## Supplementary material for "Durable resistance or efficient disease control? Adult Plant Resistance (APR) at the heart of the dilemma": Raw data: myDesign.txt (part 1 of 5)

```
"simul" "seed" "id_landscape" "aggreg" "fitness_cost" "mutation_prob" "R_efficiency" "time_to_activ_exp" "target_trait" "audpc_S" "audpc_rel_S" "gla_S" "gla_rel_S" "audpc_R" "audpc_rel_R" "gla_R" "gla_rel_R" "audpc_tot" "audpc_rel_tot" "gla_tot" "gla_rel_tot" "susceptible_patho1" "resistant_patho1" "tot_patho1" "susceptible_patho2" "resistant_patho2" "tot_patho2" "dur_gene1"
1 650005 1 0.05 0 1e-04 0 0 "IR" 0.255580869825524 0.564591541507641 0.155825871708182 0.343962632685449 0.504214173154538 0.562583575727991 0.310597623491515 0.34602626711944 0.759795042980062 0.563236603007011 0.466423495199698 0.345354827030762 0.99939547499297 0.998632682094511 0.998889194709314 0.000604525007030076 0.00136731790548894 0.00111080529068589 1246
2 415281 2 0.05 0 1e-04 0 0 "IR" 0.258512214024245 0.564875497380944 0.157394768347664 0.343727995368508 0.502687276627913 0.561746447899098 0.310735754501974 0.346901658736855 0.761199490652158 0.562777826335436 0.468130522849638 0.345855642731919 0.998431721319319 0.997863246526551 0.998056214140036 0.00156827868068139 0.00213675347344881 0.00194378585996389 3527
3 1091823 3 0.05 0 1e-04 0 0 "IR" 0.259711199363241 0.563624369395312 0.159039486219864 0.344994764303952 0.499882029237917 0.560637491866494 0.310602749603418 0.347992855689224 0.759593228601158 0.56163176153234 0.469642235823282 0.346995139415903 0.989297159914992 0.99130486298007 0.990618754388543 0.0107028400850081 0.00869513701992976 0.00938124561145705 175
4 196181 4 0.05 0 1e-04 0 0 "IR" 0.255688912770758 0.558120590577924 0.160654248531083 0.350566717004774 0.502265233928673 0.558055673182605 0.315902501513862 0.350623367680613 0.757954146699431 0.558051305170311 0.476556750044944 0.350630998381809 0.999449832596694 0.998739729722006 0.998979265918475 0.0005501674033058 0.00126027027799392 0.00102073408152465 3529
5 141928 5 0.05 0 1e-04 0 0 "IR" 0.257052794643415 0.559529854960611 0.160490627514688 0.349119451463978 0.500399426900703 0.558664501300854 0.313911439277577 0.349986020593364 0.757452221544118 0.558932475959374 0.474402066792265 0.349717990262194 0.999088382522581 0.999480132654367 0.99934720855246 0.00091161747741929 0.000519867345632673 0.00065279144753988 3601
6 1164865 1 3 0 1e-04 0 0 "IR" 0.262748046106724 0.56397856690848 0.160656656694001 0.344683611234011 0.492289783366431 0.555537478343907 0.314207498663267 0.353198471293953 0.755037829473155 0.55828060862749 0.474864155357268 0.350433446369561 0.999522248242111 0.999674699663281 0.999621722354699 0.00047775175788919 0.000325300336719106 0.000378277645301183 3601
7 973612 2 3 0 1e-04 0 0 "IR" 0.256625561880098 0.563968663057691 0.156959580101784 0.344670132167993 0.495556218659128 0.554213532411928 0.318851192846689 0.354641974926769 0.752181780539226 0.557205421957587 0.475810772948474 0.351586631078152 0.999702377677277 0.999408888332441 0.99950886720213 0.000297622322723291 0.000591111667558602 0.000491132797870478 3601
8 1100455 3 3 0 1e-04 0 0 "IR" 0.260644266392885 0.564702304655331 0.158864254246377 0.343888123817886 0.489562011763618 0.552030529846703 0.31883176937005 0.357177120265743 0.750206278156502 0.556082827172219 0.477696023616427 0.352928842781395 0.999556752825235 0.999510475208138 0.99952652807441 0.000443247174764779 0.000489524791862194 0.000473471925589602 3601
9 985489 4 3 0 1e-04 0 0 "IR" 0.258955343845603 0.564665383185965 0.157896015558605 0.343920020202167 0.49250544632198 0.556090262259624 0.31482866212509 0.3532183582206 0.751460790167583 0.558756886900811 0.472724677683695 0.35032065933306 0.998078280435513 0.999168172673708 0.998792881718279 0.00192171956448669 0.00083182732629196 0.00120711828172091 3601
10 465141 5 3 0 1e-04 0 0 "IR" 0.26260495598429 0.564925752317015 0.15987232569964 0.343652046366914 0.491356316032911 0.557873507580278 0.310586757525737 0.350986081049399 0.753961272017201 0.560076904197824 0.470459083225377 0.34869412009754 0.999506399829145 0.999621952699498 0.999581744184216 0.00049360017085461 0.000378047300501926 0.000418255815783815 3601
11 200164 1 0.05 0.25 1e-04 0 0 "IR" 0.258658516739672 0.561911682826028 0.159671145681914 0.346694416899888 0.500043839396712 0.55962941741994 0.312169447239171 0.349018145192994 0.758702356136385 0.560385865870784 0.471840592921085 0.348247881322828 0.999765105086776 0.999557417689928 0.999628198101395 0.000234894913224431 0.000442582310071879 0.000371801898604938 3601
12 1099668 2 0.05 0.25 1e-04 0 0 "IR" 0.255347966724635 0.559779921624037 0.159226383966311 0.348884564324596 0.502382542334968 0.55798436775845 0.316047589698821 0.350691371216715 0.757730509059603 0.558562832101662 0.475273973665132 0.350109468768789 0.999600719752734 0.998970624013468 0.999182895884611 0.000399280247266229 0.00102937598653149 0.000817104115389543 2692
13 1155845 3 0.05 0.25 1e-04 0 0 "IR" 0.258357102263817 0.564801143230117 0.157355013440684 0.343780073460387 0.502407131114753 0.562512040338512 0.309518035187529 0.346110952374969 0.76076423337857 0.563255186982146 0.466873048628213 0.345354221958132 0.999675266405282 0.999361166566867 0.99946779778046 0.000324733594717812 0.000638833433133446 0.000532202219539486 3601
14 568959 4 0.05 0.25 1e-04 0 0 "IR" 0.256914600465351 0.561000560273521 0.159284103362663 0.347655276678627 0.502219106714808 0.561564904064673 0.310665317046083 0.347061954032755 0.759133707180159 0.561352584408488 0.469949420408746 0.347284412247989 0.971819186519772 0.954890784011911 0.960620163909847 0.0281808134802281 0.0451092159880888 0.0393798360901527 1608
15 301155 5 0.05 0.25 1e-04 0 0 "IR" 0.257515719025882 0.563637346258554 0.157677585749176 0.344989642512953 0.503032522633183 0.560127205935704 0.313319608978821 0.348540860167032 0.760548241659065 0.561286438185374 0.470997194727998 0.347368099077029 0.999797287155147 0.999691995358466 0.999727626470755 0.000202712844852641 0.000308004641534393 0.000272373529245197 3601
16 699383 1 3 0.25 1e-04 0 0 "IR" 0.260153287205173 0.559487228441854 0.162455498068648 0.349164598939537 0.493005950251861 0.556869247710619 0.312900934600536 0.351795055892987 0.753159237457035 0.5575562071392 0.475356432669184 0.35110897651697 0.997803032543344 0.980980434821352 0.986788095699026 0.00219696745665618 0.0190195651786478 0.0132119043009743 406
17 1269573 2 3 0.25 1e-04 0 0 "IR" 0.254763746957145 0.55748143949777 0.160608646131331 0.351232162712283 0.49521029721511 0.554948351359976 0.318142412320465 0.35417646593788 0.749974044172255 0.555489608653282 0.478751058451796 0.353513020763473 0.999786851271758 0.999476540148696 0.999581937493538 0.000213148728242237 0.000523459851303591 0.000418062506462037 3601
18 867710 3 3 0.25 1e-04 0 0 "IR" 0.257638854783665 0.565021834174307 0.156764182439984 0.343555602808815 0.493810605106656 0.554152306807642 0.318285975182369 0.35507037316337 0.751449459890322 0.557544614748307 0.475050157622353 0.351475426855562 0.999652962377586 0.999256710665634 0.999392398786838 0.000347037622413651 0.00074328933436621 0.000607601213162323 3601
19 402614 4 3 0.25 1e-04 0 0 "IR" 0.261422191593097 0.566525915101428 0.157967902281692 0.342050573920993 0.489014046329562 0.552255306650322 0.317817058944754 0.356641812794311 0.750436237922659 0.556820374382569 0.475784961226446 0.351978884529194 0.99923685521224 0.996666382639627 0.99755990199748 0.000763144787759516 0.00333361736037315 0.00244009800251957 2327
20 988546 5 3 0.25 1e-04 0 0 "IR" 0.257102509691288 0.563111335750931 0.157939342371709 0.345478253272242 0.493271959715587 0.554160212238629 0.317891576578343 0.354948887772233 0.750374469406875 0.556871408500012 0.475830918950053 0.352077709547114 0.999766955052295 0.993476107216565 0.995629280281322 0.000233044947705356 0.00652389278343458 0.00437071971867826 765
21 366528 1 0.05 0.5 1e-04 0 0 "IR" 0.258286182681423 0.565427371227987 0.156830059721752 0.343204047807365 0.502275770205922 0.561250824213447 0.311153116525333 0.347374137451973 0.760561952887344 0.562637024493308 0.467983176247085 0.345990486879739 0.999903962254372 0.99965712622306 0.999740892129242 9.6037745627751e-05 0.000342873776940264 0.000259107870757606 3601
22 166245 2 0.05 0.5 1e-04 0 0 "IR" 0.262211960329472 0.565342088553859 0.159287441880451 0.343278747972888 0.500080303541353 0.563790559438507 0.306133991428519 0.344826435714266 0.762292263870825 0.564300025119842 0.46542143330897 0.344318708648302 0.999784799131431 0.999232071256881 0.999422146254227 0.000215200868569378 0.000767928743118728 0.000577853745773386 3601
23 1126630 3 0.05 0.5 1e-04 0 0 "IR" 0.260453283027899 0.563442292248513 0.159592225339251 0.345164939580167 0.499358666790065 0.559099560631094 0.312497102417382 0.349584091249759 0.759811949817964 0.560559627828837 0.472089327756633 0.348098299948916 0.999752598566523 0.998427647454436 0.998881524922682 0.000247401433476855 0.00157235254556424 0.00111847507731784 3169
24 1266646 4 0.05 0.5 1e-04 0 0 "IR" 0.259873203540414 0.566667734993389 0.156849757067614 0.341903767146084 0.501923937879399 0.563542278769489 0.307667280575388 0.345068524159881 0.761797141419812 0.564583889525999 0.464517037643001 0.344013859329034 0.999884310689276 0.999667115541626 0.999741171252672 0.000115689310723771 0.00033288445837423 0.000258828747328068 3601
25 933282 5 0.05 0.5 1e-04 0 0 "IR" 0.258727422250115 0.564708265937926 0.157639073404776 0.343902064050577 0.502295636494591 0.563696968703097 0.307736570984677 0.344888843131223 0.761023058744705 0.564009018190043 0.465375644389453 0.344585431270668 0.999900838315486 0.999614366762378 0.999711738161581 9.91616845137308e-05 0.000385633237622191 0.000288261838418803 3601
26 330387 1 3 0.5 1e-04 0 0 "IR" 0.262612015988743 0.56785067147216 0.157665248958683 0.340736104054198 0.491000051723076 0.555333599966694 0.314133528226287 0.353356140664194 0.753612067711818 0.559405160364771 0.47179877718497 0.34925596640937 0.999891953492788 0.999512961686563 0.999644755589204 0.000108046507212432 0.000487038313436617 0.000355244410796273 3601
27 659485 2 3 0.5 1e-04 0 0 "IR" 0.261737328821336 0.56747186888017 0.157470705844521 0.341144520582178 0.493600215198406 0.557146944082601 0.312733217544313 0.351453041657837 0.755337544019742 0.560487515658744 0.470203923388834 0.348122289695262 0.999915172181244 0.999579135184046 0.999695367778757 8.48278187561307e-05 0.000420864815954493 0.000304632221243474 3601
28 458363 3 3 0.5 1e-04 0 0 "IR" 0.260772084747403 0.562240641303088 0.160756142268266 0.346429671566205 0.490221318331222 0.55420136791597 0.315982455286701 0.354962113275149 0.750993403078625 0.556709866778411 0.476738597554968 0.352299476530217 0.9999044698074 0.999490354155376 0.999634013938027 9.55301925998556e-05 0.000509645844624369 0.000365986061972647 3601
29 465196 4 3 0.5 1e-04 0 0 "IR" 0.259355900856362 0.563749544630393 0.158748575265247 0.344849354037629 0.491265487449417 0.554724528765213 0.315713304048141 0.354264383818408 0.750621388305779 0.557514146213804 0.474461879313388 0.351356216836887 0.999908023213175 0.99870137967589 0.999117792703317 9.19767868250312e-05 0.00129862032410971 0.000882207296682566 3601
30 1284636 5 3 0.5 1e-04 0 0 "IR" 0.254537598720888 0.558524544190971 0.159671645439495 0.350152113687113 0.494397861865939 0.553289437896987 0.320016272461977 0.355761848435438 0.748935460586827 0.554718028357086 0.479687917901472 0.354222486036011 0.99989806769236 0.997071848745019 0.998031772315418 0.000101932307640333 0.00292815125498077 0.00196822768458169 1967
31 1266405 1 0.05 0 1e-04 0.1 0 "IR" 0.258731734885485 0.557796459446661 0.162815284149121 0.350877805872155 0.494465338240863 0.543662120936773 0.332836228373325 0.365690503686659 0.753197073126348 0.548414737744847 0.495651512522446 0.360709007186582 0.99951041642525 0.999332073981495 0.999393232005992 0.000489583574750115 0.000667926018505021 0.000606767994008425 3601
32 1220882 2 0.05 0 1e-04 0.1 0 "IR" 0.255483858663456 0.558937621839456 0.159939072756262 0.34968700205496 0.49725624192211 0.54509436335111 0.332552922696339 0.364223592719863 0.752740100585565 0.54969505012725 0.492491995452601 0.359391816682078 0.999312104406045 0.998422379170553 0.998723860090189 0.000687895593955087 0.00157762082944685 0.00127613990981074 1973
33 246859 3 0.05 0 1e-04 0.1 0 "IR" 0.259485524117505 0.556860559449159 0.164009093154624 0.351801800977428 0.494261949625905 0.548497494339485 0.325288413842933 0.360634700730036 0.75374747374341 0.55131949034321 0.489297506997557 0.35765307129788 0.704708947589042 0.66410603190567 0.678070837967695 0.295291052410958 0.33589396809433 0.321929162032305 1012
34 738541 4 0.05 0 1e-04 0.1 0 "IR" 0.2540630042459 0.553280640262619 0.163294784719329 0.355405073609424 0.494872078115409 0.541145488033823 0.33702755983914 0.368200685598325 0.748935082361309 0.545182631932615 0.500322344558469 0.363943053702047 0.999272371675964 0.999220620496705 0.999238151252619 0.000727628324035539 0.000779379503295282 0.00076184874738127 3601
35 452144 5 0.05 0 1e-04 0.1 0 "IR" 0.256077600761003 0.558226387344132 0.160841379306938 0.350437456861681 0.49707067153952 0.545671705278697 0.331534339269757 0.36364440445781 0.753148272300523 0.549855889390053 0.492375718576695 0.359242100685417 0.99914781398348 0.998957835933585 0.999022335457163 0.000852186016520432 0.00104216406641455 0.000977664542837254 3601
36 196375 1 3 0 1e-04 0.1 0 "IR" 0.260054538867985 0.566871265511184 0.156848729292685 0.341709662161176 0.486535112535928 0.535053805535963 0.341481468256123 0.374435135211911 0.746589651403913 0.54557522325604 0.498330197548809 0.363613260997648 0.999407725370487 0.999346939996044 0.99936801794314 0.000592274629512708 0.00065306000395555 0.000631982056859776 3601
37 673107 2 3 0 1e-04 0.1 0 "IR" 0.255498832065614 0.563166337436454 0.156857822953218 0.345451931165584 0.48803360591488 0.534258790587208 0.34484824947919 0.375672749691809 0.743532437980494 0.54358513815021 0.501706072432407 0.365925123639286 0.905204190833644 0.861888684325007 0.876718800960736 0.0947958091663555 0.138111315674993 0.123281199039264 1605
38 960744 3 3 0 1e-04 0.1 0 "IR" 0.255792736838806 0.561621963283078 0.158172698437316 0.346952819664495 0.49427927032322 0.544993303099831 0.331364925058371 0.364184090566558 0.750072007162026 0.550387859340987 0.489537623495687 0.358590579129408 0.959705617584799 0.743284895663608 0.816922563343914 0.040294382415201 0.256715104336392 0.183077436656086 1005
39 673626 4 3 0 1e-04 0.1 0 "IR" 0.260918300920504 0.564449990069111 0.15916571442578 0.344171502960663 0.482974228257207 0.535078823049095 0.340371010969475 0.375041433453092 0.743892529177711 0.544755799078571 0.499536725395254 0.36487237322788 0.999329400256203 0.976712458499577 0.98461755558713 0.000670599743796603 0.0232875415004228 0.0153824444128696 162
40 141787 5 3 0 1e-04 0.1 0 "IR" 0.255043196765395 0.55747192284364 0.160799596755624 0.351194109148798 0.487910852736256 0.535893225504829 0.342062497687621 0.373957650728092 0.742954049501651 0.542900085648995 0.502862094443245 0.366563628539161 0.994725143022471 0.998558990805134 0.997246270464562 0.00527485697752916 0.00144100919486554 0.00275372953543845 3408
41 417088 1 0.05 0.25 1e-04 0.1 0 "IR" 0.262474813718762 0.555724108853719 0.16678917609298 0.352981084385512 0.490769516181754 0.546262336849017 0.32642404999343 0.363046645102894 0.753244329900516 0.549500783170164 0.49321322608641 0.359600499051781 0.998390217370125 0.997193338498388 0.997609990336116 0.00160978262987506 0.00280666150161225 0.00239000966388434 2448
42 968020 2 0.05 0.25 1e-04 0.1 0 "IR" 0.259009403725892 0.559293821063545 0.161860813301735 0.349325356045494 0.494952232781345 0.547072811751478 0.328061877187747 0.362236683554218 0.753961636507237 0.55119618449557 0.489922690489482 0.357879884973388 0.998346366771204 0.997374277838296 0.997707765141468 0.0016536332287957 0.00262572216170369 0.00229223485853221 2576
43 1286460 3 0.05 0.25 1e-04 0.1 0 "IR" 0.257208745059603 0.555483208503792 0.163624229549171 0.35321221052012 0.494937705849014 0.544702556189979 0.3315714557176 0.364623543030336 0.752146450908617 0.548323795718461 0.495195685266771 0.360789684992146 0.99973617901144 0.999468459404117 0.99955990097583 0.000263820988559835 0.000531540595883504 0.00044009902416971 3601
44 489571 4 0.05 0.25 1e-04 0.1 0 "IR" 0.259314076350051 0.557930915276518 0.163091576631147 0.350773124308574 0.492576054989742 0.541687178215948 0.334595055071535 0.367668608773846 0.751890131339793 0.547144131485911 0.497686631702682 0.361991668036074 0.999032468811645 0.99893059184407 0.998965653799777 0.000967531188354715 0.00106940815593031 0.0010343462002233 3601
45 1258003 5 0.05 0.25 1e-04 0.1 0 "IR" 0.254712665242148 0.558620114720321 0.159698035289155 0.35002656561083 0.499788332582529 0.547088817658734 0.331153257907333 0.362219437882069 0.754500997824677 0.550902742025303 0.490851293196488 0.358185611212874 0.999717923333308 0.999337907321594 0.999466033085153 0.000282076666692333 0.000662092678406086 0.000533966914847207 3601
46 1014347 1 3 0.25 1e-04 0.1 0 "IR" 0.259555366838426 0.561092707175711 0.16096755016806 0.347577175612577 0.485567929567223 0.536612982705879 0.339489586662472 0.373434661421644 0.745123296405649 0.544687458422531 0.500457136830532 0.364905399436496 0.999677341328328 0.999489766765166 0.999554924477911 0.000322658671671717 0.000510233234833844 0.000445075522089473 3601
47 1086243 2 3 0.25 1e-04 0.1 0 "IR" 0.256082152874808 0.562495001979839 0.157677202433198 0.346113602485082 0.48792784550259 0.534509042934817 0.344392188109174 0.375613822057355 0.744009998377398 0.543628618533684 0.502069390542372 0.366001177392363 0.999799360729467 0.999553299469694 0.999637715046479 0.000200639270532762 0.000446700530306168 0.000362284953521181 3601
48 675858 3 3 0.25 1e-04 0.1 0 "IR" 0.259250892898062 0.561712865416663 0.160174529324649 0.346934694958151 0.482562080811802 0.531195153740207 0.345881903575484 0.378822894079519 0.741812973709864 0.541237764908586 0.506056432900134 0.36833070840665 0.999813334790072 0.999009715676062 0.999289474512383 0.000186665209928255 0.000990284323938089 0.000710525487616873 2963
49 910870 4 3 0.25 1e-04 0.1 0 "IR" 0.261774550070922 0.566493666122534 0.158225264318395 0.34209115258485 0.484487973677387 0.538847781087337 0.334976384794111 0.370786103484034 0.746262523748309 0.548009666118572 0.493201649112506 0.361277689191993 0.978504003881724 0.814450037551074 0.871788312094624 0.0214959961182764 0.185549962448926 0.128211687905376 645
50 179614 5 3 0.25 1e-04 0.1 0 "IR" 0.262464840350643 0.561734057512091 0.1622246850956 0.346880709527296 0.480905203345505 0.533744149732359 0.340287305680112 0.376078018649671 0.743370043696148 0.543087021277393 0.502511990775713 0.366331725667015 0.999719668570932 0.999209307137655 0.999388860700275 0.000280331429067685 0.000790692862345316 0.00061113929972487 3601
51 544005 1 0.05 0.5 1e-04 0.1 0 "IR" 0.255421256945429 0.559139440472707 0.159721307315263 0.349494429526277 0.497236317303146 0.543763078645053 0.334554636190285 0.365575432819095 0.752657574248574 0.548866433095988 0.494275943505549 0.36023759759044 0.9986955346221 0.992929249129244 0.994882374583704 0.00130446537790037 0.0070707508707558 0.00511762541629643 2926
52 389567 2 0.05 0.5 1e-04 0.1 0 "IR" 0.260005096462465 0.55957099206772 0.162294725158778 0.349100340835541 0.495890348853634 0.548062008359031 0.327125737157043 0.361263144177734 0.755895445316099 0.551942051306556 0.489420462315821 0.357161626692131 0.999700349451137 0.998657603218906 0.999015821175261 0.000299650548863292 0.00134239678109357 0.000984178824739301 2091
53 111995 3 0.05 0.5 1e-04 0.1 0 "IR" 0.255596220695125 0.556979967431879 0.161504055100557 0.351725277768119 0.495276974099688 0.541651358587905 0.336613764122743 0.367693504774904 0.750873194794813 0.546740444698388 0.498117819223299 0.362391012785009 0.999362121758805 0.994173272333565 0.995936054797419 0.000637878241194785 0.00582672766643511 0.0040639452025813 770
54 6025 4 0.05 0.5 1e-04 0.1 0 "IR" 0.257898907787011 0.562460117172792 0.158800983241863 0.346145720557778 0.497059818760694 0.546855459881121 0.329717262483085 0.362452987077059 0.754958726547705 0.552070147014476 0.488518245724948 0.357003054046895 0.999698024470363 0.998715836031002 0.99905071849718 0.000301975529636513 0.00128416396899763 0.000949281502820293 2329
55 167689 5 0.05 0.5 1e-04 0.1 0 "IR" 0.257530638324964 0.560347275478297 0.160146887802728 0.348317693310029 0.495530159360738 0.543760417877413 0.333416182828211 0.365572591826454 0.753060797685701 0.549300873444674 0.493563070630939 0.359808408446321 0.999549858963426 0.997301298629265 0.998068620300955 0.000450141036574162 0.00269870137073523 0.00193137969904499 772
56 1072739 1 3 0.5 1e-04 0.1 0 "IR" 0.260129442012678 0.563137699098169 0.159745109591121 0.3454369783718 0.48551189189611 0.538042811706359 0.337062929315934 0.37175433150431 0.745641333908789 0.5462159787285 0.496808038907055 0.363178866198311 0.997352746271956 0.881431082847338 0.921749043443045 0.00264725372804431 0.118568917152662 0.0782509565569552 1605
57 975569 2 3 0.5 1e-04 0.1 0 "IR" 0.256517127509585 0.559793265488161 0.160028111085911 0.348874573488012 0.48741565559323 0.537082052048153 0.340171770436605 0.372950003131494 0.743932783102815 0.544459072567319 0.500199881522515 0.365129315477323 0.999918505017942 0.996775897252375 0.997856761240038 8.1494982058094e-05 0.00322410274762526 0.00214323875996165 3400
58 483393 3 3 0.5 1e-04 0.1 0 "IR" 0.257365109252185 0.556358007235136 0.163151652526403 0.352333540693306 0.485350653496194 0.535859382689794 0.340819276833641 0.374343661651533 0.742715762748379 0.542470527694525 0.503970929360044 0.367239477942733 0.999906671865869 0.986156662598458 0.990911708634234 9.33281341312551e-05 0.0138433374015417 0.00908829136576606 2923
59 625633 4 3 0.5 1e-04 0.1 0 "IR" 0.256850734921367 0.558599693479022 0.161126630181606 0.350083723006817 0.485603329655859 0.537052064963359 0.338699017383522 0.3725721345459 0.742454064577225 0.544075748509998 0.499825647565129 0.365242352777236 0.998278482496862 0.643298019483288 0.765758021658515 0.00172151750313834 0.356701980516712 0.234241978341485 526
60 1024122 5 3 0.5 1e-04 0.1 0 "IR" 0.258632351041367 0.559716722836715 0.161334173468111 0.348900601101021 0.486211699584643 0.536979454819189 0.338640069589305 0.372415940403015 0.74484405062601 0.544438632429319 0.499974243057416 0.364699259113539 0.999818582822971 0.985925455748654 0.990734256097602 0.000181417177029266 0.014074544251346 0.0092657439023982 646
61 506741 1 0.05 0 1e-04 0.2 0 "IR" 0.256493898038532 0.554077622918418 0.164224668074114 0.354620625814391 0.49142324220588 0.538639767691307 0.338886919979432 0.370883787919454 0.747917140244411 0.543788178222637 0.503111588053546 0.365459139811672 0.619730567332036 0.614504686219329 0.616293587917473 0.380269432667964 0.385495313780671 0.383706412082527 1486
62 707762 2 0.05 0 1e-04 0.2 0 "IR" 0.259802427304185 0.553616804564534 0.166704473795735 0.355078961589328 0.480294654499029 0.521982432387533 0.357282614520176 0.388096336471194 0.740097081803214 0.532651724116227 0.52398708831591 0.37696009197822 0.997058955808521 0.994162532105892 0.995175138576705 0.00294104419147948 0.0058374678941077 0.00482486142329486 1849
63 938559 3 0.05 0 1e-04 0.2 0 "IR" 0.255301068632318 0.553322490083136 0.164081179138793 0.355364833757673 0.486227181558134 0.525495059837909 0.356093917629106 0.384559131816705 0.741528250190453 0.534738850563404 0.520175096767899 0.374860768942588 0.999453040743806 0.999161971329247 0.999261838152822 0.000546959256193985 0.000838028670752612 0.000738161847177945 3601
64 110346 4 0.05 0 1e-04 0.2 0 "IR" 0.255477784614566 0.557398399925902 0.161065772900966 0.351257864702002 0.491231976830488 0.534943576411432 0.344527799174669 0.374732215570853 0.746709761445055 0.54237972079322 0.505593572075635 0.366957770143885 0.728435213999508 0.742163514098267 0.737479835327595 0.271564786000492 0.257836485901733 0.262520164672405 1368
65 695702 5 0.05 0 1e-04 0.2 0 "IR" 0.254914294043549 0.553639831376876 0.163570771733745 0.355043678868002 0.485508838570175 0.52369656750051 0.358432518223435 0.386339223068501 0.740423132613724 0.533612279083802 0.52200328995718 0.375975069649876 0.981449604919365 0.976769558617027 0.978374612008618 0.0185503950806352 0.023230441382973 0.0216253879913823 650
66 1242446 1 3 0 1e-04 0.2 0 "IR" 0.256210228296391 0.557738392656055 0.161380531907644 0.350925239426694 0.475993499746041 0.514569935276251 0.367799975983601 0.396160028388691 0.732203728042432 0.528670377621916 0.529180507891246 0.381384824115694 0.999659683578246 0.997525025645493 0.998267894963201 0.000340316421754478 0.00247497435450727 0.00173210503679926 1722
67 929034 2 3 0 1e-04 0.2 0 "IR" 0.258262084798485 0.56405311047374 0.157870234369654 0.344548842310054 0.474824174030968 0.514372867757097 0.36769599346424 0.39667067363685 0.733086258829453 0.53060568304155 0.525566227833894 0.379642045130673 0.999527188351849 0.998790313444101 0.999048322772059 0.000472811648150894 0.0012096865558991 0.000951677227941319 3601
68 915133 3 3 0 1e-04 0.2 0 "IR" 0.255283686754438 0.55799660609805 0.160558173693789 0.350691987388406 0.476232501568311 0.512763889895425 0.371175346448103 0.398325036899555 0.731516188322749 0.527533205087273 0.531733520141892 0.382774172140478 0.997057116411505 0.999278273732635 0.998507379936091 0.00294288358849526 0.000721726267365084 0.00149262006390889 3601
69 1065484 4 3 0 1e-04 0.2 0 "IR" 0.255592200496614 0.559392691148477 0.159705964814007 0.349224626309447 0.477669860537712 0.515792370169752 0.366730360707499 0.394610792677774 0.733262061034326 0.530020183639211 0.526436325521506 0.379799100060904 0.998381198030152 0.988575856875344 0.991973715060999 0.00161880196984817 0.0114241431246562 0.00802628493900084 3282
70 1244165 5 3 0 1e-04 0.2 0 "IR" 0.260703469934359 0.5612590144311 0.161482982639653 0.34739792590916 0.471823147841833 0.5132643262341 0.367002548602057 0.397720601551879 0.732526617776192 0.529187008611341 0.528485531241709 0.38102802593805 0.999326052700725 0.999205799046537 0.999248342278678 0.000673947299274942 0.000794200953462706 0.000751657721322301 3601
71 467195 1 0.05 0.25 1e-04 0.2 0 "IR" 0.258706133860823 0.549686164963077 0.169187389500077 0.359277958423223 0.48795210194198 0.535342895910303 0.341537302732927 0.374369235735722 0.746658235802803 0.540157692702437 0.510724692233004 0.369302472002673 0.849356251036047 0.753863481742074 0.786893559569849 0.150643748963953 0.246136518257926 0.213106440430151 1725
72 866393 2 0.05 0.25 1e-04 0.2 0 "IR" 0.255440323109702 0.553023231714654 0.164380264308584 0.355714627657881 0.486911330336323 0.524690292709265 0.357825500331043 0.3853890641183 0.742351653446025 0.534079368699515 0.522205764639627 0.375554465942534 0.999700132259345 0.999083458975533 0.999294896442699 0.000299867740654973 0.000916541024466849 0.00070510355730089 3601
73 736492 3 0.05 0.25 1e-04 0.2 0 "IR" 0.258355294277406 0.556302734770201 0.163731344289146 0.352374344616917 0.483580264730553 0.524820763869803 0.355187277478842 0.385211152895906 0.741935559007959 0.53534938603273 0.518918621767988 0.374228828105894 0.99559335844775 0.990039324880955 0.991965483303605 0.00440664155225014 0.0099606751190454 0.00803451669639469 2323
74 1194284 4 0.05 0.25 1e-04 0.2 0 "IR" 0.256661807177819 0.55678978691447 0.162270952613164 0.351831695541136 0.486899409907142 0.527394612887006 0.353492241439354 0.382640028266802 0.743561217084962 0.53716310912835 0.515763194052517 0.372401173921116 0.999560881444134 0.998142428421092 0.998630270189629 0.000439118555865903 0.00185757157890767 0.00136972981037125 528
75 972402 5 0.05 0.25 1e-04 0.2 0 "IR" 0.252168892943132 0.549065370459528 0.165313176602703 0.359780385375479 0.487943938833011 0.525631174972823 0.356996064332834 0.384267678136249 0.740112831776143 0.533354959488557 0.522309240935537 0.37619615653106 0.92723174478476 0.863452043811085 0.885116431791542 0.0727682552152399 0.136547956188915 0.114883568208458 527
76 367894 1 3 0.25 1e-04 0.2 0 "IR" 0.255639722703101 0.555513132828797 0.162637450031128 0.353209810189275 0.48360070427664 0.526017285607587 0.354106221745713 0.383782573024343 0.73924042697974 0.535662467334295 0.516743671776841 0.37378216893556 0.96471420894952 0.742730440807072 0.819179388550548 0.0352857910504797 0.257269559192928 0.180820611449452 1723
77 54641 2 3 0.25 1e-04 0.2 0 "IR" 0.254940707158155 0.556123046963763 0.161799404345943 0.352573338601815 0.475701455036331 0.510847753044814 0.373576854748651 0.399994207854872 0.730642162194486 0.525582058251668 0.535376259094594 0.384561422201581 0.999734073552846 0.998829549734222 0.999143332742336 0.00026592644715435 0.00117045026577778 0.000856667257663919 2705
78 1217165 3 3 0.25 1e-04 0.2 0 "IR" 0.257433519957967 0.562146996059409 0.158774462703717 0.346504498473064 0.4776099831855 0.516438535773067 0.366142620752883 0.394481448839174 0.735043503143467 0.531357583383769 0.5249170834566 0.378824885704973 0.999652014321418 0.94599479661566 0.964681572002713 0.000347985678582283 0.0540052033843404 0.0353184279972867 2443
79 949730 4 3 0.25 1e-04 0.2 0 "IR" 0.261488339636667 0.560637967785445 0.162494817017048 0.347978275150924 0.469491990977736 0.511678503443293 0.367544420143339 0.399259127119381 0.730980330614403 0.527969327337699 0.530039237160387 0.382197094846043 0.999712494701091 0.998935963451134 0.999212049046145 0.000287505298909093 0.00106403654886567 0.000787950953855292 3601
80 270479 5 3 0.25 1e-04 0.2 0 "IR" 0.258240578989137 0.562936612726971 0.158684909617647 0.345657887665058 0.475051711440934 0.51508675314656 0.366347445136311 0.395686136257003 0.733292290430072 0.530773403839366 0.525032354753957 0.379286566913043 0.999515524231597 0.998442624376795 0.99881816165966 0.000484475768403484 0.00155737562320496 0.0011818383403397 905
81 1093313 1 0.05 0.5 1e-04 0.2 0 "IR" 0.253781808520468 0.554778957990365 0.161948430419333 0.353883057490709 0.487432300828901 0.523612597370201 0.359944770714948 0.386464601057649 0.741214109349368 0.533868414454677 0.521893201134281 0.375742720203227 0.999834416728689 0.998923465713603 0.999234116144826 0.00016558327131112 0.00107653428639689 0.000765883855173938 3601
82 412516 2 0.05 0.5 1e-04 0.2 0 "IR" 0.257755195513906 0.555753530644448 0.163776797319668 0.352945372985129 0.485297711722543 0.525672602400366 0.355092082874715 0.384375135327936 0.743052907236449 0.53570700585242 0.518868880194383 0.37389002725006 0.999880910295128 0.999339771935332 0.99952676688607 0.000119089704871617 0.000660228064667826 0.00047323311393005 3601
83 593645 3 0.05 0.5 1e-04 0.2 0 "IR" 0.254409046331699 0.552317704941169 0.164226941107396 0.35636936403095 0.488269563077188 0.527252898383606 0.35472327351305 0.382775305377343 0.742678609408888 0.535561877013013 0.518950214620446 0.374021089437822 0.996574644281082 0.976798934712884 0.983552890028526 0.0034253557189178 0.0232010652871157 0.0164471099714742 2925
84 1311825 4 0.05 0.5 1e-04 0.2 0 "IR" 0.254146850550153 0.556006770053724 0.161279903834391 0.352713806414078 0.49087063411818 0.53025952722315 0.351760430433684 0.37969638050566 0.745017484668333 0.538740877598294 0.513040334268075 0.370807140035138 0.985851375413784 0.942667710394195 0.957351752742429 0.0141486245862157 0.0573322896058054 0.0426482472575712 1493
85 1164083 5 0.05 0.5 1e-04 0.2 0 "IR" 0.253379873737123 0.550157696672321 0.165267844191817 0.358685277487539 0.490794579193319 0.5333361719527 0.346801103964838 0.376425923815654 0.744174452930442 0.538891298980753 0.512068948156655 0.370565794214497 0.957153966638104 0.803677187427439 0.855828902003819 0.0428460333618955 0.196322812572561 0.144171097996181 1247
86 1191640 1 3 0.5 1e-04 0.2 0 "IR" 0.25879654977299 0.562239662834325 0.159573617205026 0.346440391475895 0.486776607167193 0.540250320602082 0.334993917356847 0.369679842907893 0.745573156940183 0.547438875944616 0.494567534561873 0.362082823965318 0.987885451634906 0.34627875426025 0.568427265068796 0.0121145483650938 0.65372124573975 0.431572734931204 283
87 538488 2 3 0.5 1e-04 0.2 0 "IR" 0.255873626702882 0.558293875477247 0.1607390834176 0.350397394564046 0.489852558478495 0.545395175513306 0.329152194503738 0.36424307673211 0.745726185181377 0.54944610687422 0.489891277921337 0.359886426467602 0.971036982783354 0.261885644297269 0.504887841749686 0.0289630172166462 0.738114355702731 0.495112158250314 282
88 655750 3 3 0.5 1e-04 0.2 0 "IR" 0.259141287324341 0.560224584322903 0.161257348948557 0.348417101844614 0.473431083395679 0.513395863904078 0.367704970525711 0.397378504551227 0.73257237072002 0.528860643458865 0.528962319474268 0.38121020244611 0.999910771702713 0.999227333078214 0.999467643849637 8.92282972873451e-05 0.000772666921785839 0.000532356150363212 3601
89 97620 4 3 0.5 1e-04 0.2 0 "IR" 0.26144435547797 0.562764752753138 0.160769872954578 0.345781915034602 0.475034751848482 0.520688067091378 0.357040621352004 0.389771577973457 0.736479107326452 0.534673405423751 0.517810494306582 0.375150400761228 0.999166416690887 0.839250653353586 0.895718334313648 0.000833583309112888 0.160749346646414 0.104281665686352 2323
90 507112 5 3 0.5 1e-04 0.2 0 "IR" 0.259909910903691 0.559976443989875 0.161967478123871 0.348781763571814 0.48386333331195 0.537242786928035 0.337696081665575 0.372889862782454 0.743773244215641 0.544690392013805 0.499663559789446 0.364992245036282 0.974719229892858 0.340275187292511 0.561422181151206 0.0252807701071423 0.659724812707489 0.438577818848794 283
91 868844 1 0.05 0 1e-04 0.3 0 "IR" 0.254343558564018 0.551257005242436 0.165005212139007 0.357462558906592 0.479712635053555 0.515025456323723 0.368780028457647 0.395387067367863 0.734056193617573 0.526982444562686 0.533785240596653 0.382870575869811 0.810077058912884 0.790374789437649 0.797169356783383 0.189922941087116 0.209625210562351 0.202830643216617 409
92 1241430 2 0.05 0 1e-04 0.3 0 "IR" 0.255447682762175 0.552999699103091 0.164391070210915 0.355718458864595 0.481616452847107 0.521802222928512 0.359523169010788 0.388307851044205 0.737064135609282 0.532102145073287 0.523914239221703 0.377547443646365 0.717341871450249 0.64300486643617 0.668662224954463 0.282658128549751 0.35699513356383 0.331337775045537 1841
93 26832 3 0.05 0 1e-04 0.3 0 "IR" 0.256297401575226 0.554615074186062 0.163704607201381 0.354064125639368 0.477428495377643 0.513774276106093 0.369268679812653 0.396716528665622 0.733725896952869 0.527264330831492 0.532973287014035 0.382627379958445 0.860223539942609 0.822736447126425 0.835760912587578 0.139776460057391 0.177263552873575 0.164239087412422 2441
94 1251746 4 0.05 0 1e-04 0.3 0 "IR" 0.255093749961925 0.560078856155589 0.158826337959491 0.348557315821822 0.49461197385698 0.543914893034846 0.333229251777328 0.365380320296066 0.749705723818904 0.549229161869408 0.492055589736819 0.359849182697269 0.348082451468026 0.303702550953002 0.318770976988393 0.651917548531974 0.696297449046998 0.681229023011607 168
95 769067 5 0.05 0 1e-04 0.3 0 "IR" 0.255500292817057 0.554201479317594 0.163484740173853 0.354442978194425 0.471806911737766 0.50308628657745 0.382603083360645 0.407778219988171 0.727307204554824 0.519916159911912 0.546087823534498 0.390216901951352 0.99949319773041 0.998909626852853 0.999113233546692 0.000506802269589664 0.00109037314714744 0.000886766453307704 3601
96 784786 1 3 0 1e-04 0.3 0 "IR" 0.257483380784091 0.563756388166441 0.157629672315647 0.34486959891005 0.489659538307894 0.544760277847455 0.330349291344603 0.365290582800856 0.747142919091985 0.55089587304397 0.48797896366025 0.358695405063068 0.604223667644061 0.0837043787133678 0.262767645304987 0.395776332355939 0.916295621286632 0.737232354695013 67
97 1201336 2 3 0 1e-04 0.3 0 "IR" 0.255110875970558 0.555346318509188 0.162469592373764 0.353340299013009 0.467151865806804 0.501182395275174 0.383756007105186 0.410105176392619 0.722262741777361 0.518810245407732 0.54622559947895 0.391631606413276 0.950154389052596 0.804793390205493 0.855776191311692 0.0498456109474045 0.195206609794507 0.144223808688308 1862
98 1285671 3 3 0 1e-04 0.3 0 "IR" 0.258110621528521 0.562646352439825 0.158819833961237 0.345920903429905 0.471353342773542 0.5139575561411 0.366678387786124 0.397169993894519 0.729463964302064 0.529883969702228 0.525498221747361 0.38040524877868 0.898053384359479 0.558101010308582 0.67767955991224 0.101946615640521 0.441898989691418 0.32232044008776 1484
99 1132281 4 3 0 1e-04 0.3 0 "IR" 0.256377319659919 0.556953018834037 0.161991199608294 0.351636208697251 0.476477127976037 0.519478903108142 0.360235601814794 0.39075164766643 0.732854447635957 0.531707010786533 0.522226801423089 0.377985285942086 0.753920734518876 0.53439441546364 0.610811253414346 0.246079265481124 0.46560558453636 0.389188746585654 1379
100 1142651 5 3 0 1e-04 0.3 0 "IR" 0.258365795601472 0.563347934747523 0.158455254231185 0.345258764676747 0.473277672557926 0.515753743196688 0.364593497147362 0.394994033102629 0.731643468159397 0.531393939544937 0.523048751378547 0.378652813069982 0.953401913761555 0.488460186384467 0.651641194951109 0.0465980862384449 0.511539813615533 0.348358805048891 1004
101 505551 1 0.05 0.25 1e-04 0.3 0 "IR" 0.256341173070528 0.549238738325411 0.167873736483722 0.359483765053574 0.469417420780565 0.501927189400673 0.382665438054348 0.408947029504862 0.725758593851093 0.517659629528468 0.550539174538069 0.392498534631965 0.999782129689267 0.998780321097456 0.999131944068561 0.000217870310733319 0.00121967890254414 0.000868055931439399 3601
102 1061168 2 0.05 0.25 1e-04 0.3 0 "IR" 0.25322425431252 0.534167766292257 0.178130402350675 0.375609754097711 0.491143402938965 0.541305318375112 0.334584029140064 0.367984811490976 0.744367657251485 0.538725744542738 0.512714431490739 0.370737358204745 0.377128596000179 0.272105650367289 0.307857970939391 0.622871403999821 0.727894349632711 0.692142029060609 168
103 1082661 3 0.05 0.25 1e-04 0.3 0 "IR" 0.254714711937915 0.537280425261973 0.176621171772691 0.372312253242651 0.488571380557766 0.539449749899117 0.335952906929881 0.369991242141007 0.743286092495682 0.538526390871703 0.512574078702572 0.370974584900977 0.478568169176564 0.352434804212329 0.395666074273338 0.521431830823436 0.647565195787671 0.604333925726662 173
104 763867 4 0.05 0.25 1e-04 0.3 0 "IR" 0.2581199871914 0.543700354298378 0.173549873694616 0.365394754094991 0.47598729938423 0.518929790410224 0.359603947276462 0.391298756972235 0.73410728657563 0.527245351310784 0.533153820971077 0.382602542350187 0.785344615253942 0.705357670917643 0.733390241800407 0.214655384746058 0.294642329082357 0.266609758199593 1487
105 93815 5 0.05 0.25 1e-04 0.3 0 "IR" 0.252133278444697 0.541106411978813 0.171642026634345 0.36804764374685 0.48160052130769 0.519780862609994 0.362444468704842 0.390371494038988 0.733733799752387 0.526730396524865 0.534086495339187 0.383095818327756 0.74956732044564 0.661441751730024 0.691638773790553 0.25043267955436 0.338558248269976 0.308361226209447 287
106 597160 1 3 0.25 1e-04 0.3 0 "IR" 0.2598694492687 0.560227162936233 0.161800548295335 0.348481241676425 0.478241081655967 0.529558242208252 0.346436825589756 0.380937994908727 0.738110530924666 0.539555430038268 0.50823737388509 0.370358508007022 0.94896985523067 0.298643525542127 0.5268068274966 0.0510301447693305 0.701356474457873 0.4731931725034 647
107 615290 2 3 0.25 1e-04 0.3 0 "IR" 0.257698883919014 0.556285047606898 0.16347326406834 0.352544630153634 0.482663140303792 0.53377082430043 0.34221004840781 0.376197532504241 0.740362024222806 0.54106248444826 0.505683312476151 0.368535599092048 0.915694966613076 0.270163945129472 0.494227304703413 0.0843050333869243 0.729836054870528 0.505772695296587 164
108 1301850 3 3 0.25 1e-04 0.3 0 "IR" 0.256061956605648 0.557210164763734 0.161602667061345 0.351489177019489 0.456917816700484 0.48575109980257 0.401908428138939 0.426164180732465 0.712979773306132 0.509053493987309 0.563511095200284 0.401815722288884 0.999699735731303 0.971715677642014 0.981669649757369 0.000300264268697077 0.0282843223579863 0.0183303502426312 3283
109 67993 4 3 0.25 1e-04 0.3 0 "IR" 0.261093389291559 0.560895380640547 0.162047850778586 0.347732795046228 0.472098921477627 0.52174803484005 0.354293895252441 0.388971138494326 0.733192310769186 0.534661306864199 0.516341746031027 0.375368286603972 0.951757504279009 0.422512570884004 0.610102725536577 0.0482424957209908 0.577487429115996 0.389897274463423 886
110 313030 5 3 0.25 1e-04 0.3 0 "IR" 0.257975657159645 0.557488165355199 0.162731878417192 0.351277024217327 0.472133783957045 0.511982155018899 0.369458400453111 0.398801807152694 0.73010944111669 0.526923679911276 0.532190278870303 0.383196638588341 0.964366999508329 0.679615778069171 0.779630102960638 0.0356330004916713 0.320384221930829 0.220369897039362 1365
111 202143 1 0.05 0.5 1e-04 0.3 0 "IR" 0.254280470272588 0.54785439326007 0.167586014035939 0.360891217401432 0.46949092837063 0.499289469248965 0.387227748982377 0.411598925105842 0.723771398643218 0.515332760127107 0.554813763018316 0.39484761553679 0.999085310433212 0.995730199026988 0.996901179971622 0.000914689566788385 0.00426980097301181 0.00309882002837796 300
112 83580 2 0.05 0.5 1e-04 0.3 0 "IR" 0.256379544737501 0.548540688832391 0.168472541222567 0.360261186498862 0.472119370115123 0.505822484558537 0.378153019420387 0.404942593535111 0.728498914852624 0.520053016956586 0.546625560642954 0.390057524908774 0.988432692940596 0.950652911614112 0.9638740156436 0.0115673070594036 0.0493470883858877 0.0361259843563998 2324
113 888338 3 0.05 0.5 1e-04 0.3 0 "IR" 0.258231886826397 0.547564456088332 0.170472089225782 0.361209672127796 0.468961457446562 0.503738812250069 0.379192388193492 0.407119711875562 0.72719334427296 0.518453510051053 0.549664477419274 0.391704550059087 0.998862672848884 0.996336734338505 0.997228612129714 0.00113732715111617 0.00366326566149547 0.00277138787028578 2685
114 570918 4 0.05 0.5 1e-04 0.3 0 "IR" 0.252670726442602 0.548790526364341 0.165882554667136 0.360005251678854 0.474855237575452 0.506530010317378 0.379239617329925 0.404195525513055 0.727525964018053 0.520425419536077 0.545122171997061 0.38966521818384 0.972951633680249 0.934898563981895 0.948040383547073 0.0270483663197506 0.0651014360181047 0.0519596164529269 2327
115 459528 5 0.05 0.5 1e-04 0.3 0 "IR" 0.255902625281371 0.549680884947159 0.167257192773069 0.359117412131868 0.473518735369993 0.50908557742763 0.373823340642464 0.40154111063414 0.729421360651364 0.522569117581115 0.541080533415532 0.387449818814826 0.970525350084569 0.894835250044984 0.921247286508918 0.029474649915431 0.105164749955016 0.0787527134910816 1486
116 1261707 1 3 0.5 1e-04 0.3 0 "IR" 0.259538168030405 0.558658388178474 0.162777999382219 0.350058395229329 0.467540252582943 0.50929667861729 0.371286092556998 0.401782705478545 0.727078420613348 0.525500244722846 0.534064091939217 0.384802672936895 0.985506347931647 0.671501207942251 0.782881436671922 0.0144936520683532 0.328498792057749 0.217118563328078 2201
117 175693 2 3 0.5 1e-04 0.3 0 "IR" 0.254539447660872 0.557526322745458 0.160493231969441 0.351203955299931 0.480676398927675 0.525956081194867 0.354261168325767 0.38469990761897 0.735215846588547 0.536060962617783 0.514754400295208 0.373976303329471 0.985028129603476 0.420808452019418 0.615442840037897 0.0149718703965238 0.579191547980582 0.384557159962103 177
118 50468 3 3 0.5 1e-04 0.3 0 "IR" 0.257483672466279 0.558485620552101 0.161612873313036 0.350153056388914 0.460564188485378 0.49162916731697 0.394009514329796 0.419542846396951 0.718047860951658 0.51351271531687 0.555622387642832 0.39682782026021 0.999899263207475 0.997326010737713 0.998240082884746 0.000100736792525016 0.00267398926228748 0.00175991711525399 3045
119 1151258 4 3 0.5 1e-04 0.3 0 "IR" 0.257880330359822 0.554016821946656 0.165220661453727 0.354769422510636 0.469095625007884 0.510970468637789 0.369151840893769 0.399785862948577 0.726975955367706 0.525150792854605 0.534372502347495 0.384956298090656 0.981178237588789 0.569021285521109 0.71439716965889 0.0188217624112114 0.430978714478891 0.28560283034111 533
120 564736 5 3 0.5 1e-04 0.3 0 "IR" 0.259239423902953 0.560594434000002 0.161071925873569 0.348127831403111 0.479864794699724 0.529536309065311 0.346872379420022 0.38058781332591 0.739104218602677 0.539744552177521 0.507944305293591 0.369919696583 0.974385707700422 0.361764968645677 0.575786299420758 0.0256142922995775 0.638235031354323 0.424213700579242 647
121 301091 1 0.05 0 1e-04 0.4 0 "IR" 0.256736119891536 0.558306468432401 0.161208078549966 0.350337414765853 0.485812205654974 0.531727387412756 0.347054814137619 0.378031058371611 0.74254832554651 0.540454010264136 0.508262892687585 0.368938233065185 0.38334879896406 0.329371058329837 0.347967854347826 0.61665120103594 0.670628941670163 0.652032145652174 530
122 570105 2 0.05 0 1e-04 0.4 0 "IR" 0.260650157755215 0.55710593524724 0.164574830411643 0.35156071112612 0.475889210098005 0.523742543810215 0.352943156435866 0.386311404653334 0.73653936785322 0.534910456658056 0.517517986847509 0.374679064015136 0.483732510891143 0.437741024825273 0.45394405922045 0.516267489108857 0.562258975174726 0.54605594077955 651
123 1160211 3 0.05 0 1e-04 0.4 0 "IR" 0.257009772387736 0.558482832368641 0.161247416308022 0.350180095072355 0.485876168374959 0.532392349485725 0.345469756284954 0.377267368606292 0.742885940762695 0.541000224091312 0.506717172592976 0.368331062156922 0.366629192012398 0.30380234447299 0.325461383292679 0.633370807987602 0.69619765552701 0.674538616707321 287
124 474778 4 0.05 0 1e-04 0.4 0 "IR" 0.256166057823196 0.55553758169756 0.162903370693025 0.353112225936155 0.482068363699112 0.526343772799378 0.353168186011956 0.383645781338837 0.738234421522308 0.535970222339009 0.516071556704981 0.373577038405189 0.46517856648066 0.41441060365861 0.431959748013466 0.53482143351934 0.58558939634139 0.568040251986534 891
125 1008954 5 0.05 0 1e-04 0.4 0 "IR" 0.255843958362383 0.557489764515689 0.161254502113792 0.351186119850904 0.491513128395424 0.541952098165657 0.334723200733308 0.367399197152156 0.747357086757807 0.547048633334585 0.495977702847101 0.362080784084491 0.241972995939739 0.212561523986715 0.222609198824202 0.758027004060261 0.787438476013285 0.777390801175798 286
126 730365 1 3 0 1e-04 0.4 0 "IR" 0.261774403072866 0.563886949916286 0.160129227460988 0.344738519020739 0.483259668392046 0.53933709091419 0.334361233610411 0.370832941257419 0.745034071464913 0.547444062843545 0.494490461071399 0.362218564699544 0.618409834967557 0.117527574033154 0.293056942360551 0.381590165032443 0.882472425966846 0.706943057639449 278
127 926603 2 3 0 1e-04 0.4 0 "IR" 0.2601065597916 0.562440058348591 0.160275639617334 0.346187140059184 0.48377956539648 0.539494469424704 0.33462484406893 0.370586795427924 0.743886125188079 0.547007448711265 0.494900483686264 0.362596307824564 0.560881991872498 0.13421634639574 0.283035527933361 0.439118008127502 0.86578365360426 0.716964472066639 170
128 691204 3 3 0 1e-04 0.4 0 "IR" 0.260949776026853 0.561192597507281 0.16163900928959 0.347468614401125 0.475384697122243 0.526500333836085 0.349603354678378 0.384161275768824 0.736334473149096 0.537933587651229 0.511242363967969 0.372071084794688 0.737811205882558 0.201901460423013 0.391064430011205 0.262188794117442 0.798098539576987 0.608935569988795 404
129 48515 4 3 0 1e-04 0.4 0 "IR" 0.260606889796371 0.563803446094867 0.159589055182411 0.344774225687616 0.478016120822198 0.531443348384632 0.343081523186709 0.378617753384599 0.738623010618569 0.542043020535018 0.50267057836912 0.367532426720707 0.615352700686131 0.166637816048391 0.324312146969232 0.384647299313869 0.833362183951609 0.675687853030768 404
130 495029 5 3 0 1e-04 0.4 0 "IR" 0.25573802972779 0.560616681557848 0.158987728166807 0.348047791882741 0.446962638142884 0.475057641962602 0.413811889055021 0.437282271316231 0.702700667870674 0.5026718187727 0.572799617221828 0.408481862800392 0.980438854610827 0.763237342579284 0.841350296932448 0.0195611453891733 0.236762657420716 0.158649703067552 790
131 1132714 1 0.05 0.25 1e-04 0.4 0 "IR" 0.250747796855115 0.532356154268421 0.177912338288265 0.377524813017162 0.491020859973144 0.540230906807356 0.336654668684325 0.36906373851269 0.741768656828258 0.5373161360601 0.51456700697259 0.372187270153582 0.320517866044681 0.183723831786102 0.229997514268836 0.679482133955319 0.816276168213898 0.770002485731164 284
132 1082063 2 0.05 0.25 1e-04 0.4 0 "IR" 0.251231885436637 0.536675774185662 0.174717213672478 0.372893305940399 0.48533025005453 0.530457492208708 0.348346466070535 0.379258285366951 0.736562135491167 0.532249172506688 0.523063679743013 0.377429812555726 0.495714081493729 0.311028988453219 0.373956330646983 0.504285918506271 0.688971011546781 0.626043669353017 644
133 660644 3 0.05 0.25 1e-04 0.4 0 "IR" 0.250981088610782 0.52768748428348 0.181987970995503 0.382349469335968 0.489976461485085 0.54145918234215 0.333826317757981 0.367769500449891 0.740957550095867 0.536506763290512 0.515814288753484 0.373009231838382 0.229409960891343 0.160503389036562 0.183879660572859 0.770590039108657 0.839496610963439 0.816120339427141 166
134 627888 4 0.05 0.25 1e-04 0.4 0 "IR" 0.253112849556941 0.548183147267019 0.166697826602756 0.360732560694348 0.465965973699923 0.497140421533609 0.3890496688164 0.413923236607563 0.719078823256864 0.513769228865634 0.555747495419156 0.396595024493564 0.843758104678129 0.749986707628837 0.78275939792933 0.156241895321871 0.250013292371163 0.21724060207067 2083
135 415927 5 0.05 0.25 1e-04 0.4 0 "IR" 0.253269885312626 0.541682498763953 0.171859412234464 0.367234781115931 0.459248349339799 0.491911129759086 0.392524905444381 0.419277745157667 0.712518234652424 0.508323302618999 0.564384317678845 0.402116172700473 0.877692273897955 0.773065916466919 0.810000783166627 0.122307726102045 0.226934083533081 0.189999216833373 777
136 579002 1 3 0.25 1e-04 0.4 0 "IR" 0.257191575283465 0.557317525789237 0.162347320848833 0.351471946392854 0.48063789659177 0.533554623424905 0.342620790485492 0.377054545545041 0.737829471875236 0.541108821130546 0.504968111334325 0.368916114545993 0.910799142317602 0.165062642123221 0.424408694280008 0.0892008576823982 0.834937357876779 0.575591305719992 304
137 480197 2 3 0.25 1e-04 0.4 0 "IR" 0.255650292198235 0.559189442638265 0.159908052340879 0.349560402820149 0.482884323627972 0.531901905634244 0.346029017555326 0.378502715594345 0.738534615826207 0.540693850582754 0.505937069896205 0.369178805270877 0.941667054745734 0.196063722008055 0.453365375219941 0.0583329452542663 0.803936277991945 0.546634624780059 284
138 1092472 3 3 0.25 1e-04 0.4 0 "IR" 0.257318245147195 0.549631446693227 0.168384241310304 0.359303747540953 0.485738736060514 0.542012233576983 0.331643721771244 0.368026559330332 0.743056981207709 0.544307266261513 0.500027963081548 0.36537613361102 0.859838185727602 0.0742635509680204 0.346244209742552 0.140161814272398 0.92573644903198 0.653755790257448 157
139 1227657 4 3 0.25 1e-04 0.4 0 "IR" 0.259064937297969 0.557251357482238 0.16352832113535 0.351525261313222 0.475444323093719 0.526908139501038 0.348872586720801 0.383678638150021 0.734509260391688 0.536886640932032 0.512400907856151 0.373108985103202 0.943280786019477 0.192568722829598 0.45643001083009 0.0567192139805234 0.807431277170402 0.54356998916991 525
140 275497 5 3 0.25 1e-04 0.4 0 "IR" 0.254536352471429 0.55728576002612 0.160747520180998 0.351449009275444 0.478804284812665 0.525135393405065 0.354643869728469 0.385711694503546 0.733340637284094 0.535407795810335 0.515391389909467 0.37476223744438 0.944829564073191 0.227913604180056 0.475879008302645 0.0551704359268088 0.772086395819944 0.524120991697355 524
141 1113728 1 0.05 0.5 1e-04 0.4 0 "IR" 0.243297054095594 0.520526787531064 0.182316951682148 0.389647524546191 0.486341079123139 0.528304295723425 0.352152466515627 0.381491750630662 0.729638133218732 0.525410854700231 0.534469418197775 0.384522755907425 0.666090202427686 0.33857330582517 0.447890688473065 0.333909797572314 0.66142669417483 0.552109311526935 285
142 169103 2 0.05 0.5 1e-04 0.4 0 "IR" 0.249034029416479 0.527517220814951 0.180816056406202 0.382449772339002 0.480362967829535 0.524695299867963 0.353761705846436 0.385233111300308 0.729396997246014 0.525324856157925 0.534577762252638 0.38463090473957 0.708986930559206 0.380031945600618 0.492276340085297 0.291013069440794 0.619968054399382 0.507723659914703 175
143 1003023 3 0.05 0.5 1e-04 0.4 0 "IR" 0.247876729693496 0.525248589931585 0.181706478240516 0.384632143497972 0.478871573950148 0.521006333831851 0.358655849164824 0.389063927462338 0.726748303643644 0.522158371749472 0.54036232740534 0.387859010113175 0.729501603058679 0.434855301177304 0.535287216816378 0.270498396941321 0.565144698822696 0.464712783183622 287
144 1276020 4 0.05 0.5 1e-04 0.4 0 "IR" 0.253009471936782 0.529554745256549 0.181855287259261 0.380272375764691 0.478143291424157 0.527645513019523 0.347335712763145 0.382148416293495 0.731152763360939 0.528043637145931 0.529191000022406 0.38177160159047 0.725943787242561 0.340560748030216 0.473859285881302 0.274056212757439 0.659439251969784 0.526140714118698 166
145 1317191 5 0.05 0.5 1e-04 0.4 0 "IR" 0.252157415309224 0.542672056727681 0.170404173977014 0.366413381736336 0.463516459085056 0.494934701359866 0.390761201556887 0.416121727118215 0.71567387439428 0.510515363855124 0.561165375533901 0.399897058649089 0.912458211563895 0.736955678224809 0.798372282463064 0.0875417884361046 0.263044321775191 0.201627717536936 1727
146 330183 1 3 0.5 1e-04 0.4 0 "IR" 0.257807181888466 0.556669504569288 0.163226909709051 0.352091036944104 0.481633710097014 0.533803349486808 0.341729613994082 0.376464984113448 0.73944089198548 0.541226639522065 0.504956523703133 0.368552372526476 0.969035419932928 0.166395068576575 0.44555479459422 0.0309645800670718 0.833604931423425 0.55444520540578 170
147 405306 2 3 0.5 1e-04 0.4 0 "IR" 0.256167806621263 0.560243527575354 0.159459037567794 0.348457238993128 0.475098519366838 0.521004772672053 0.358629841339423 0.389887513316347 0.731266325988101 0.533762354131435 0.518088878907217 0.37641976618611 0.978212326003574 0.276705128466393 0.52129991783032 0.021787673996426 0.723294871533607 0.47870008216968 665
148 786700 3 3 0.5 1e-04 0.4 0 "IR" 0.255805119271414 0.554974660079439 0.163206024202081 0.353867039881541 0.476068060152168 0.52231139661136 0.356763990934606 0.388188000858324 0.731873179423582 0.532844362446839 0.519970015136687 0.377118566985225 0.966363539721644 0.282054184023995 0.520240109158922 0.0336364602783562 0.717945815976005 0.479759890841078 764
149 904023 4 3 0.5 1e-04 0.4 0 "IR" 0.256485325404239 0.556347492092263 0.162658738098459 0.35246586435487 0.484252021775693 0.537495679351642 0.337979174875057 0.372637368081399 0.740737347179932 0.543527588399766 0.500637912973516 0.366181613445742 0.963596253089592 0.126894661874661 0.41604269985512 0.036403746910408 0.873105338125339 0.58395730014488 164
150 811787 5 3 0.5 1e-04 0.4 0 "IR" 0.255586477085217 0.555845656649005 0.162464980894112 0.352977743384843 0.485438886864417 0.540140564127309 0.335205545732349 0.370214920902919 0.741025363949633 0.545050512029928 0.49767052662646 0.364813890038525 0.956460381518379 0.132803596944624 0.416552200931553 0.0435396184816209 0.867196403055376 0.583447799068447 164
151 657953 1 0.05 0 1e-04 0.5 0 "IR" 0.257906928905547 0.555615004286722 0.164055741033538 0.353080293664539 0.469991864843462 0.514718510916054 0.364610076574567 0.39566963048503 0.727898793749009 0.528198144307141 0.528665817608105 0.381632188059557 0.420231426112005 0.361578650947514 0.382242829437161 0.579768573887995 0.638421349052486 0.617757170562839 1003
152 46176 2 0.05 0 1e-04 0.5 0 "IR" 0.256409599527924 0.557932622083089 0.161305109088621 0.350747695164632 0.480748889758009 0.527148493746042 0.351647359406156 0.382789693017847 0.737158489285933 0.537210512032721 0.512952468494777 0.372316253303823 0.350680506365065 0.274011875264208 0.300567634243936 0.649319493634935 0.725988124735792 0.699432365756064 524
153 702655 3 0.05 0 1e-04 0.5 0 "IR" 0.26226893520382 0.562380793320304 0.161561842193468 0.346242800287004 0.483287737043181 0.539986599787779 0.332833457523983 0.36954315022693 0.745556672247001 0.547449635071017 0.494395299717451 0.361778398216151 0.230047740122045 0.197075197241998 0.208639579443423 0.769952259877955 0.802924802758002 0.791360420556577 410
154 261442 4 0.05 0 1e-04 0.5 0 "IR" 0.257599397285722 0.557222765721159 0.16257352047501 0.351419603096789 0.48538534087591 0.537041802911852 0.33839630056337 0.372418053465018 0.742984738161632 0.543677153388438 0.50096982103838 0.365513655341044 0.251610193068731 0.159032382191062 0.191042080795208 0.748389806931269 0.840967617808938 0.808957919204792 402
155 721372 5 0.05 0 1e-04 0.5 0 "IR" 0.258934189938174 0.55568056517248 0.164545066797103 0.353008483555773 0.48884148990189 0.544698275697762 0.328374513279718 0.364525183997071 0.747775679840065 0.548312215361325 0.492919580076821 0.360733900365215 0.171424305479444 0.121780565191699 0.138946632256188 0.828575694520556 0.878219434808301 0.861053367743812 158
156 1106081 1 3 0 1e-04 0.5 0 "IR" 0.262057994828948 0.562673717945091 0.161263953721187 0.345968644399358 0.479451258421607 0.537151359573145 0.335973882469839 0.373337761237924 0.741509253250555 0.545551103574682 0.497237836191026 0.364332664276296 0.566782536197853 0.0736547977279317 0.247496940037332 0.433217463802147 0.926345202272068 0.752503059962668 164
157 981460 2 3 0 1e-04 0.5 0 "IR" 0.256531693828427 0.559657643164128 0.160171811982742 0.348981256825094 0.481505250004486 0.531121336933682 0.345672894514508 0.378604540040667 0.738036943832913 0.540316325620857 0.50584470649725 0.369056756429454 0.4156515540436 0.1504218561222 0.242249644400317 0.5843484459564 0.8495781438778 0.757750355599683 163
158 1009187 3 3 0 1e-04 0.5 0 "IR" 0.261226043503196 0.564180359918401 0.159594423256282 0.344416626335761 0.483533458820018 0.542047043590927 0.330465339909276 0.36773260267963 0.744759502323214 0.549216612071967 0.490059763165558 0.360178450988907 0.376924993269328 0.0887093194244972 0.189536205911744 0.623075006730672 0.911290680575503 0.810463794088256 165
159 597578 4 3 0 1e-04 0.5 0 "IR" 0.257460051616524 0.560270898308152 0.160291701374548 0.34837082000545 0.49043156447551 0.549389235193656 0.32418839987371 0.360549656441726 0.747891616092034 0.552722606859845 0.484480101248257 0.356800675650435 0.237540618254968 0.0476678171196652 0.112993205535052 0.762459381745032 0.952332182880335 0.887006794464948 160
160 788440 5 3 0 1e-04 0.5 0 "IR" 0.260207178621926 0.561585959401871 0.160931940100977 0.347085093918885 0.482317507316029 0.53973489091756 0.333862958467685 0.370548528845737 0.742524685937955 0.546853389042146 0.494794898568662 0.362904080347373 0.446866545386425 0.0716860534849141 0.202881305565839 0.553133454613575 0.928313946515086 0.797118694434161 162
161 2455 1 0.05 0.25 1e-04 0.5 0 "IR" 0.255873159423051 0.533201515823993 0.18090361887089 0.376699687522114 0.482534902345661 0.537537960878749 0.335678101902408 0.371946226396829 0.738408061768712 0.535644159315198 0.516581720773298 0.374001365758608 0.301298983726106 0.175665278820164 0.219208137160676 0.698701016273894 0.824334721179836 0.780791862839324 288
162 1126733 2 0.05 0.25 1e-04 0.5 0 "IR" 0.258159814108273 0.53108627658288 0.184299870984253 0.378812273488338 0.477088414006712 0.53357628802122 0.337854617268606 0.375932050442819 0.735248228114985 0.532312465948708 0.52215448825286 0.377349299013126 0.313114286140778 0.178017106137185 0.225447803074725 0.686885713859222 0.821982893862815 0.774552196925275 402
163 867139 3 0.05 0.25 1e-04 0.5 0 "IR" 0.251317414499857 0.533372988183632 0.177503607891166 0.376440306451984 0.483315772256161 0.530615603661033 0.347232988174409 0.379158133260805 0.734633186756018 0.531138977889255 0.524736596065575 0.378666364186112 0.340108918205794 0.233091486607908 0.269677084110421 0.659891081794206 0.766908513392092 0.730322915889579 402
164 1041577 4 0.05 0.25 1e-04 0.5 0 "IR" 0.25243326530507 0.5321911203722 0.179286268349723 0.377723093819534 0.480811012815811 0.529767445666576 0.3467856273767 0.379913456980803 0.733244278120881 0.530231875972751 0.526071895726423 0.379545029283497 0.281080997900754 0.203421546488293 0.230134835660292 0.718919002099246 0.796578453511707 0.769865164339708 413
165 852248 5 0.05 0.25 1e-04 0.5 0 "IR" 0.254290510286435 0.530766372721051 0.181777592375336 0.379163212291348 0.481563684170896 0.534384191791734 0.339567600922953 0.375099375486106 0.735854194457331 0.5328337779914 0.521345193298289 0.376817333676603 0.289452156934271 0.164962869903652 0.207985268449676 0.710547843065729 0.835037130096348 0.792014731550324 168
166 776035 1 3 0.25 1e-04 0.5 0 "IR" 0.256347109177696 0.559002570197822 0.160586042088125 0.349781606535126 0.485328847989911 0.541575545192248 0.333576942811895 0.369025419658669 0.741675957167607 0.547045066978763 0.494162984900021 0.362974245152293 0.911025040403752 0.0665539298863451 0.358089483736504 0.088974959596248 0.933446070113655 0.641910516263496 159
167 591833 2 3 0.25 1e-04 0.5 0 "IR" 0.259511173357905 0.559885014842371 0.161822257192219 0.348916187291177 0.479195631627843 0.535453793854325 0.338654631749388 0.375204953391943 0.738706804985748 0.543422204798814 0.500476888941608 0.366633630661057 0.889311259033499 0.106979532167372 0.381173458643191 0.110688740966501 0.893020467832628 0.618826541356809 278
168 870999 3 3 0.25 1e-04 0.5 0 "IR" 0.252906255943742 0.551821801456785 0.16389676133045 0.357162176609266 0.488233955918509 0.540397558350552 0.336227069891986 0.369613523123284 0.741140211862252 0.543881454648669 0.500123831222437 0.365804577724134 0.810235082877122 0.0866510775529288 0.33331823829417 0.189764917122878 0.913348922447071 0.66668176170583 167
169 513362 4 3 0.25 1e-04 0.5 0 "IR" 0.257821587662131 0.557403742638434 0.162586645264299 0.351370887828505 0.478166810169896 0.531888355529359 0.343461250409576 0.378786948305322 0.735988397832027 0.54011112446645 0.506047895673875 0.369950175438876 0.894157329370822 0.124314167977044 0.393310071718221 0.105842670629178 0.875685832022956 0.606689928281779 211
170 644830 5 3 0.25 1e-04 0.5 0 "IR" 0.255689325651701 0.556842334421192 0.161739655514392 0.352027840604021 0.482458272532727 0.533283184798475 0.343535294618008 0.376854473010907 0.738147598184429 0.540831987125733 0.5052749501324 0.36889977614358 0.845392301050176 0.116781158580899 0.368438903707332 0.154607698949823 0.883218841419101 0.631561096292668 161
171 403828 1 0.05 0.5 1e-04 0.5 0 "IR" 0.251283482263199 0.526876376965277 0.182963366391686 0.382997779734057 0.458291808517463 0.49627875725945 0.384924115026348 0.414698375199411 0.709575290780662 0.506124622463163 0.567887481418034 0.404501216941578 0.743146498790025 0.492990808254316 0.581162829401564 0.256853501209975 0.507009191745684 0.418837170598435 1248
172 1049444 2 0.05 0.5 1e-04 0.5 0 "IR" 0.241342115220904 0.513337639262555 0.18724967926496 0.397310168967395 0.484113073091012 0.529669570736057 0.34870776147225 0.380026676762528 0.725455188311916 0.523610635765968 0.53595744073721 0.386430002284773 0.543382221769203 0.22492162598286 0.331076522273904 0.456617778230797 0.77507837401714 0.668923477726096 81
173 603812 3 0.05 0.5 1e-04 0.5 0 "IR" 0.247671603340055 0.520407126959955 0.185768646691546 0.389800175007262 0.470481096795645 0.514452057310301 0.364018124914664 0.395762975824657 0.7181527001357 0.51591414081476 0.549786771606209 0.394322049145653 0.652952978387855 0.326750590447257 0.439107858664032 0.347047021612145 0.673249409552743 0.560892141335968 532
174 70609 4 0.05 0.5 1e-04 0.5 0 "IR" 0.244695977540268 0.517026679980011 0.186383447480502 0.393116586946826 0.468445735333966 0.508613520621533 0.372255650748078 0.40183046064234 0.713141712874234 0.510882368960069 0.55863909822858 0.399484612502922 0.673803230306338 0.374121733940662 0.476803898441466 0.326196769693662 0.625878266059338 0.523196101558534 791
175 528392 5 0.05 0.5 1e-04 0.5 0 "IR" 0.241888468167775 0.510531406756748 0.189804869100573 0.39996268248684 0.47026272379669 0.50931757119508 0.372516513084506 0.401071509393648 0.712151191964465 0.509130633838863 0.562321382185079 0.401320780918136 0.595957773573576 0.360771378496569 0.440614378956825 0.404042226426424 0.639228621503431 0.559385621043175 167
176 676812 1 3 0.5 1e-04 0.5 0 "IR" 0.25496395252695 0.549833450184255 0.166680351165262 0.359089626902443 0.483745398902755 0.538069430758903 0.337047998492518 0.372336707374053 0.738709351429705 0.541695961532532 0.503728349657779 0.368235868887334 0.954112880134211 0.0527813948661058 0.363699980512819 0.0458871198657886 0.947218605133894 0.636300019487181 112
177 1101437 2 3 0.5 1e-04 0.5 0 "IR" 0.257578238229562 0.554548348968052 0.164695185267774 0.354305772364392 0.48321508541984 0.537693611978591 0.337208931600882 0.372664204651461 0.740793323649402 0.543065656368224 0.501904116868656 0.366806293196195 0.956706545338708 0.0750631303949701 0.381181688541904 0.0432934546612916 0.92493686960503 0.618818311458096 112
178 781760 3 3 0.5 1e-04 0.5 0 "IR" 0.257932044832258 0.559317976871741 0.16130105846969 0.349451853497148 0.477202976937488 0.529017740298585 0.346938775208981 0.381358926907283 0.735135021769746 0.538862404053107 0.508239833678671 0.370993990347437 0.968764360650467 0.149881772602828 0.436140438446487 0.031235639349533 0.850118227397172 0.563859561553513 419
179 662113 4 3 0.5 1e-04 0.5 0 "IR" 0.256667259746276 0.561297224191407 0.158998216122794 0.347463532364143 0.486345197646445 0.541686762086215 0.333718228285956 0.368792352598424 0.743012457392721 0.547968000896367 0.49271644440875 0.36195917647791 0.96150653798412 0.0601009929849405 0.370978030469012 0.0384934620158795 0.939899007015059 0.629021969530988 160
180 1028783 5 3 0.5 1e-04 0.5 0 "IR" 0.256051664452813 0.553570979319129 0.164464609887569 0.355321659737672 0.483183013884923 0.53677118345179 0.338545293380429 0.373396658262708 0.739234678337736 0.542061872172285 0.503009903267998 0.367697440393773 0.950352959686468 0.0975852086209805 0.392463209393931 0.0496470403135323 0.90241479137902 0.607536790606069 168
181 595449 1 0.05 0 1e-04 0.6 0 "IR" 0.260153895746436 0.562096354504033 0.160459331825065 0.346544374939826 0.489311904372127 0.547003821805396 0.325797679923357 0.362251639191411 0.749465800118563 0.55199119106228 0.486257011748421 0.357060829893672 0.142690814606476 0.0892804802254256 0.107782683547546 0.857309185393524 0.910719519774574 0.892217316452454 164
182 254869 2 0.05 0 1e-04 0.6 0 "IR" 0.256318970573341 0.560915908306879 0.159002014392263 0.34772646110692 0.491228350157672 0.544184154705969 0.331515778711481 0.36510097230651 0.747547320731013 0.549654178549644 0.490517793103744 0.359420934990112 0.133452262029662 0.0872154461928202 0.103032489302569 0.866547737970338 0.91278455380718 0.896967510697431 167
183 1295116 3 0.05 0 1e-04 0.6 0 "IR" 0.261191827733636 0.561657808598213 0.161468124191824 0.346981696257243 0.484853997511102 0.542359592372884 0.330457439699633 0.367025346443842 0.746045825244739 0.548764331489849 0.491925563891457 0.360373389774777 0.157710646476968 0.105553949762083 0.123765730215526 0.842289353523032 0.894446050237917 0.876234269784474 288
184 700107 4 0.05 0 1e-04 0.6 0 "IR" 0.258278547232116 0.558933992411019 0.16170370632705 0.349723737972169 0.477422436415875 0.527869433038713 0.348589794341483 0.38202210230646 0.735700983647991 0.538059845499978 0.510293500668533 0.371427061108116 0.234184179129436 0.171608133691914 0.193482005658849 0.765815820870564 0.828391866308086 0.806517994341151 529
185 937885 5 0.05 0 1e-04 0.6 0 "IR" 0.25499666136892 0.559328911579628 0.159350793425937 0.349313117865962 0.488289292919271 0.539143526922293 0.337501452097249 0.370296885719585 0.743285954288191 0.545651100135269 0.496852245523185 0.363531743885544 0.163713711695702 0.111115120309028 0.129109801434942 0.836286288304298 0.888884879690972 0.870890198565058 279
186 890797 1 3 0 1e-04 0.6 0 "IR" 0.260691943652951 0.562577144611497 0.160449876414678 0.346050830650546 0.486619102341253 0.548164275605593 0.324121714230984 0.362125883984926 0.747311045994204 0.552774457049947 0.484571590645662 0.356975120735226 0.339083081763563 0.0268769365120016 0.135699886414234 0.660916918236437 0.973123063487998 0.864300113585766 155
187 636852 2 3 0 1e-04 0.6 0 "IR" 0.256902740826961 0.569168618581241 0.153296740531141 0.339323371314876 0.485739309620935 0.5403706068689 0.335774142771369 0.370212271976015 0.742642050447896 0.549660235560441 0.48907088330251 0.360252616073984 0.553686104177962 0.0423210468081917 0.218729377457886 0.446313895822038 0.957678953191808 0.781270622542114 163
188 641877 3 3 0 1e-04 0.6 0 "IR" 0.260467871710872 0.563380419718438 0.159704827996802 0.34524668443089 0.481122472795428 0.541356848961887 0.331346075958024 0.369303169964572 0.7415903445063 0.548469344671665 0.491050903954827 0.361532642014249 0.460148312879993 0.0282491457726956 0.179685108887284 0.539851687120007 0.971750854227304 0.820314891112716 159
189 630445 4 3 0 1e-04 0.6 0 "IR" 0.255086540310453 0.561841422473997 0.157518184724284 0.346741893392499 0.484422833411411 0.53914522832164 0.336954362421846 0.371548684726378 0.739509373721864 0.546375038745589 0.49447254714613 0.363643204478832 0.45329564622577 0.0409814280946204 0.182952191230807 0.54670435377423 0.95901857190538 0.817047808769192 165
190 790851 5 3 0 1e-04 0.6 0 "IR" 0.256764682962873 0.5615063765247 0.158868172593683 0.347142731169438 0.480124295559347 0.533495829058719 0.342921390162163 0.377394343025574 0.73688897852222 0.542552845135669 0.501789562755846 0.36761561944925 0.361164069860831 0.0437281344709725 0.154053552535552 0.638835930139169 0.956271865529027 0.845946447464448 192
191 209976 1 0.05 0.25 1e-04 0.6 0 "IR" 0.252553639127889 0.531884605141373 0.179623295762952 0.378158438311829 0.484393969791417 0.537246150854469 0.337386086462403 0.372124157494529 0.736947608919306 0.535096744647174 0.517009382225355 0.37451762849226 0.220007350538529 0.102175630040388 0.142560358434865 0.779992649461471 0.897824369959612 0.857439641565135 166
192 355764 2 0.05 0.25 1e-04 0.6 0 "IR" 0.250350342209229 0.53028342572823 0.179397723826007 0.379771146312606 0.490447208939998 0.543898724146545 0.330856948947079 0.365295007205309 0.740797551149227 0.5389660766254 0.510254672773086 0.370533734106553 0.189434712014471 0.0734072797297768 0.112673184863438 0.810565287985529 0.926592720270223 0.887326815136562 159
193 92556 3 0.05 0.25 1e-04 0.6 0 "IR" 0.25225522548862 0.533145593221217 0.178359792894179 0.376786830556424 0.483338153579315 0.533865083760738 0.342202814076834 0.375699980933112 0.735593379067935 0.533201207650952 0.520562606971013 0.376506182297655 0.287238945248222 0.123711439761402 0.179765447679927 0.712761054751778 0.876288560238598 0.820234552320073 283
194 671849 4 0.05 0.25 1e-04 0.6 0 "IR" 0.254638837197125 0.527056271500916 0.185229461578474 0.383037195339323 0.481501375121285 0.538266046623582 0.333928544428406 0.37115288145777 0.73614021231841 0.533896262712225 0.51915800600688 0.375777468563235 0.194566895846237 0.109395298469296 0.138890779129732 0.805433104153763 0.890604701530704 0.861109220870268 282
195 100969 5 0.05 0.25 1e-04 0.6 0 "IR" 0.251362063918221 0.525580116071869 0.183999707661143 0.384545558565057 0.480903300637997 0.531916739772951 0.343441553269794 0.377624596689085 0.732265364556218 0.529373488833418 0.527441260930937 0.38038458578591 0.186238196144373 0.117738502666716 0.141260572681287 0.813761803855627 0.882261497333284 0.858739427318713 166
196 1257911 1 3 0.25 1e-04 0.6 0 "IR" 0.256914041440026 0.554118795745828 0.164677250690173 0.354788092339856 0.484851713792937 0.54348592997755 0.330144608077777 0.366959275466356 0.741765755232963 0.546716195960112 0.49482185876795 0.363236080186971 0.852199687411098 0.0332056247092052 0.316779910241794 0.147800312588902 0.966794375290795 0.683220089758206 111
197 1123685 2 3 0.25 1e-04 0.6 0 "IR" 0.254575287937166 0.552398022389973 0.164408991043506 0.356460349577539 0.478983578164396 0.531393826533608 0.345390840081736 0.379501610959403 0.733558866101562 0.537978397979164 0.509799831125242 0.372264401937801 0.8775041644565 0.0723774183646483 0.351325539729112 0.1224958355435 0.927622581635352 0.648674460270888 166
198 572050 3 3 0.25 1e-04 0.6 0 "IR" 0.255889470535394 0.555214407754534 0.163094503072486 0.353599913003096 0.486109373135831 0.541237482801569 0.334289020126335 0.369325156050449 0.741998843671226 0.545559302234016 0.497383523198822 0.364446515833659 0.915014961464103 0.0302802833822856 0.335195211706594 0.0849850385358972 0.969719716617714 0.664804788293406 116
199 171579 4 3 0.25 1e-04 0.6 0 "IR" 0.259335932943313 0.558748966795619 0.162581000820877 0.349976616211714 0.480318124363448 0.539609023714465 0.333037543687063 0.370971366936865 0.739654057306761 0.545776727749705 0.49561854450794 0.364201396894874 0.921932566172888 0.0318594763849217 0.343494237838369 0.0780674338271119 0.968140523615078 0.656505762161631 110
200 1209925 5 3 0.25 1e-04 0.6 0 "IR" 0.257558107063045 0.558651735793645 0.161508144364846 0.350142624386337 0.468939490551406 0.517386328014352 0.360903679651179 0.39352923637048 0.726497597614451 0.530652720952408 0.522411824016025 0.379581565376647 0.89963002390976 0.153572780888647 0.416682648905081 0.10036997609024 0.846427219111353 0.583317351094919 525
201 636683 1 0.05 0.5 1e-04 0.6 0 "IR" 0.238312995322691 0.496296500482387 0.199677663623318 0.4151890795838 0.478712880092596 0.526706249646396 0.350186499626985 0.383029632182837 0.717025875415288 0.515624805951364 0.549864163250304 0.394740892456912 0.351531568105818 0.156677446119183 0.22168779461051 0.648468431894182 0.843322553880817 0.77831220538949 168
202 566761 2 0.05 0.5 1e-04 0.6 0 "IR" 0.243642054084059 0.501462655319147 0.199461534384598 0.409774437278319 0.480801776283598 0.53472269291359 0.338789787507684 0.374808832991041 0.724443830367657 0.522477519237379 0.538251321892282 0.387675373012635 0.403729426171935 0.128954434929487 0.221765673862944 0.596270573828065 0.871045565070513 0.778234326137056 176
203 944435 3 0.05 0.5 1e-04 0.6 0 "IR" 0.23866132643005 0.500943957045796 0.195945870669957 0.410169087434025 0.483636112170365 0.531233979890495 0.346148889244734 0.378474771404922 0.722297438600415 0.520254467571799 0.54209475991469 0.389961681202473 0.444022838343831 0.133063706056673 0.236244812808662 0.555977161656169 0.866936293943327 0.763755187191338 276
204 811621 4 0.05 0.5 1e-04 0.6 0 "IR" 0.238517760673544 0.499723225081223 0.196966030285341 0.411501063057728 0.477237622838249 0.523944602861615 0.354059425156034 0.385936901894738 0.715755383511793 0.514831958357408 0.551025455441376 0.395544906550109 0.416148520014442 0.173612558758415 0.254683686261104 0.583851479985558 0.826387441241584 0.745316313738896 519
205 160605 5 0.05 0.5 1e-04 0.6 0 "IR" 0.237602318499789 0.497501449113658 0.198025364075305 0.413816690524332 0.481281765057112 0.528253928477869 0.349340356751926 0.381401686116578 0.718884083556901 0.517113617870431 0.547365720827231 0.393137247421045 0.39431200533904 0.141654219869364 0.225497666908549 0.60568799466096 0.858345780130636 0.774502333091451 285
206 1027269 1 3 0.5 1e-04 0.6 0 "IR" 0.255728290283163 0.558278025905211 0.160663394467303 0.350552388906136 0.483319598838351 0.53745986173668 0.33830812425276 0.372953299845859 0.739047889121514 0.544035115311501 0.498971518720063 0.36587466921223 0.95662372146586 0.0650888622188016 0.372949423288562 0.0433762785341396 0.934911137781198 0.627050576711438 164
207 1066053 2 3 0.5 1e-04 0.6 0 "IR" 0.253195122022059 0.548708378125694 0.166544937691226 0.360379446057667 0.483798961715122 0.537311414088539 0.338530998768393 0.373071702927743 0.736994083737181 0.54070535718713 0.505075936459619 0.369269531970692 0.907050849755513 0.0517510925736685 0.345379669592804 0.092949150244487 0.948248907426331 0.654620330407196 161
208 903489 3 3 0.5 1e-04 0.6 0 "IR" 0.254514034751878 0.549539293407586 0.166615669281075 0.359325959865981 0.482280057848394 0.535053292013694 0.340921590600598 0.375529345728322 0.736794092600272 0.539573230738305 0.507537259881673 0.370453843313472 0.952916803104366 0.0522179063010204 0.363102374204845 0.0470831968956335 0.94778209369898 0.636897625795155 118
209 233556 4 3 0.5 1e-04 0.6 0 "IR" 0.257761954756269 0.560145416439597 0.160555607715621 0.348634539832491 0.484553307832216 0.540840156128781 0.333751534877144 0.369677466167996 0.742315262588485 0.546978120089883 0.494307142592765 0.362983043200792 0.952454118964987 0.037544302359421 0.354746998670714 0.0475458810350127 0.962455697640579 0.645253001329286 155
210 442225 5 3 0.5 1e-04 0.6 0 "IR" 0.25945409811536 0.554700882874471 0.165807346318834 0.354170704814074 0.478452757881862 0.537390309415465 0.335316486309211 0.373204537364138 0.737906855997222 0.542837345856623 0.501123832628045 0.367200560991833 0.955127722901353 0.0494881182680275 0.367507810290444 0.0448722770986474 0.950511881731972 0.632492189709556 161
211 416699 1 0.05 0 1e-04 0.7 0 "IR" 0.259876216972538 0.562505302682083 0.160014807259208 0.346133744676636 0.489041974481971 0.547952278019261 0.324239085611359 0.361207629814929 0.748918191454509 0.552746433728743 0.484253892870567 0.356242496957881 0.0987834767784851 0.0477532731941638 0.0654249345663637 0.901216523221515 0.952246726805836 0.934575065433636 156
212 643025 2 0.05 0 1e-04 0.7 0 "IR" 0.256831072149371 0.55910582810163 0.160665638559528 0.349595209154425 0.488967633931783 0.54174772476972 0.333791437783975 0.367646097027511 0.745798706081154 0.547380331563015 0.494457076343503 0.361788536872957 0.115964200882388 0.0633876237034573 0.081450392757198 0.884035799117612 0.936612376296543 0.918549607242802 161
213 842540 3 0.05 0 1e-04 0.7 0 "IR" 0.257457335309136 0.560815600266813 0.159769906063144 0.34782766200397 0.490269785422589 0.545789092891357 0.32843816742052 0.363468909784063 0.747727120731725 0.550649296290097 0.488208073483664 0.358409529190078 0.102422840485714 0.0549972100102924 0.0712934845552392 0.897577159514286 0.945002789989708 0.928706515444761 164
214 1259228 4 0.05 0 1e-04 0.7 0 "IR" 0.256019670349719 0.563024870240214 0.157209080613622 0.345577818602841 0.493551953146259 0.549829143366016 0.324369111507634 0.359335971481288 0.749571623495979 0.554090440990616 0.481578192121256 0.354892922518203 0.101705131908266 0.0424428117417024 0.0626483872111962 0.898294868091734 0.957557188258298 0.937351612788804 99
215 505694 5 0.05 0 1e-04 0.7 0 "IR" 0.25893132528664 0.561935730932277 0.15988978735873 0.346714657180282 0.489257498540826 0.547265354896717 0.325276631082246 0.36184242714103 0.748188823827465 0.552108433288949 0.485166418440976 0.356849446164199 0.0928299620112692 0.0431231567556889 0.0602892656058643 0.907170037988731 0.956876843244311 0.939710734394136 95
216 487664 1 3 0 1e-04 0.7 0 "IR" 0.25822499216651 0.566982434879549 0.155747896551641 0.341571412231882 0.48590253295609 0.542520478708689 0.332213843370049 0.368058068387177 0.7441275251226 0.550459991233295 0.48796173992169 0.359465151106815 0.495161441803914 0.0175741949349975 0.182966021940757 0.504838558196086 0.982425805065003 0.817033978059243 102
217 627699 2 3 0 1e-04 0.7 0 "IR" 0.260040329030451 0.565752365094747 0.157691448127053 0.342825102852302 0.484532773281977 0.542205965750771 0.332053056050358 0.368457358633601 0.744573102312428 0.549893705829954 0.489744504177411 0.360090210913961 0.379103102488855 0.0108999706906756 0.139254447081443 0.620896897511145 0.989100029309324 0.860745552918557 112
218 341566 3 3 0 1e-04 0.7 0 "IR" 0.254767860210613 0.560206482410922 0.158630402263175 0.34841666201095 0.486879194860642 0.54278729171222 0.332775220014331 0.367797467835637 0.741647055071255 0.548259830811952 0.491405622277506 0.361700140637623 0.259497377147771 0.0109326761776753 0.0962340297564516 0.740502622852229 0.989067323822325 0.903765970243548 100
219 538816 4 3 0 1e-04 0.7 0 "IR" 0.258225064325139 0.563786984619571 0.158051498169323 0.344804773726264 0.487486807439605 0.546115795440579 0.327382028114523 0.364005331657643 0.745711871764744 0.551801042538523 0.485433526283846 0.357828640618123 0.387720990490397 0.00714351865339954 0.138737313405898 0.612279009509603 0.9928564813466 0.861262686594102 78
220 132597 5 3 0 1e-04 0.7 0 "IR" 0.255595639442352 0.55821033389811 0.160565715607106 0.350486725724213 0.485217420293846 0.542768770026936 0.332440473529356 0.368010530468401 0.740813059736198 0.547566506702154 0.493006189136463 0.362547967258693 0.470598675810019 0.0115134657349541 0.169813786362834 0.529401324189981 0.988486534265046 0.830186213637166 156
221 394937 1 0.05 0.25 1e-04 0.7 0 "IR" 0.255162760519901 0.527361964591568 0.185349254668081 0.38283109488003 0.482536321372496 0.54060485050379 0.33112685311981 0.368751857196088 0.737699081892397 0.535556439786406 0.516476107787891 0.374111146074437 0.126658519072895 0.0625512501482808 0.0847544717102483 0.873341480927105 0.937448749851719 0.915245528289752 164
222 609923 2 0.05 0.25 1e-04 0.7 0 "IR" 0.248552841658614 0.527593081407145 0.180329096356909 0.382630144128414 0.492184981020862 0.546413891046179 0.328425162311602 0.362737692357846 0.740737822679476 0.53965072178844 0.508754258668511 0.369881244292435 0.1045627184427 0.0444079486843013 0.0646347735510827 0.8954372815573 0.955592051315699 0.935365226448917 157
223 410435 3 0.05 0.25 1e-04 0.7 0 "IR" 0.248970993694301 0.526993704385939 0.181172012040824 0.383183958427414 0.486020552634999 0.536600919427131 0.339972840651689 0.372883927235425 0.7349915463293 0.532888389280283 0.521144852692512 0.376851197726859 0.157173556465682 0.0669776606303934 0.0975558305593493 0.842826443534318 0.933022339369607 0.902444169440651 160
224 237920 4 0.05 0.25 1e-04 0.7 0 "IR" 0.254180687905134 0.531762065323716 0.180932373468144 0.378319799008462 0.485243909651535 0.54188959993957 0.330836416724758 0.367462792679738 0.739424597556669 0.538028885984426 0.511768790192902 0.371591936241842 0.179970282273992 0.0515552119816183 0.095737560306402 0.820029717726008 0.948444788018382 0.904262439693598 158
225 388567 5 0.05 0.25 1e-04 0.7 0 "IR" 0.252120095047639 0.526021433225652 0.184265072407111 0.384230650184395 0.48944989574901 0.547030667056561 0.325332323419192 0.362052265792183 0.741569990796649 0.539417187697988 0.509597395826302 0.370084759784876 0.101462498241985 0.0407372817131988 0.0614321196302302 0.898537501758015 0.959262718286801 0.93856788036977 78
226 196578 1 3 0.25 1e-04 0.7 0 "IR" 0.260071838648161 0.558073912217333 0.163572328576845 0.350837197196625 0.482433761579506 0.542824005675986 0.32958958129365 0.367729502326135 0.742505600227666 0.5476473057069 0.493161909870494 0.362382172997487 0.843203176521084 0.0165047346288876 0.305785314782547 0.156796823478915 0.983495265371112 0.694214685217453 99
227 669747 2 3 0.25 1e-04 0.7 0 "IR" 0.259392701487808 0.563248759530031 0.159258726951083 0.345523722801438 0.477495508781532 0.535580709277173 0.338871774587624 0.375798450985813 0.73688821026934 0.544532312727136 0.498130501538708 0.366003185619255 0.907490036153617 0.0270720679159053 0.336345978867257 0.0925099638463827 0.972927932084095 0.663654021132743 158
228 1131638 3 3 0.25 1e-04 0.7 0 "IR" 0.255708833838789 0.55775109398039 0.161077594474321 0.351023827879161 0.482649289367923 0.537852592492256 0.337689704926066 0.372923937266132 0.738358123206712 0.544163064326731 0.498767299400387 0.365974310482263 0.90359220283235 0.0155778674307024 0.322683462580026 0.0964077971676502 0.984422132569298 0.677316537419974 116
229 355458 4 3 0.25 1e-04 0.7 0 "IR" 0.255055532121627 0.553216316348137 0.164138767552525 0.355707912613309 0.483692002016048 0.540398386760171 0.33491056987548 0.370492814989425 0.738747534137674 0.544290053375994 0.499049337428005 0.365978310275309 0.865585376100763 0.0164821972534093 0.309564119320018 0.134414623899237 0.983517802746591 0.690435880679982 156
230 586871 5 3 0.25 1e-04 0.7 0 "IR" 0.255606220340539 0.551753931937258 0.165558571218447 0.357120771981761 0.483606390576217 0.540405028073918 0.334428394958449 0.370399846071808 0.739212610916756 0.54379377875332 0.499986966176896 0.366396961041152 0.884687237663641 0.0173543054816137 0.317251680040878 0.115312762336359 0.982645694518386 0.682748319959122 118
231 1233462 1 0.05 0.5 1e-04 0.7 0 "IR" 0.233827829829534 0.482949389144709 0.208316468440946 0.429139850261145 0.484026694479807 0.536316256450351 0.338807571559914 0.373150203350065 0.71785452430934 0.517044239780488 0.54712404000086 0.393365104147863 0.214073087274931 0.0725019727440025 0.118962519010859 0.785926912725069 0.927498027255998 0.881037480989141 156
232 934394 2 0.05 0.5 1e-04 0.7 0 "IR" 0.23053519323757 0.474472903703433 0.213104731250559 0.437909943431955 0.486576470558514 0.538469218427306 0.33658621502943 0.370778837336657 0.717111663796083 0.51566520360298 0.549690946279989 0.394697205671074 0.146079379615053 0.0477111517077375 0.0796265116881945 0.853920620384947 0.952288848292262 0.920373488311806 154
233 391596 3 0.05 0.5 1e-04 0.7 0 "IR" 0.234547275331533 0.487790098724757 0.204023169855887 0.423830573010093 0.484128900654816 0.534047641074387 0.341989335708119 0.375414231052046 0.718676175986348 0.517614352957945 0.546012505564006 0.392612897334959 0.336938676207451 0.06512998662732 0.154421277506467 0.663061323792549 0.93487001337268 0.845578722493533 159
234 116728 4 0.05 0.5 1e-04 0.7 0 "IR" 0.239538821946879 0.502020269492092 0.195535907072233 0.409136424164191 0.480339661998434 0.530831094487721 0.34475915364664 0.378753558068535 0.719878483945313 0.520380405273504 0.540295060718873 0.389766984050438 0.434505311045327 0.0865508827502376 0.202755402823082 0.565494688954673 0.913449117249762 0.797244597176918 166
235 996680 5 0.05 0.5 1e-04 0.7 0 "IR" 0.239303612414363 0.495085078021329 0.201656659999659 0.416502314053662 0.481705812234226 0.534325283729441 0.339881431620113 0.375144494739095 0.721009424648589 0.520125224976846 0.541538091619772 0.390105300005658 0.324030861348263 0.0780617414076686 0.160117286821898 0.675969138651737 0.921938258592331 0.839882713178102 157
236 351127 1 3 0.5 1e-04 0.7 0 "IR" 0.252007178518628 0.541321307900431 0.171450246399856 0.367992927348931 0.488056550692049 0.546964645298351 0.326721888823382 0.36331416114543 0.740063729210678 0.544632922370696 0.498172135223239 0.365347433796087 0.856538594164962 0.0222819796741123 0.3068984871132 0.143461405835038 0.977718020325888 0.6931015128868 102
237 307970 2 3 0.5 1e-04 0.7 0 "IR" 0.258887731022594 0.560232276390993 0.161204376176122 0.348551868098168 0.48174610423063 0.540079508243018 0.333357512315821 0.370660713851148 0.740633835253224 0.546576231798131 0.494561888491943 0.363533102277965 0.95927543468121 0.0214358736262868 0.34878297918157 0.0407245653187898 0.978564126373713 0.65121702081843 107
238 647086 3 3 0.5 1e-04 0.7 0 "IR" 0.253276954616292 0.551944878238726 0.163889778134849 0.356990829392503 0.487951376705009 0.543233152447728 0.332668407774406 0.367428032134961 0.741228331321301 0.545833030287996 0.496558185909255 0.364281674235975 0.945314243161216 0.0154433186717333 0.333251316995863 0.0546857568387843 0.984556681328267 0.666748683004137 104
239 593312 4 3 0.5 1e-04 0.7 0 "IR" 0.255783601434158 0.55338222363014 0.164480980337744 0.35550672574257 0.482007922460063 0.539520687195531 0.334968631531627 0.371344791125876 0.73779152389422 0.543770300800103 0.499449611869371 0.36646454297899 0.949119350340522 0.0170086651199168 0.340026111492759 0.0508806496594779 0.982991334880083 0.659973888507241 156
240 407762 5 3 0.5 1e-04 0.7 0 "IR" 0.254466424098994 0.562561307562986 0.156702138255764 0.346201060889275 0.482750062058896 0.535609698719586 0.341951339124743 0.375605138953348 0.737216486157889 0.544139456583821 0.498653477380506 0.366302799408291 0.956788420638027 0.0216931978402474 0.34377552969728 0.0432115793619729 0.978306802159753 0.65622447030272 156
241 684008 1 0.05 0 1e-04 0.8 0 "IR" 0.257829152359984 0.56304756548538 0.158354734959057 0.345588363102246 0.492846454802243 0.550348598838178 0.323024670029089 0.358797494493356 0.750675607162227 0.554503658894563 0.481379404988147 0.354475972674241 0.0773806228885164 0.0233243982276078 0.0418589199967285 0.922619377111484 0.976675601772392 0.958141080003271 84
242 1239737 2 0.05 0 1e-04 0.8 0 "IR" 0.259261695937674 0.562048642350205 0.16000107296203 0.346595065742979 0.49083072913246 0.548831314204009 0.323763334310077 0.360313376464523 0.750092425070134 0.553194069884544 0.483764407272107 0.355785878713806 0.0730434324301442 0.0219764844140815 0.0395956063637357 0.926956567569856 0.978023515585918 0.960404393636264 77
243 286487 3 0.05 0 1e-04 0.8 0 "IR" 0.26363442883291 0.563503623319421 0.161531418924536 0.345104914868429 0.486472469862677 0.548869111900557 0.321074964255719 0.360339473748247 0.750106898695587 0.553774572587307 0.482606383180256 0.355233434191376 0.0738888372063153 0.0247732657567952 0.0420022829996195 0.926111162793685 0.975226734243205 0.95799771700038 85
244 909752 4 0.05 0 1e-04 0.8 0 "IR" 0.257832193076877 0.563121721802648 0.158287971459812 0.345543182592266 0.492239419495179 0.548588751101964 0.325361524175048 0.360661455078256 0.750071612572056 0.553298577613228 0.48364949563486 0.355762715660428 0.0860586740391659 0.0246193949553611 0.0456976789772664 0.913941325960834 0.975380605044639 0.954302321022734 79
245 528576 5 0.05 0 1e-04 0.8 0 "IR" 0.256712452916092 0.560083206315057 0.159892257218769 0.348541897355307 0.490007606618126 0.547310191153361 0.325819836679878 0.36191234424687 0.746720059534218 0.551485416838425 0.485712093898648 0.357541790376984 0.0879136632971869 0.0224305370321684 0.0449056499019921 0.912086336702813 0.977569462967832 0.955094350098008 88
246 496726 1 3 0 1e-04 0.8 0 "IR" 0.260214060984252 0.563204688671168 0.159697927886348 0.345397055092152 0.485226047710969 0.545379684817093 0.327959323765362 0.365471390547359 0.745440108695221 0.551124967167772 0.48765725165171 0.358994749237015 0.502600308081833 0.00533750648460012 0.178794101656501 0.497399691918167 0.9946624935154 0.821205898343499 105
247 688842 2 3 0 1e-04 0.8 0 "IR" 0.257637607115994 0.561719958763092 0.159231072160561 0.346971104481867 0.485588039835529 0.544021475195652 0.330060140785609 0.366599017522639 0.743225646951523 0.54963303786032 0.48929121294617 0.360372482230647 0.306745893526612 0.00649459905322617 0.110465863674343 0.693254106473388 0.993505400946774 0.889534136325657 96
248 260154 3 3 0 1e-04 0.8 0 "IR" 0.255635619451655 0.56261127850614 0.157391911780133 0.345989331857029 0.487678695965371 0.543404323893896 0.332551076088293 0.367461647320377 0.743314315417026 0.549455708326735 0.489942987868426 0.36068757068386 0.516064177861396 0.00575454768367007 0.181093862959759 0.483935822138604 0.99424545231633 0.818906137040241 107
249 103482 4 3 0 1e-04 0.8 0 "IR" 0.256758139174255 0.563935035207268 0.157050547378456 0.344651553866132 0.484415652648823 0.54166498393349 0.333195240116824 0.369196878158615 0.741173791823078 0.54879415002403 0.49024578749528 0.361340080119614 0.407366773482216 0.00577871895697816 0.144694766304846 0.592633226517784 0.994221281043022 0.855305233695154 94
250 505607 5 3 0 1e-04 0.8 0 "IR" 0.260457038652399 0.562914172294995 0.160040237224004 0.345668406471723 0.481948541017793 0.54081196652812 0.332252108333312 0.36986080820565 0.742405579670192 0.548012475840251 0.492292345557316 0.361980569462623 0.469119206139761 0.00721599044140171 0.16900152899679 0.530880793860239 0.992784009558598 0.83099847100321 101
251 241153 1 0.05 0.25 1e-04 0.8 0 "IR" 0.250432625189453 0.528434864668508 0.181014910602525 0.381748154345384 0.489890115446411 0.545328542254079 0.328641893381441 0.364011006754693 0.740322740635863 0.539248318191521 0.509656803983966 0.370395462437108 0.131547502477585 0.0254454978261346 0.0614087634148328 0.868452497522415 0.974554502173865 0.938591236585167 86
252 1103747 2 0.05 0.25 1e-04 0.8 0 "IR" 0.250361787139311 0.527502833736269 0.181764893728047 0.382755796587153 0.490769640940544 0.548530562001558 0.324538133653014 0.360685466312129 0.741131428079854 0.540909908591912 0.506303027381061 0.368682611219029 0.0947351618762667 0.0244194761488612 0.0482319894408991 0.905264838123733 0.975580523851139 0.951768010559101 82
253 1042604 3 0.05 0.25 1e-04 0.8 0 "IR" 0.254779047018022 0.527154078621053 0.185282367235951 0.383077123394785 0.484581512882608 0.54373001138029 0.327275843686213 0.365462775311472 0.739360559900631 0.537612442435027 0.512558210922164 0.371957912479328 0.103301984703716 0.0246387359820711 0.0517925762110748 0.896698015296284 0.975361264017929 0.948207423788925 83
254 896143 4 0.05 0.25 1e-04 0.8 0 "IR" 0.250941299255944 0.528671744129098 0.181179966756618 0.38156681490104 0.490523313625553 0.546011702158538 0.327753326102806 0.363159600103413 0.741464612881497 0.539773864747891 0.508933292859423 0.36977738342411 0.0832669890722107 0.0219270411704066 0.0427249820100487 0.916733010927789 0.978072958829593 0.957275017989951 80
255 986564 5 0.05 0.25 1e-04 0.8 0 "IR" 0.252820315854919 0.525136008869779 0.185506058188082 0.385136230512205 0.486455302048386 0.544157530696493 0.327936616455836 0.36508722211546 0.739275617903306 0.537253885066469 0.513442674643918 0.372362194553814 0.105183221633297 0.02272500386814 0.0509861260183459 0.894816778366703 0.97727499613186 0.949013873981654 87
256 29473 1 3 0.25 1e-04 0.8 0 "IR" 0.256096755038427 0.55744787077124 0.161590359407165 0.351365307231939 0.486453113770947 0.543454232452271 0.331415274942128 0.367277336178159 0.742549868809374 0.547833254271018 0.493005634349293 0.362286900826661 0.892162168528587 0.00987882308474942 0.314036539092389 0.107837831471413 0.990121176915251 0.685963460907611 101
257 558328 2 3 0.25 1e-04 0.8 0 "IR" 0.259692408142072 0.553160017174177 0.167132848361341 0.355783300641363 0.482996431748333 0.543274685119772 0.329038638883437 0.36729426670652 0.742688839890404 0.546289373451888 0.496171487244778 0.363757421397274 0.864452783849451 0.0103078158034738 0.308952132842197 0.135547216150549 0.989692184196526 0.691047867157803 98
258 986715 3 3 0.25 1e-04 0.8 0 "IR" 0.260174657009498 0.557626180118845 0.164034745450542 0.351267934277688 0.480743879816014 0.539777671014019 0.333397470950794 0.371156204000646 0.740918536825512 0.545497773783769 0.497432216401336 0.364779393326484 0.878037441400903 0.00893251766647639 0.313825949711705 0.121962558599097 0.991067482333524 0.686174050288295 104
259 234576 4 3 0.25 1e-04 0.8 0 "IR" 0.261105949775394 0.554561935600299 0.167009653421259 0.354318707109523 0.477578107359892 0.539483474770104 0.331898598060087 0.371610889134306 0.738684057135286 0.544330016488357 0.498908251481345 0.366036175513119 0.87960506502971 0.00737946247002186 0.315590139925166 0.12039493497029 0.992620537529978 0.684409860074834 106
260 563052 5 3 0.25 1e-04 0.8 0 "IR" 0.256293286292416 0.554443819454251 0.163955355039094 0.354465785072267 0.485374863628308 0.544246712650286 0.330097827670848 0.366751422323891 0.741668149920724 0.547316231806394 0.494053182709942 0.363015616951331 0.866157229153095 0.00548090066669213 0.303008993654202 0.133842770846905 0.994519099333308 0.696991006345797 109
261 1185343 1 0.05 0.5 1e-04 0.8 0 "IR" 0.229975057458005 0.475380085179751 0.211645351438222 0.436963221243967 0.485697387884014 0.537119711307128 0.338304447935757 0.37225722713217 0.715672445342019 0.515179515036398 0.549949799373979 0.395251200215288 0.154936714538427 0.0292988373938963 0.0700333216391143 0.845063285461572 0.970701162606104 0.929966678360886 97
262 893968 2 0.05 0.5 1e-04 0.8 0 "IR" 0.231440477991773 0.482274904458335 0.206669364086317 0.42994390608674 0.489538123144285 0.540654011610894 0.335456339798409 0.368620126523429 0.720978601136058 0.519977286744229 0.542125703884727 0.390337018530376 0.17557537715447 0.0294831602539387 0.0767620182871061 0.82442462284553 0.970516839746061 0.923237981712894 94
263 196529 3 0.05 0.5 1e-04 0.8 0 "IR" 0.231156999839082 0.478341114735268 0.210055433494547 0.433966934649476 0.488205949663868 0.541956256945283 0.33266291159294 0.367299187547746 0.71936294950295 0.519258808840418 0.542718345087486 0.391083090424494 0.154965675806879 0.0296855072816634 0.0703088153106813 0.845034324193121 0.970314492718337 0.929691184689319 90
264 1207132 4 0.05 0.5 1e-04 0.8 0 "IR" 0.231188374709837 0.478022417216128 0.210417123473233 0.434214932086778 0.485266478328002 0.536383043365056 0.33895617108693 0.372958290979795 0.716454853037839 0.515615124008731 0.549373294560163 0.394754229943934 0.190530988966985 0.0309199924061778 0.0828541852918461 0.809469011033015 0.969080007593822 0.917145814708154 89
265 732230 5 0.05 0.5 1e-04 0.8 0 "IR" 0.235342602466408 0.476343783756068 0.215803759208348 0.436039980290384 0.47951986797439 0.535630601250819 0.336497446421783 0.373775941557066 0.714862470440798 0.514025990682393 0.552301205630131 0.396462450508805 0.142184907960388 0.0342323461580106 0.0700688580001273 0.857815092039612 0.965767653841989 0.929931141999873 97
266 835862 1 3 0.5 1e-04 0.8 0 "IR" 0.25941401012676 0.558707348635074 0.162636993850875 0.35007857860505 0.479315973580908 0.537880808660282 0.335669380588757 0.373206853940592 0.738729983707668 0.544595785500254 0.498306374439632 0.365746389827376 0.965625131839089 0.00830547694513717 0.344069759524493 0.0343748681609111 0.991694523054863 0.655930240475507 109
267 1252190 2 3 0.5 1e-04 0.8 0 "IR" 0.25268538808482 0.555882232024925 0.160525107037566 0.352976746611064 0.485642785597152 0.537440796181024 0.340281883418159 0.373514971820021 0.738328173681972 0.543227467967564 0.500806990455725 0.367067912440078 0.954708550717036 0.00932008522474107 0.332533381844791 0.0452914492829639 0.990679914775259 0.667466618155209 103
268 965454 3 3 0.5 1e-04 0.8 0 "IR" 0.257258139512233 0.552820830699649 0.165838786513427 0.356063881353241 0.483326933369122 0.54157375282147 0.332169881997337 0.36927033372477 0.740585072881356 0.545065803064568 0.498008668510765 0.365146432209108 0.953736217067143 0.00907342752812971 0.337243716563326 0.0462637829328571 0.99092657247187 0.662756283436674 98
269 39636 4 3 0.5 1e-04 0.8 0 "IR" 0.256444465619976 0.559192598174184 0.160493228907479 0.349498937560251 0.479983715812926 0.53561840391081 0.339361667888461 0.375427186547799 0.736428181432901 0.543186823051853 0.49985489679594 0.367104326942879 0.970790838833487 0.00900098890132375 0.343384175492558 0.0292091611665125 0.990999011098676 0.656615824507442 101
270 705405 5 3 0.5 1e-04 0.8 0 "IR" 0.254597282306102 0.55579281066152 0.161862649558246 0.353096050836766 0.485568398058221 0.540927173204416 0.334563745455275 0.369781475830255 0.740165680364323 0.545645154055661 0.496426395013521 0.364481031368422 0.93436179812952 0.0104464583689094 0.328024799366626 0.0656382018704796 0.989553541631091 0.671975200633374 98
271 1813 1 0.05 0 1e-04 0.9 0 "IR" 0.257342635738686 0.567806233600052 0.154564593518151 0.340750653438494 0.492875507213502 0.552964908391399 0.319792233356642 0.356179675213701 0.750218142952188 0.55779409910231 0.474356826874793 0.351161327995579 0.0519515852028395 0.00915462440197285 0.0238056408278398 0.948048414797161 0.990845375598027 0.97619435917216 76
272 222801 2 0.05 0 1e-04 0.9 0 "IR" 0.259268760520715 0.562400713874155 0.159720350612536 0.346229836047634 0.489588950086626 0.550256832637178 0.321497138153859 0.358893559273167 0.748857710607341 0.554199356136097 0.481217488766395 0.354783081738719 0.0546482185134446 0.0100749997773609 0.0254817602825976 0.945351781486555 0.989925000222639 0.974518239717402 80
273 1008531 3 0.05 0 1e-04 0.9 0 "IR" 0.255105558808249 0.559279207253344 0.15946441129029 0.349378117607941 0.492271637907148 0.548336360757975 0.326158330931555 0.360910058107545 0.747377196715396 0.55183473912862 0.485622742221845 0.357222580742216 0.0588416808878389 0.00987097847058381 0.0265631410217756 0.941158319112161 0.990129021529416 0.973436858978224 84
274 1118925 4 0.05 0 1e-04 0.9 0 "IR" 0.260894773841434 0.564485705202311 0.159113096588091 0.344133215930953 0.488537437249249 0.551058956942729 0.319703074853041 0.358096935547799 0.749432211090682 0.555457753466544 0.478816171441131 0.35352380928195 0.0502225262730723 0.00907049438845092 0.023370205364208 0.949777473726928 0.990929505611549 0.976629794635792 82
275 742277 5 0.05 0 1e-04 0.9 0 "IR" 0.25721741700254 0.560444275580601 0.159934627269829 0.34819385151164 0.489835519123351 0.551146174806943 0.320759349778439 0.358111211591981 0.747052936125891 0.554132669024514 0.480693977048269 0.354924256181366 0.047115834240952 0.00797499315760467 0.0214369858870462 0.952884165759048 0.992025006842395 0.978563014112954 83
276 510383 1 3 0 1e-04 0.9 0 "IR" 0.261300362901615 0.56194754559871 0.161299195920001 0.346719047570949 0.481704470397237 0.543794775649618 0.327750206890369 0.366924756572593 0.743004833298852 0.549689335913906 0.489049402810371 0.360365526292991 0.367845033003589 0.00225277487217884 0.130698711149718 0.632154966996411 0.997747225127821 0.869301288850282 90
277 271346 2 3 0 1e-04 0.9 0 "IR" 0.259093944416838 0.558871912852811 0.162331733421136 0.34980805615564 0.485703943927955 0.549655190317004 0.321796659183131 0.360709075020928 0.744797888344792 0.552352236289307 0.484128392604266 0.357475409989695 0.117389408323139 0.00326759564443117 0.042970851289256 0.882610591676861 0.996732404355569 0.957029148710744 91
278 1000153 3 3 0 1e-04 0.9 0 "IR" 0.257302542852926 0.562652114344511 0.158299961722297 0.345898761709437 0.486797179152604 0.546372255279498 0.326856803894541 0.363780780568193 0.74409972200553 0.551529909193469 0.485156765616838 0.35811186973141 0.193779532387406 0.00239267091351106 0.0684944363120308 0.806220467612594 0.997607329086489 0.931505563687969 85
279 923007 4 3 0 1e-04 0.9 0 "IR" 0.259118633607684 0.564246743873712 0.158299317013312 0.344330319020672 0.482756003782857 0.543006973614698 0.32994681785816 0.367887688465442 0.741874637390541 0.549910070600006 0.488246134871472 0.360233845276589 0.45001753301209 0.00188465699406905 0.158219278021534 0.54998246698791 0.998115343005931 0.841780721978466 94
280 387377 5 3 0 1e-04 0.9 0 "IR" 0.264885406730897 0.564666905246398 0.161493233051872 0.343941138822865 0.477915463045553 0.544787680798773 0.323844633439712 0.365998120001402 0.74280086977645 0.551272688033298 0.485337866491583 0.358803334549689 0.363057776950676 0.00283593872746138 0.131151440143217 0.636942223049324 0.997164061272539 0.868848559856783 95
281 936567 1 0.05 0.25 1e-04 0.9 0 "IR" 0.251811172815483 0.528582029953204 0.181929841453157 0.381696130687532 0.487454015120034 0.546879188120504 0.32502518432534 0.362212440105458 0.739265187935516 0.540224055230839 0.506955025778497 0.369292863409025 0.0680641221009773 0.00961956673234262 0.0295632443865963 0.931935877899023 0.990380433267657 0.970436755613404 79
282 701690 2 0.05 0.25 1e-04 0.9 0 "IR" 0.252026866028738 0.52989057708983 0.181023898411489 0.38037780604934 0.489283348502051 0.548391880586929 0.323898191526719 0.360752101626746 0.741310214530789 0.541690760482147 0.504922089938208 0.367856009978388 0.0668186258225291 0.0105775533205922 0.0297348240723605 0.933181374177471 0.989422446679408 0.97026517592764 77
283 1013421 3 0.05 0.25 1e-04 0.9 0 "IR" 0.246475255641776 0.526974350186883 0.179393892996123 0.383283578369 0.490310914179405 0.546409164161824 0.328246277735939 0.362953618156839 0.736786169821181 0.539472022581281 0.507640170732062 0.370214627451392 0.0800553977114087 0.00888332520546683 0.0327482967801426 0.919944602288591 0.991116674794533 0.967251703219857 85
284 106963 4 0.05 0.25 1e-04 0.9 0 "IR" 0.250373306581077 0.527136385533065 0.182133212764461 0.383112928594066 0.488013111649803 0.545506968669608 0.327583438355809 0.363727765647561 0.73838641823088 0.538907570929902 0.50971665112027 0.370690363215494 0.075818073264816 0.00902681070498283 0.0317207346512088 0.924181926735184 0.990973189295017 0.968279265348791 80
285 1229490 5 0.05 0.25 1e-04 0.9 0 "IR" 0.246547497396187 0.523557789512122 0.182300974092681 0.386726065046833 0.487811971251384 0.54262017317748 0.331983623449809 0.36668696734412 0.734359468647571 0.535809692879094 0.51428459754249 0.37384790586681 0.0746857153050265 0.00923809834854884 0.0312603248748023 0.925314284694973 0.990761901651451 0.968739675125198 83
286 363599 1 3 0.25 1e-04 0.9 0 "IR" 0.256079625674804 0.557838456250124 0.161352389981892 0.351014427927976 0.485686429002404 0.54456456257569 0.329848552579973 0.366509456705907 0.741766054677209 0.54864758711402 0.491200942561865 0.361719041515254 0.857226739199194 0.00303082921325547 0.297935731191717 0.142773260800806 0.996969170786745 0.702064268808283 99
287 994550 2 3 0.25 1e-04 0.9 0 "IR" 0.258495271038835 0.559595245654426 0.161411198250897 0.349212992290063 0.483754039494758 0.543713713607838 0.329565430528303 0.367300271420373 0.742249310533593 0.54872495540266 0.4909766287792 0.361584364549683 0.862496315580217 0.00332071346910573 0.302408025255312 0.137503684419783 0.996679286530894 0.697591974744688 93
288 831311 3 3 0.25 1e-04 0.9 0 "IR" 0.260053103586574 0.556171233526386 0.165064132565594 0.352665201197479 0.478408115401113 0.539439279809849 0.332389645992094 0.371590470869303 0.738461218987687 0.544751250035393 0.497453778557688 0.365571239369085 0.872165550321556 0.00328853031383187 0.309084923754362 0.127834449678444 0.996711469686168 0.690915076245638 98
289 1312714 4 3 0.25 1e-04 0.9 0 "IR" 0.255638965071474 0.553179948757204 0.164521693108146 0.35573912858202 0.483761007142434 0.543123484166842 0.329985543059477 0.367320031312709 0.739399972213908 0.546151455843425 0.494507236167623 0.363813254899666 0.837494483652565 0.00473739362661454 0.292590369918451 0.162505516347436 0.995262606373385 0.707409630081549 92
290 111695 5 3 0.25 1e-04 0.9 0 "IR" 0.252298472123018 0.550752334113608 0.164252298729692 0.358174319787346 0.488059022880298 0.545845452565942 0.328760724501027 0.364602148590005 0.740357495003315 0.547111234468963 0.49301302323072 0.362859884579871 0.812401018189654 0.0046462108959684 0.280096973053463 0.187598981810346 0.995353789104032 0.719903026946537 81
291 993852 1 0.05 0.5 1e-04 0.9 0 "IR" 0.231272171388123 0.474136745965689 0.214304119186147 0.438346009974065 0.484635822755777 0.541190428721312 0.331857848814835 0.368156831831624 0.7159079941439 0.517147571221586 0.546161968000983 0.393326301172332 0.116716823211534 0.0107612581648207 0.0453242403142136 0.883283176788466 0.989238741835179 0.954675759685786 86
292 1158607 2 0.05 0.5 1e-04 0.9 0 "IR" 0.236050990578755 0.483603368776307 0.209650723615718 0.428653220177079 0.485133581104336 0.545129163484704 0.326304655941021 0.364118543338012 0.72118457168309 0.522936372275893 0.535955379556739 0.387397073506674 0.15817068448617 0.0114517011467758 0.0598815355888398 0.84182931551383 0.988548298853224 0.94011846441116 83
293 981674 3 0.05 0.5 1e-04 0.9 0 "IR" 0.236671305683563 0.4817086088931 0.21183354323369 0.430411863778772 0.48087481615716 0.5403832683658 0.330485783940442 0.3690175059463 0.717546121840723 0.519084770200129 0.542319327174132 0.391305908062063 0.207864578833913 0.0120375963670087 0.0771669991922037 0.792135421166087 0.987962403632991 0.922833000807796 85
294 332097 4 0.05 0.5 1e-04 0.9 0 "IR" 0.231942432698215 0.479973863148871 0.209243174797044 0.432278990844811 0.48487072221915 0.540884112531464 0.332527734057209 0.368382197834221 0.716813154917365 0.519195500930146 0.541770908854253 0.39113501236791 0.16719416343856 0.0122655904591285 0.0628257568730077 0.83280583656144 0.987734409540872 0.937174243126992 83
295 1208986 5 0.05 0.5 1e-04 0.9 0 "IR" 0.236606707890126 0.492760062640939 0.201428712459678 0.418987811898609 0.483970605834848 0.53998938947113 0.333367671738149 0.369378012615073 0.720577313724974 0.523158995320938 0.534796384197827 0.387058354892737 0.291032026253799 0.0123382686521931 0.104427181822244 0.708967973746201 0.987661731347807 0.895572818177756 87
296 565293 1 3 0.5 1e-04 0.9 0 "IR" 0.253403477938423 0.549796124415829 0.16577286051802 0.359247161269814 0.485837948276765 0.54457332877076 0.329293730379044 0.366015557489506 0.739241426215188 0.545947905517203 0.495066590897064 0.364158072350242 0.915275495238813 0.00427622141454915 0.316762752930255 0.0847245047611868 0.995723778585451 0.683237247069745 91
297 923642 2 3 0.5 1e-04 0.9 0 "IR" 0.259672843837326 0.556238199393462 0.164784449361302 0.35266427950603 0.48058085018163 0.543875208051604 0.327298135899908 0.367085640007371 0.740253694018955 0.547720843972719 0.49208258526121 0.362575175638017 0.939153784606663 0.00389925352318546 0.331975315749066 0.0608462153933367 0.996100746476815 0.668024684250934 97
298 241126 3 3 0.5 1e-04 0.9 0 "IR" 0.256491300287917 0.560875255927377 0.159244666948314 0.347876783516878 0.483568044034083 0.543885182516529 0.329046751896385 0.366812848422947 0.740059344322001 0.549258203835286 0.4882914188447 0.3608217707941 0.960053421006562 0.00301382695992398 0.33441034484434 0.0399465789934379 0.996986173040076 0.66558965515566 88
299 442779 4 3 0.5 1e-04 0.9 0 "IR" 0.253961536417062 0.554924649362753 0.162135865345972 0.353923007905889 0.482304676642407 0.538925914279187 0.336133306390052 0.372247601962384 0.736266213059469 0.543911810405675 0.498269171736024 0.366521529216945 0.944892711995621 0.00436075627906144 0.328664299231672 0.0551072880043791 0.995639243720939 0.671335700768328 98
300 195441 5 3 0.5 1e-04 0.9 0 "IR" 0.257704819985496 0.557253074878534 0.16274622014708 0.351528625466859 0.482841464935902 0.543951801982681 0.328030142804143 0.366548344438688 0.740546284921398 0.548149169634045 0.490776362951223 0.361799589525192 0.95585499055933 0.00335912644959009 0.334647319408697 0.04414500944067 0.99664087355041 0.665352680591303 78
301 1234765 1 0.05 0 1e-04 1 0 "IR" 0.256575313540011 0.564310741494567 0.156701085849084 0.344228064879472 0.487567786294466 0.550559838786777 0.320630059258488 0.35836339865544 0.744143099834477 0.554993180559991 0.477331145107572 0.353812601899759 0.0383557880697475 0 0.0131969280973947 0.961644211930253 1 0.986803071902605 82
302 767117 2 0.05 0 1e-04 1 0 "IR" 0.257516107884911 0.562733376718739 0.158428218096563 0.345851615513903 0.485550307823201 0.547464148370897 0.324167317210026 0.361701697492459 0.743066415708112 0.552352208523483 0.482595535306589 0.356634030333869 0.0387402490736726 0 0.0133967072943319 0.961259750926327 1 0.986603292705668 85
303 635117 3 0.05 0 1e-04 1 0 "IR" 0.258781452611925 0.565765955731673 0.15700690713299 0.342742351115518 0.484955571208492 0.550070977634074 0.319809247379276 0.358964629299262 0.743737023820418 0.555206920033493 0.476816154512266 0.353660549758481 0.0362315524813502 0 0.0125780658393539 0.96376844751865 1 0.987421934160646 80
304 1145564 4 0.05 0 1e-04 1 0 "IR" 0.260085029890923 0.56180449922846 0.160789235728848 0.346775810322625 0.483876899829769 0.548742980096803 0.320570759070831 0.360125192172568 0.743961929720693 0.553015141098428 0.481359994799679 0.355763556035165 0.0380106385024769 0 0.0132606758655138 0.961989361497523 1 0.986739324134486 72
305 45580 5 0.05 0 1e-04 1 0 "IR" 0.260673923211069 0.567365289992543 0.156955280715368 0.341127460130713 0.484732606823655 0.551337159282097 0.31769961499497 0.357669912001907 0.745406530034723 0.55661867982436 0.474654895710338 0.352223323135289 0.0382200626454422 0 0.0133348780394678 0.961779937354558 1 0.986665121960532 82
306 745604 1 3 0 1e-04 1 0 "IR" 0.256923775739116 0.560172439201526 0.15988916199544 0.348468653967662 0.486332279962317 0.546087219520122 0.327582585960037 0.364581043216955 0.743256055701433 0.550544013193124 0.487471747955478 0.359473169589202 0.0932518951692809 0 0.0322233497159574 0.906748104830719 1 0.967776650284043 91
307 164360 2 3 0 1e-04 1 0 "IR" 0.255957144685537 0.562854555171706 0.15742184188821 0.345752350930031 0.484829152366934 0.541935243900918 0.333139198088744 0.369108556912825 0.74078629705247 0.548637947161946 0.490561039976954 0.361623878149312 0.374074206634293 0 0.12911959981241 0.625925793365707 1 0.87088040018759 99
308 610583 3 3 0 1e-04 1 0 "IR" 0.259188693790531 0.563538299451862 0.158857831189757 0.345049676210618 0.481836261941507 0.542327364025201 0.330358506211014 0.368588045058117 0.741024955732038 0.549208513557457 0.489216337400771 0.360953260754074 0.25001720371576 0 0.0873455707898532 0.74998279628424 1 0.912654429210147 94
309 115492 4 3 0 1e-04 1 0 "IR" 0.256948620598076 0.561846301958925 0.158738578878169 0.346761915353663 0.485742860325023 0.544825815823658 0.328834205281969 0.365799308208303 0.742691480923098 0.550207811391009 0.487572784160138 0.359774192123301 0.692075452556871 0 0.239240517573565 0.307924547443129 1 0.760759482426435 80
310 1131263 5 3 0 1e-04 1 0 "IR" 0.25810772633845 0.568165277598886 0.154756854030393 0.34037411936392 0.482824214943387 0.540233239662155 0.334258581421021 0.370768574523663 0.740931941281837 0.549291959626572 0.489015435451414 0.360921426139725 0.353549206086941 0 0.122896870703514 0.646450793913059 1 0.877103129296485 94
311 10817 1 0.05 0.25 1e-04 1 0 "IR" 0.252906231879807 0.529155632060063 0.182328490563373 0.38113232955529 0.482793909534738 0.545905349045685 0.324457407480237 0.363393871623038 0.735700141414545 0.539677926797566 0.506785898043611 0.369990028241724 0.0464128450677317 0 0.0159823266745086 0.953587154932268 1 0.984017673325491 77
312 225807 2 0.05 0.25 1e-04 1 0 "IR" 0.252148786995915 0.528609387176593 0.182269592526606 0.381638117648565 0.482180050532117 0.545437195156278 0.325132864878402 0.363901100906963 0.734328837528032 0.539198263973812 0.507402457405008 0.370482030971683 0.055130296332772 0 0.0189644332323729 0.944869703667228 1 0.981035566767627 88
313 731248 3 0.05 0.25 1e-04 1 0 "IR" 0.252887539968418 0.526488916948739 0.184548745725474 0.383795302817971 0.481955641822404 0.546904716766489 0.322334085297736 0.362176542438421 0.734843181790822 0.539423221252775 0.50688283102321 0.370097831924826 0.0475822990792727 0 0.0164095590013628 0.952417700920727 1 0.983590440998637 83
314 420545 4 0.05 0.25 1e-04 1 0 "IR" 0.248853386856461 0.527659468662354 0.180687241429224 0.382558914606907 0.482702227264822 0.542499795516529 0.329770586917868 0.366828337840846 0.731555614121283 0.537038775253895 0.510457828347092 0.372619390157198 0.0789237054424782 0 0.0268879505316016 0.921076294557522 1 0.973112049468398 84
315 266947 5 0.05 0.25 1e-04 1 0 "IR" 0.250114509667878 0.525850377785789 0.183067930773782 0.384444849326939 0.481443524292479 0.541286312921328 0.330657742358452 0.368041967325133 0.731558033960357 0.53554222490736 0.513725673132234 0.374145821377629 0.0412014272675035 0 0.0141079959768516 0.958798572732497 1 0.985892004023148 86
316 1050499 1 3 0.25 1e-04 1 0 "IR" 0.256694778599551 0.560673203497983 0.159469044566151 0.348156830183823 0.481816011573151 0.537308299443175 0.337775554884272 0.373573688506513 0.738510790172701 0.544819839240659 0.497244599450423 0.365413251801608 0.878062782054173 0 0.304627490177203 0.121937217945827 1 0.695372509822797 91
317 263747 2 3 0.25 1e-04 1 0 "IR" 0.255319381934151 0.559655577145522 0.159428670485717 0.34921702316746 0.484935859306962 0.5420054925734 0.333069409758299 0.368928608434991 0.740255241241114 0.547580773989934 0.492498080244016 0.362702768683267 0.839461965888124 0 0.28927720891536 0.160538034111876 1 0.71072279108464 95
318 773295 3 3 0.25 1e-04 1 0 "IR" 0.258407178799894 0.55831081400711 0.162383521287984 0.350557824347881 0.482878715586503 0.54380338944439 0.328678676210381 0.36691027558248 0.741285894386397 0.548373501012272 0.491062197498365 0.361753164933016 0.870802015850945 0 0.30337638546391 0.129197984149055 1 0.69662361453609 93
319 1166287 4 3 0.25 1e-04 1 0 "IR" 0.258486820805491 0.554581738443769 0.165240018741886 0.354321419393082 0.480096037042575 0.541291004992416 0.330919916431851 0.369682848114764 0.738582857848066 0.545463330141023 0.496159935173738 0.36484181275312 0.835242097388482 0 0.292262692977257 0.164757902611518 1 0.707737307022743 91
320 484832 5 3 0.25 1e-04 1 0 "IR" 0.255320991783746 0.548623365729765 0.167887412360723 0.360446414355533 0.48384036589136 0.545934025311952 0.326297654805883 0.364742477112746 0.739161357675106 0.546425915178095 0.494185067166605 0.363744192315104 0.754530537899499 0 0.2609240227626 0.245469462100501 1 0.7390759772374 93
321 1049041 1 0.05 0.5 1e-04 1 0 "IR" 0.233520293922689 0.475980623990789 0.214444920620404 0.436513454178827 0.479673284454692 0.541156790543916 0.329328462994863 0.367896663871544 0.713193578377381 0.517455209292864 0.543773383615268 0.392848902573039 0.105340774075903 0 0.0347965062549961 0.894659225924097 1 0.965203493745004 82
322 1275419 2 0.05 0.5 1e-04 1 0 "IR" 0.234961757637719 0.475325031584868 0.21648519930511 0.437179764849303 0.477138042824103 0.53863285232503 0.3313526247599 0.370549170926728 0.712099800461822 0.515516232088103 0.54783782406501 0.394879273759971 0.107605553292973 0 0.0358120771526854 0.892394446707027 1 0.964187922847315 83
323 962312 3 0.05 0.5 1e-04 1 0 "IR" 0.230431808677225 0.475690751245364 0.212028821182721 0.436849124662098 0.480679817097063 0.538057040559273 0.335144772768165 0.371377264012191 0.711111625774288 0.515714386501941 0.547173593950886 0.394840338864509 0.105331119083818 0 0.034431896661281 0.894668880916182 1 0.965568103338719 88
324 755059 4 0.05 0.5 1e-04 1 0 "IR" 0.232102239058149 0.470664613811457 0.218344440856383 0.441923562166869 0.477559777085435 0.538826040353933 0.331881227091012 0.370738101631453 0.709662016143585 0.514000791324651 0.550225667947395 0.396680165939836 0.085818906251418 0 0.0283516654506263 0.914181093748582 1 0.971648334549374 87
325 834031 5 0.05 0.5 1e-04 1 0 "IR" 0.231872431055475 0.478907773849744 0.210221910033132 0.433528218784087 0.481594232907641 0.540161715880723 0.332263046384121 0.369020051363633 0.713466663963116 0.518145303929314 0.542484956417254 0.392208715184184 0.118197862582025 0 0.0387312999201339 0.881802137417975 1 0.961268700079866 82
326 415216 1 3 0.5 1e-04 1 0 "IR" 0.254813509085208 0.552883534905357 0.164172925261259 0.3560292673944 0.484510854505448 0.543333325630853 0.330571225086083 0.367461341565734 0.739324363590656 0.546196577007786 0.494744150347342 0.364003006050326 0.942280257796816 0 0.324849244121348 0.0577197422031844 1 0.675150755878652 90
327 125304 2 3 0.5 1e-04 1 0 "IR" 0.259708462655296 0.556394374014263 0.164650715894614 0.352537319538105 0.479521038350488 0.539911097764366 0.332302957776128 0.37105822056161 0.739229501005784 0.545159201913984 0.496953673670742 0.365159963407747 0.934824016871591 0 0.328187949480043 0.0651759831284091 1 0.671812050519957 90
328 1204295 3 3 0.5 1e-04 1 0 "IR" 0.256203795309712 0.553758576578659 0.164532269352444 0.355281670958591 0.482740407369135 0.542800005847751 0.329785421324366 0.367768255331466 0.738944202678847 0.546210771677731 0.49431769067681 0.363871126430971 0.900158190604865 0 0.311993647110142 0.0998418093951349 1 0.688006352889858 77
329 952169 4 3 0.5 1e-04 1 0 "IR" 0.254448516398274 0.556387747174272 0.161318734313467 0.352445550606672 0.481220736977687 0.536796490325112 0.33852737630351 0.374285126726889 0.735669253375962 0.542965962844583 0.499846110616977 0.367405524732315 0.946541255583885 0 0.327038365309479 0.0534587444161146 1 0.672961634690521 94
330 1262409 5 3 0.5 1e-04 1 0 "IR" 0.258982560750519 0.553485922654196 0.166440014099871 0.355333490960469 0.477638780596164 0.53858919232931 0.333254988523154 0.372606186649114 0.736621341346683 0.54336144839867 0.499695002623025 0.367060775589323 0.95587048185133 0 0.336034877816008 0.0441295181486697 1 0.663965122183992 98
331 1298287 1 0.05 0 1e-04 0 10 "IR" 0.256893467425914 0.562628672620026 0.158097977074041 0.34599869690575 0.502379583470302 0.55936178684753 0.314110968657938 0.349313760053676 0.759273050896216 0.560442739502056 0.472208945731979 0.348216825889423 0.99947687285577 0.999447292184234 0.999457295467032 0.000523127144229847 0.000552707815766371 0.000542704532967723 3601
332 1152866 2 0.05 0 1e-04 0 10 "IR" 0.262660933019226 0.567769979731341 0.157737577986255 0.340819172735477 0.499397447319611 0.561691397864863 0.308772273263784 0.346959875063284 0.762058380338837 0.563753436620322 0.466509851250039 0.344876763414499 0.996629165864835 0.99708047857481 0.996925069137303 0.00337083413516507 0.00291952142519023 0.00307493086269722 1004
333 267680 3 0.05 0 1e-04 0 10 "IR" 0.258751785315342 0.56595662677962 0.156716072154232 0.342642540937089 0.500896757739428 0.559702897294779 0.312629393828197 0.348934763174575 0.75964854305477 0.56179904377256 0.469345465982429 0.346825927010937 0.999422217880151 0.999528823056034 0.999492547827774 0.000577782119848863 0.000471176943965915 0.000507452172226297 3601
334 355499 4 0.05 0 1e-04 0 10 "IR" 0.256986633924522 0.562343824160146 0.158321632287046 0.346251209011195 0.50272279697077 0.56289798380032 0.309119235590096 0.345706130239753 0.759709430895292 0.562689578712275 0.467440867877142 0.345911730649775 0.999133178830873 0.999465743328774 0.999353237975104 0.000866821169126653 0.000534256671226098 0.000646762024896042 3601
335 1278246 5 0.05 0 1e-04 0 10 "IR" 0.258036669355393 0.560288194973086 0.160499605705236 0.348362650662035 0.501464840049524 0.560946963365473 0.31111644680979 0.347697596689306 0.759501509404917 0.560694322558202 0.471616052515026 0.347952783406625 0.987710794674179 0.980192632286579 0.982747104732831 0.0122892053258213 0.0198073677134214 0.0172528952671688 2326
336 318280 1 3 0 1e-04 0 10 "IR" 0.255939814101001 0.559536941128509 0.159885863039298 0.349127816221146 0.495507633659678 0.555403783742442 0.31709197966405 0.353509235393221 0.751447447760679 0.556541096270653 0.476977842703348 0.352297719183994 0.999351742405556 0.999463262332912 0.999425299584021 0.000648257594443914 0.000536737667088355 0.000574700415979192 3601
337 503291 2 3 0 1e-04 0 10 "IR" 0.257440748929696 0.563079914395642 0.158080727833166 0.345589780036501 0.495510620813793 0.555175606234235 0.317409093809145 0.353707452774387 0.752951369743489 0.557599856325149 0.475489821642311 0.35122096395131 0.989121137618356 0.947689525060346 0.961838117625752 0.0108788623816443 0.0523104749396536 0.0381618823742485 405
338 1001774 3 3 0 1e-04 0 10 "IR" 0.260884680460508 0.562825229717528 0.160367300051043 0.345842931400151 0.489974272943056 0.554774274051265 0.315237405718775 0.354398632414165 0.750858953403564 0.5572745509462 0.475604705769818 0.351740241067555 0.999654092909422 0.999482117413887 0.999541812810848 0.000345907090577658 0.000517882586112991 0.000458187189152253 3601
339 847599 4 3 0 1e-04 0 10 "IR" 0.259068936255578 0.561843156001235 0.160068632387186 0.34680865644908 0.492024101270302 0.555835914890295 0.314766283455836 0.353421133237576 0.75109303752588 0.557591795589957 0.474834915843023 0.351475717945209 0.983823707385294 0.996761080751634 0.992300790848587 0.016176292614706 0.00323891924836629 0.00769920915141315 2328
340 908987 5 3 0 1e-04 0 10 "IR" 0.262166059021953 0.564441693508454 0.159946114556511 0.344172072714635 0.489916435963241 0.553816631794927 0.31599368344352 0.355226234139992 0.752082494985194 0.55722606111217 0.475939798000031 0.351680518447271 0.99936837413209 0.999666973204511 0.999563033730624 0.000631625867910228 0.000333026795488539 0.000436966269376447 3601
341 442389 1 0.05 0.25 1e-04 0 10 "IR" 0.259109805606591 0.565301756598584 0.15741574009663 0.343300799166391 0.502109812607818 0.561930165825764 0.310083735152287 0.346702740561584 0.761219618214409 0.563055210831724 0.467499475248917 0.345567729087861 0.999798223972296 0.999571476266034 0.999648616841649 0.000201776027704418 0.000428523733966405 0.000351383158351468 3601
342 796602 2 0.05 0.25 1e-04 0 10 "IR" 0.260208339648499 0.56503496367973 0.15827091601974 0.343552040696783 0.50176164027733 0.564153933279237 0.3066182705057 0.344466721214589 0.761969979925829 0.564434472224779 0.46488918652544 0.344175003442005 0.989009302504879 0.974602311505718 0.979521605626015 0.0109906974951213 0.0253976884942821 0.0204783943739846 1851
343 1177124 3 0.05 0.25 1e-04 0 10 "IR" 0.257555003033657 0.560985352758412 0.159679132853655 0.347672948224013 0.502519482522263 0.561103315604192 0.311576230250871 0.347562442694309 0.76007448555592 0.561039947442229 0.471255363104526 0.347623590459222 0.999759646496348 0.999632797939662 0.999675781488557 0.000240353503651575 0.000367202060338205 0.00032421851144264 3601
344 728596 4 0.05 0.25 1e-04 0 10 "IR" 0.257576574581524 0.558966752653059 0.161222535442008 0.349701750639753 0.49939662028175 0.55771203829198 0.314552007314104 0.350951044217446 0.756973194863274 0.558112371420171 0.475774542756111 0.350552922768283 0.998686461860786 0.997100994923292 0.997640360317823 0.00131353813921441 0.00289900507670831 0.00235963968217728 1725
345 322779 5 0.05 0.25 1e-04 0 10 "IR" 0.26189595580582 0.561462269722756 0.162038575176355 0.347216418480631 0.497736846111573 0.560347867886342 0.309694528329549 0.348292394629991 0.759632801917393 0.560709655588541 0.471733103505903 0.347944170346971 0.999385661065036 0.999542442597969 0.999488402511211 0.00061433893496365 0.000457557402030923 0.000511597488788931 3601
346 702964 1 3 0.25 1e-04 0 10 "IR" 0.256446540014432 0.559373173636538 0.160240566900925 0.349286563455765 0.493229518020033 0.554553994956816 0.317524658473885 0.354672746808138 0.749676058034465 0.555875725906085 0.47776522537481 0.353176211878298 0.99930530336897 0.999547357016359 0.999464584525482 0.00069469663103014 0.000452642983641089 0.000535415474518443 3601
347 267990 2 3 0.25 1e-04 0 10 "IR" 0.260466485540594 0.563614269351286 0.159536272703487 0.345014648359341 0.496071042873934 0.559257067886147 0.311067185043814 0.349369779868471 0.756537528414528 0.560584963053564 0.4706034577473 0.348045453973782 0.999709146098128 0.998095350113187 0.998650507565648 0.00029085390187237 0.00190464988681266 0.00134949243435192 405
348 1982 3 3 0.25 1e-04 0 10 "IR" 0.258658459952652 0.561887403325578 0.159785103773996 0.346733891134862 0.491738595388247 0.552786974086184 0.318818202353912 0.356357039656384 0.750397055340899 0.555597707981659 0.478603306127908 0.35338040618827 0.99980720302686 0.999197995619261 0.999407760496023 0.000192796973140054 0.000802004380739244 0.000592239503977383 3601
349 310103 4 3 0.25 1e-04 0 10 "IR" 0.25526523611141 0.563254430343644 0.156651282936907 0.345324609586452 0.494576019835716 0.552410632837522 0.321059519190609 0.356477762461918 0.749841255947126 0.555762249281414 0.477710802127517 0.353033530162616 0.995224557292956 0.979167317682374 0.9846247612771 0.00477544270704431 0.0208326823176256 0.0153752387229005 2567
350 168574 5 3 0.25 1e-04 0 10 "IR" 0.263269427432082 0.56530871377075 0.160003918489763 0.343280944155716 0.487780956750953 0.553396665968397 0.315294407844163 0.355733533501716 0.751050384183035 0.557295180698013 0.475298326333926 0.35165910085843 0.999779657227114 0.999552170272504 0.999631792779047 0.000220342772886333 0.000447829727496431 0.000368207220952604 3601
351 754877 1 0.05 0.5 1e-04 0 10 "IR" 0.261559871895914 0.56304462767339 0.160602347355073 0.34561278785544 0.498783946275205 0.560862532356726 0.309590606521491 0.347771373195956 0.760343818171119 0.561579638087267 0.470192953876564 0.347062704600213 0.99989634980736 0.999628346644351 0.999720503145798 0.000103650192639652 0.000371653355648739 0.000279496854201848 3601
352 90878 2 0.05 0.5 1e-04 0 10 "IR" 0.25928829933935 0.56307083924241 0.15919456618985 0.345533044576147 0.50099613642012 0.561153477988605 0.310487589234466 0.347501669850539 0.76028443575947 0.56178244667872 0.469682155424316 0.346855640797463 0.999548880824902 0.998780889462462 0.999042734888981 0.000451119175097624 0.00121911053753782 0.000957265111019441 1008
353 52404 3 0.05 0.5 1e-04 0 10 "IR" 0.259698108041627 0.563301035929878 0.15928046917647 0.345351701685778 0.501222232862816 0.562485194034469 0.308718632763372 0.346129368885434 0.760920340904443 0.562742484974927 0.467999101939842 0.345885366486804 0.999340557428807 0.995197281845735 0.996611091967249 0.000659442571192739 0.00480271815426518 0.00338890803275088 2570
354 715541 4 0.05 0.5 1e-04 0 10 "IR" 0.256821813954384 0.559498127439699 0.160330949145215 0.349139769357081 0.500210576106497 0.557930334943695 0.31476215463714 0.350739129879538 0.757032390060882 0.558440526279638 0.475093103782354 0.350218524836638 0.999888592764758 0.999692290136635 0.99975886894493 0.000111407235241873 0.0003077098633652 0.000241131055069706 3601
355 250120 5 0.05 0.5 1e-04 0 10 "IR" 0.255274398609519 0.559220563258999 0.159591439363185 0.34946779386787 0.502670383554207 0.558868601366976 0.314892890796162 0.349773823464987 0.757944782163726 0.558967596907677 0.474484330159348 0.349690633284274 0.999761251676536 0.99950581581996 0.999591835558583 0.00023874832346359 0.000494184180040179 0.000408164441417469 3601
356 506242 1 3 0.5 1e-04 0 10 "IR" 0.255903358639104 0.558105340849115 0.160872122245332 0.350604121278795 0.495325982808109 0.555069522794774 0.317868211092918 0.354140186759257 0.751229341447212 0.555797647063454 0.478740333338251 0.35325799660505 0.999912832199079 0.99918853880092 0.999435241060143 8.71678009212084e-05 0.000811461199080281 0.000564758939856666 3601
357 787787 2 3 0.5 1e-04 0 10 "IR" 0.262098799848044 0.566514671296867 0.158323303239794 0.342071247475564 0.490728244831146 0.554344000000224 0.315658345687152 0.354696530662361 0.75282704467919 0.558286891357902 0.473981648926946 0.350608452740132 0.999890856905015 0.999562765698932 0.999676803966357 0.000109143094984548 0.000437234301068348 0.000323196033642528 3601
358 1069155 3 3 0.5 1e-04 0 10 "IR" 0.257067277813934 0.566957175913326 0.154989475201404 0.34162281370405 0.49368670272501 0.551782983593692 0.321718626515176 0.357417584721143 0.750753980538944 0.556620181769627 0.47670810171658 0.352385804044513 0.999909737915255 0.999666385475477 0.99974954633116 9.02620847447304e-05 0.000333614524522832 0.000250453668839824 3601
359 1083491 4 3 0.5 1e-04 0 10 "IR" 0.260242041668031 0.558884811568331 0.163016029075391 0.349796343655282 0.489690276554263 0.5545851710665 0.31513850470784 0.354626348061871 0.749932318222294 0.555762992718217 0.478154533783231 0.353282438068966 0.999921611809221 0.999551017329001 0.999679584336567 7.83881907785888e-05 0.000448982670998746 0.000320415663433005 3601
360 951481 5 3 0.5 1e-04 0 10 "IR" 0.26269342920979 0.568863194058302 0.156940245513558 0.339693765303324 0.488605955212424 0.552149474912983 0.31822410476739 0.357233448372566 0.751299384422214 0.557578574317923 0.475164350280949 0.351539821224369 0.999912491394831 0.999190960414754 0.999442738756809 8.75086051688443e-05 0.000809039585245613 0.000557261243191247 3601
361 3454 1 0.05 0 1e-04 0.1 10 "IR" 0.259772146833328 0.557342643049476 0.163841419787002 0.351358965211233 0.492057167201491 0.546554538041163 0.326909738004168 0.362672734764431 0.751829314034819 0.550205067202636 0.49075115779117 0.358843333702604 0.999219662616897 0.998379282735028 0.998669272496348 0.000780337383103217 0.00162071726497198 0.00133072750365254 1368
362 1221479 2 0.05 0 1e-04 0.1 10 "IR" 0.259969433894496 0.559526002603917 0.162294208144911 0.349130718144093 0.49564981921081 0.55098595934527 0.322522459361428 0.358110283882594 0.755619253105307 0.55387161120449 0.484816667506339 0.355075473430021 0.723808807475085 0.696135328781654 0.705646818758138 0.276191192524915 0.303864671218346 0.294353181241863 883
363 1198213 3 0.05 0 1e-04 0.1 10 "IR" 0.260265514385667 0.559255398918862 0.162716005301422 0.349426734681973 0.492824228207066 0.546931296234784 0.326869308618835 0.362312826278311 0.753089742592733 0.551088705500248 0.489585313920257 0.357964642046866 0.999426224025063 0.999064413608238 0.999189265058337 0.000573775974937181 0.000935586391762021 0.000810734941663323 3601
364 386928 4 0.05 0 1e-04 0.1 10 "IR" 0.255867884891109 0.559984471139475 0.159384488761142 0.34862387038598 0.496640594808873 0.54725634427401 0.328840055905909 0.361978907203718 0.752508479699982 0.551491812920636 0.48822454466705 0.357533929624884 0.993872213121919 0.988437866952608 0.990282844459654 0.00612778687808066 0.0115621330473923 0.00971715554034602 2811
365 84920 5 0.05 0 1e-04 0.1 10 "IR" 0.257564442338074 0.559806510651219 0.160572146645983 0.3488243872667 0.495712945045314 0.548180625110745 0.326805467016095 0.361043506081447 0.753277387383388 0.552076191087618 0.487377613662077 0.3569482444076 0.999602677725935 0.999492241078465 0.999529950697832 0.000397322274064851 0.000507758921535481 0.000470049302168225 3601
366 94858 1 3 0 1e-04 0.1 10 "IR" 0.260745080006547 0.563889417752061 0.159504539889797 0.344750746544973 0.485430056533799 0.540858976687065 0.333157288785076 0.369114637151284 0.746175136540346 0.548432939854273 0.492661828674872 0.361102652775653 0.9995840782006 0.999299545471324 0.999398716447063 0.000415921799399696 0.000700454528675942 0.000601283552937017 3601
367 181604 2 3 0 1e-04 0.1 10 "IR" 0.257296738657878 0.55791417118623 0.161908135244221 0.350800764539362 0.486833207561778 0.539858966463732 0.3357137923572 0.370279505293196 0.744129946219656 0.545727711820299 0.497621927601421 0.363946128299815 0.997392277638941 0.983873127943409 0.988539826100509 0.00260772236105897 0.0161268720565908 0.0114601738994909 3044
368 134243 3 3 0 1e-04 0.1 10 "IR" 0.261725817683249 0.56223671599679 0.161422662309289 0.34642014761027 0.483248666064484 0.540300498091292 0.332403252383238 0.36958925383513 0.744974483747733 0.547558645121383 0.493825914692527 0.361922775552008 0.995466217866586 0.98476969348304 0.988518241596817 0.00453378213341382 0.0152303065169598 0.0114817584031828 2925
369 1261298 4 3 0 1e-04 0.1 10 "IR" 0.255188034875397 0.557161453045205 0.161138483026681 0.35150541325893 0.492730073572948 0.54818724686715 0.325925238725691 0.360940808182359 0.747918108448345 0.550990449623841 0.487063721752372 0.357988738897247 0.794248933126414 0.601583914371136 0.667245242729637 0.205751066873586 0.398416085628864 0.332754757270363 1125
370 1280102 5 3 0 1e-04 0.1 10 "IR" 0.260166438361826 0.560366906616203 0.161847170120518 0.34830783636261 0.488447203267419 0.546878276488761 0.325470911484057 0.362549453563684 0.748613641629245 0.551256430271721 0.487318081604575 0.357924675352076 0.853540605171731 0.604695764287271 0.691040269387524 0.146459394828269 0.395304235712729 0.308959730612476 646
371 220096 1 0.05 0.25 1e-04 0.1 10 "IR" 0.257290966120227 0.562691154494816 0.158236878926227 0.345937957035186 0.497721257953269 0.547956631762673 0.328481090224358 0.361302743065583 0.755012224073496 0.552862737083023 0.486717969150585 0.356186003093975 0.99946140082988 0.996086521254804 0.997234485181259 0.000538599170119661 0.00391347874519642 0.00276551481874102 2805
372 436346 2 0.05 0.25 1e-04 0.1 10 "IR" 0.254611090713462 0.558606711667526 0.159656159156859 0.350036647058524 0.497628728990028 0.546688649642607 0.330482173893144 0.36256585565153 0.752239819703491 0.55063981358968 0.490138333050002 0.358411061849028 0.999765735070627 0.999480119795725 0.999576655321493 0.00023426492937256 0.000519880204274634 0.000423344678507266 3601
373 739905 3 0.05 0.25 1e-04 0.1 10 "IR" 0.260224422364968 0.56427210880033 0.158877593206921 0.344368066947858 0.496008889984883 0.550410588734446 0.323734558724291 0.358802469228068 0.75623331234985 0.555073489634815 0.482612151931212 0.353946220429276 0.999742158123908 0.999563841688399 0.999625094639936 0.000257841876092371 0.000436158311600918 0.000374905360064275 3601
374 625237 4 0.05 0.25 1e-04 0.1 10 "IR" 0.256916595464989 0.563725573769788 0.157286428030163 0.344881189041414 0.497521172565994 0.549128798706504 0.326660700606326 0.360068210834004 0.754437768030983 0.553995348814621 0.48394712863649 0.355004440240224 0.999619626206598 0.998379589812655 0.998801088360422 0.000380373793402226 0.0016204101873449 0.00119891163957778 2927
375 715359 5 0.05 0.25 1e-04 0.1 10 "IR" 0.255126577284771 0.557661371448634 0.160675976462041 0.351019239986966 0.497309438588695 0.545683672369307 0.331693854547764 0.363595836095464 0.752436015873466 0.549651132239984 0.492369831009806 0.359428572053157 0.999770226018728 0.999503581200394 0.99959386216419 0.000229773981272453 0.000496418799606202 0.000406137835809538 3601
376 38924 1 3 0.25 1e-04 0.1 10 "IR" 0.259513837421565 0.566139517949608 0.157087930314363 0.342449919601957 0.485631357233428 0.538735831854908 0.336555188819844 0.371344461118098 0.745145194654993 0.547722637272499 0.493643119134207 0.361869877584325 0.999402642505112 0.99948339442699 0.999455358964491 0.000597357494887549 0.00051660557300961 0.000544641035508773 3601
377 461419 2 3 0.25 1e-04 0.1 10 "IR" 0.260343375754022 0.560656703489984 0.161769762402725 0.347989030155972 0.486770534856038 0.543382778447476 0.329725734063336 0.366222616169841 0.74711391061006 0.548994056835853 0.491495496466061 0.360295075410378 0.999122691537264 0.987389738732393 0.99147006207578 0.000877308462735948 0.0126102612676066 0.00852993792421949 3048
378 1252759 3 3 0.25 1e-04 0.1 10 "IR" 0.258581630217696 0.561072690508148 0.160350505742704 0.347550734541187 0.491926456669383 0.545922921251993 0.328518256531016 0.363303562374222 0.750508086887079 0.550849998563036 0.48886876227372 0.358175869315819 0.99958718443637 0.987030110518251 0.991347897525124 0.000412815563629633 0.0129698894817487 0.00865210247487641 283
379 426073 4 3 0.25 1e-04 0.1 10 "IR" 0.255128238011231 0.564725165593656 0.155444052183415 0.34383240675163 0.489555012064881 0.539404563900564 0.338226755732977 0.370758835029172 0.744683250076113 0.547575579770906 0.493670807916392 0.362070899011011 0.998717719282357 0.998123702408043 0.998326665588224 0.00128228071764273 0.00187629759195646 0.00167333441177562 1487
380 447348 5 3 0.25 1e-04 0.1 10 "IR" 0.258688552683647 0.561394742506021 0.160086938731518 0.347267426592927 0.488890690644431 0.541244504660722 0.333829748690428 0.368146853384509 0.747579243328078 0.547869692654348 0.493916687421946 0.361280289150531 0.999806729178122 0.999507744071689 0.999610918755525 0.000193270821878315 0.000492255928311082 0.000389081244475371 3601
381 345397 1 0.05 0.5 1e-04 0.1 10 "IR" 0.256882321808317 0.560031268641783 0.159984990542902 0.348643417245951 0.49785800251522 0.548630951601475 0.327463370691998 0.36059879763917 0.754740324323537 0.552448193021703 0.4874483612349 0.356595371482499 0.999722203840212 0.999180684393928 0.999364744810592 0.000277796159787592 0.00081931560607209 0.000635255189407754 3601
382 806764 2 0.05 0.5 1e-04 0.1 10 "IR" 0.258398693959498 0.561608368141151 0.159736950820182 0.347035603026046 0.495289301517396 0.546919934405764 0.328426766894869 0.362324158534196 0.753687995476894 0.551848702083246 0.488163717715051 0.357193550065288 0.999766543787155 0.998993976775859 0.999258353797638 0.000233456212844687 0.00100602322414121 0.000741646202362225 3601
383 173652 3 0.05 0.5 1e-04 0.1 10 "IR" 0.258978232227872 0.56101326125596 0.160581513489324 0.347635545384959 0.494759614777831 0.548208988346878 0.326171648780985 0.361019886263565 0.753737847005704 0.552516457420108 0.486753162270309 0.356516550742967 0.999474538379264 0.997593129531349 0.998238555272027 0.000525461620735892 0.002406870468651 0.00176144472797294 3046
384 603178 4 0.05 0.5 1e-04 0.1 10 "IR" 0.254532831244109 0.558446092670366 0.15969163148327 0.350215524703421 0.497917044022046 0.546830638953209 0.33025521884395 0.362413969599314 0.752449875266155 0.550689286149508 0.48994685032722 0.358361106450897 0.99968226281371 0.999028212834229 0.999249153932758 0.000317737186290407 0.000971787165771016 0.000750846067242364 3601
385 501259 5 0.05 0.5 1e-04 0.1 10 "IR" 0.258193114356955 0.561411174677529 0.159750995752286 0.34724337846826 0.495667382009529 0.547684171324414 0.327516443721486 0.36155324702504 0.753860496366484 0.552285425714591 0.487267439473772 0.356755952468013 0.999475400518686 0.999122100167948 0.99924289513505 0.00052459948131397 0.000877899832051799 0.000757104864949993 3601
386 566797 1 3 0.5 1e-04 0.1 10 "IR" 0.258474187556549 0.56405849951452 0.157949318006115 0.344538782067237 0.488469232570722 0.541323250512912 0.33350529181782 0.368136932650446 0.746943420127271 0.548795661669572 0.491454609823934 0.360380619901873 0.999900050170418 0.994820017141047 0.996572607215813 9.99498295820587e-05 0.00517998285895319 0.00342739278418732 1731
387 104647 2 3 0.5 1e-04 0.1 10 "IR" 0.258468626039938 0.557245953433694 0.163212238384698 0.35143560440723 0.487023061928921 0.542048025653986 0.331869612585727 0.36756856121349 0.745491687968859 0.546921556786669 0.495081850970425 0.362388271125083 0.999876408557007 0.996615370499925 0.997744085341159 0.000123591442993355 0.00338462950007545 0.0022559146588407 291
388 333282 3 3 0.5 1e-04 0.1 10 "IR" 0.261878356041864 0.564146316045725 0.160007007699663 0.344505829848439 0.482711862156071 0.537634672766824 0.335748519257117 0.371820582430693 0.744590218197935 0.546361935916911 0.49575552695678 0.362829430598896 0.999905258916548 0.999360533196751 0.999551396432206 9.47410834517539e-05 0.000639466803248513 0.000448603567794415 3601
389 887700 4 3 0.5 1e-04 0.1 10 "IR" 0.255595168412743 0.559575059739311 0.159630158855519 0.349074935957432 0.488765915402297 0.540408266374361 0.33570869091143 0.369086187149306 0.744361083815039 0.546595387428586 0.495338849766949 0.362624401884448 0.99989984868429 0.999537261266185 0.999661452528281 0.000100151315709878 0.000462738733815148 0.000338547471719137 3601
390 614091 5 3 0.5 1e-04 0.1 10 "IR" 0.260814062941928 0.563468227872697 0.159843568698229 0.345146714796738 0.485656728575449 0.540955222894103 0.332422722842614 0.368635062775628 0.746470791517377 0.548359411504338 0.492266291540843 0.360909029083968 0.999887279764212 0.998791604462289 0.999173332340839 0.000112720235787921 0.00120839553771076 0.000826667659160879 3052
391 90926 1 0.05 0 1e-04 0.2 10 "IR" 0.261955898646761 0.558768000391893 0.164095421771071 0.349894336062234 0.48911684991835 0.54305197385173 0.330423192406629 0.366390295987115 0.751072748565111 0.548392876681658 0.494518614177699 0.360783651948516 0.642804629545533 0.612791245987121 0.623239609851914 0.357195370454467 0.387208754012879 0.376760390148086 1127
392 1011785 2 0.05 0 1e-04 0.2 10 "IR" 0.254849165634166 0.557078169396156 0.160885997230965 0.351550396005416 0.489806894244274 0.532426070669711 0.347550345964591 0.377503407182163 0.744656059878439 0.540597621845557 0.508436343195556 0.368900029924042 0.996033514885308 0.99736908991974 0.996913340199342 0.0039664851146922 0.00263091008025994 0.0030866598006578 888
393 960646 3 0.05 0 1e-04 0.2 10 "IR" 0.259113879472576 0.561347350287268 0.160359974355385 0.347276487013816 0.489402841528904 0.535895308411102 0.341785259563185 0.373996254643762 0.74851672100148 0.544428505598235 0.502145233918569 0.365037665591271 0.998677085830777 0.997752677887916 0.99807171304589 0.00132291416922266 0.00224732211208386 0.00192828695411023 3168
394 285623 4 0.05 0 1e-04 0.2 10 "IR" 0.262708256985084 0.557822448878963 0.16529667935662 0.350830000322676 0.482195428328868 0.531897431383296 0.343005247297752 0.378017827663551 0.744903685313952 0.540747523506536 0.508301926654372 0.368736193657491 0.999658709661579 0.999431341468707 0.99951127744047 0.000341290338421336 0.000568658531293413 0.000488722559529823 3601
395 486113 5 0.05 0 1e-04 0.2 10 "IR" 0.257889625530308 0.556083552272869 0.163583380756052 0.352592914614275 0.48693342204926 0.532070008951751 0.346007004864959 0.377857424811189 0.744823047579568 0.540127662919161 0.509590385621011 0.369379345377272 0.996083404908533 0.992000605124649 0.993410226184967 0.00391659509146685 0.00799939487535142 0.00658977381503285 1367
396 765494 1 3 0 1e-04 0.2 10 "IR" 0.256625061076413 0.567856550341544 0.154053881357368 0.34071379563313 0.484563101345745 0.529275760136002 0.350049249718147 0.380658403814323 0.741188162422158 0.541789781045931 0.504103131075515 0.367701753404958 0.973016553977597 0.794119889167884 0.855734782085077 0.0269834460224029 0.205880110832116 0.144265217914923 768
397 1134785 2 3 0 1e-04 0.2 10 "IR" 0.260271179854232 0.561302815073301 0.161185867357444 0.347335063365372 0.479858340975418 0.530662058069413 0.345438094732558 0.380007351220063 0.74012952082965 0.54080615663847 0.506623962090002 0.369191777010282 0.794867337281831 0.724320447205042 0.749050032674399 0.205132662718169 0.275679552794958 0.250949967325601 1854
398 507342 3 3 0 1e-04 0.2 10 "IR" 0.263511573812549 0.563782448301102 0.161286103814434 0.344819011108444 0.475446225396329 0.526446887956489 0.348503274079387 0.384132653242846 0.738957799208878 0.538899897675297 0.509789377893822 0.371019153875313 0.999587947834789 0.999227243496489 0.999355310012592 0.000412052165210631 0.000772756503510596 0.00064468998740803 3601
399 825373 4 3 0 1e-04 0.2 10 "IR" 0.256690692380919 0.559621439134596 0.160263187490825 0.349020975375813 0.479368727729907 0.523644289869733 0.355610552999996 0.386811497625794 0.736059420110826 0.535448234800644 0.515873740490822 0.374411964915255 0.999456552450374 0.998931065288402 0.99911351497771 0.000543447549625868 0.00106893471159825 0.000886485022290174 3601
400 1184247 5 3 0 1e-04 0.2 10 "IR" 0.259711818142422 0.561693384007403 0.160496719525933 0.346926998090377 0.482304190169029 0.535783970983552 0.338767449325701 0.374175367116551 0.742016008311452 0.544320578349304 0.499264168851634 0.365196971934607 0.85466922046406 0.577919546712087 0.674481832681101 0.14533077953594 0.422080453287913 0.325518167318899 1127
401 298407 1 0.05 0.25 1e-04 0.2 10 "IR" 0.259102361097647 0.555835449736921 0.164550315913373 0.352863149020571 0.48809770670638 0.535235049396225 0.341957226273456 0.374677193437682 0.747200067804027 0.542188355241891 0.506507542186829 0.367313590923974 0.99965263554027 0.999156367480684 0.999328061993651 0.000347364459730347 0.000843632519315501 0.00067193800634859 3601
402 735432 2 0.05 0.25 1e-04 0.2 10 "IR" 0.25982717056705 0.560012972553496 0.161792223512907 0.348624115437313 0.487860387033159 0.534732862178653 0.342504747353948 0.375173591569585 0.74768755760021 0.543237778140894 0.504296970866855 0.366241036899036 0.999767101773712 0.999448769989021 0.999559060700674 0.000232898226287862 0.000551230010978645 0.000440939299325691 3601
403 1120307 3 0.05 0.25 1e-04 0.2 10 "IR" 0.256750601789227 0.558065035616824 0.161422465364812 0.350599440241814 0.488526531314222 0.532758384280773 0.346185864389751 0.377155182116736 0.745277133103449 0.541202274437364 0.507608329754563 0.368294288763434 0.999794872055378 0.99946231397868 0.999576530611766 0.000205127944621667 0.000537686021319854 0.000423469388234058 3601
404 919422 4 0.05 0.25 1e-04 0.2 10 "IR" 0.256978010939973 0.557737503493553 0.161792730894254 0.35092653599951 0.487013329886502 0.532354936110492 0.345693804727297 0.377494146509903 0.743991340826475 0.54083429949501 0.507486535621551 0.368618291530291 0.981279129215513 0.943306265868611 0.956380977263279 0.0187208707844875 0.0566937341313892 0.0436190227367207 1612
405 653900 5 0.05 0.25 1e-04 0.2 10 "IR" 0.255552638974899 0.55361776487586 0.163995381063393 0.355128324614261 0.488688241426719 0.532328234163767 0.346824334788091 0.377515626600888 0.744240880401619 0.539425827759817 0.510819715851484 0.370051125622536 0.955598912367347 0.915230840735609 0.929056665337453 0.0444010876326533 0.0847691592643915 0.070943334662547 1248
406 819670 1 3 0.25 1e-04 0.2 10 "IR" 0.256428217387713 0.564102564034533 0.15672940451083 0.344588324226884 0.482236407613367 0.523581061323785 0.357427963983843 0.386605827226149 0.738664625001079 0.536739669587134 0.514157368494673 0.372960594793077 0.999732884775033 0.998658243358406 0.999029253080849 0.000267115224967457 0.00134175664159419 0.000970746919150785 3601
407 878842 2 3 0.25 1e-04 0.2 10 "IR" 0.258389395279327 0.55721742412507 0.163193279566038 0.351459098840917 0.477224103028875 0.524126042258276 0.35392795667289 0.386660652027836 0.735613498308202 0.534946664452187 0.517121236238928 0.375146594649777 0.999809352132216 0.998523532843358 0.998973564138835 0.000190647867783603 0.00147646715664215 0.00102643586116467 1489
408 63090 3 3 0.25 1e-04 0.2 10 "IR" 0.257022515723182 0.56161508876297 0.158938549675357 0.347087061982016 0.482191080819758 0.523889258695391 0.356400804624413 0.386079210541521 0.73921359654294 0.536256188788029 0.51533935429977 0.373294581772608 0.998536326814163 0.969018721838166 0.979227798757088 0.00146367318583744 0.0309812781618341 0.0207722012429116 2698
409 821342 4 3 0.25 1e-04 0.2 10 "IR" 0.261146432754171 0.561465753495093 0.161558291422841 0.347177136183161 0.473799455683408 0.520810571383924 0.356348972518985 0.389887931507456 0.734945888437579 0.534337234951006 0.517907263941826 0.375678081198061 0.999817186599314 0.999190920930765 0.999412353455408 0.000182813400685759 0.000809079069234874 0.000587646544591562 3601
410 1100205 5 3 0.25 1e-04 0.2 10 "IR" 0.259940856376374 0.567384338271355 0.15642967795732 0.341169203140485 0.47790960908976 0.523657553956947 0.354866088451491 0.387106555899661 0.737850465466134 0.538078815007985 0.511295766408811 0.371957902051971 0.999655601320183 0.994881773201434 0.996554816010685 0.000344398679817154 0.00511822679856637 0.00344518398931551 3406
411 927168 1 0.05 0.5 1e-04 0.2 10 "IR" 0.259232058511502 0.556034802702913 0.164520234405575 0.352705391296241 0.487465268376448 0.533322385749259 0.344486646329517 0.37658358171282 0.74669732688795 0.54096906922388 0.509006880735092 0.368543588936106 0.995813862648999 0.970318190055803 0.979145653282988 0.00418613735100153 0.0296818099441973 0.0208543467170125 172
412 164124 2 0.05 0.5 1e-04 0.2 10 "IR" 0.256113987387379 0.557135516848694 0.161697018516847 0.351497865865553 0.487415233093248 0.53090197814631 0.348326381835255 0.379039598131915 0.743529220480627 0.539619323793826 0.510023400352101 0.369886346766783 0.99846528144425 0.996299840635809 0.997043371052638 0.00153471855574991 0.00370015936419148 0.00295662894736245 2936
413 1236366 3 0.05 0.5 1e-04 0.2 10 "IR" 0.256387112631761 0.559442533783244 0.160129597303314 0.349227930879463 0.490407886001033 0.532496063213369 0.347874336614038 0.377447223557531 0.746794998632793 0.541434836963082 0.508003933917352 0.368085803118501 0.999480321409983 0.995815666123374 0.997069632422434 0.000519678590017052 0.00418433387662626 0.00293036757756592 3171
414 1091944 4 0.05 0.5 1e-04 0.2 10 "IR" 0.254105284932684 0.559102642488012 0.158942874257821 0.349534493231513 0.492613833107897 0.534387536414499 0.34647486187745 0.375513753855351 0.746719118040582 0.5425358074926 0.505417736135271 0.3669483137178 0.999665438459436 0.997335620578394 0.998126106779276 0.000334561540564479 0.00266437942160608 0.00187389322072392 2211
415 21736 5 0.05 0.5 1e-04 0.2 10 "IR" 0.258212573584623 0.560954646346334 0.160143731137431 0.347638450149439 0.488603550491245 0.534486640625359 0.343441689380846 0.375414409564388 0.746816124075868 0.543327173367337 0.503585420518277 0.366136299100887 0.999891345039302 0.999400942968823 0.999569964810212 0.000108654960697781 0.000599057031176866 0.000430035189787756 3601
416 1092933 1 3 0.5 1e-04 0.2 10 "IR" 0.257644652274196 0.564887630333143 0.156892930860549 0.343712724319616 0.480637055272885 0.524864605246562 0.354842657576014 0.385799950497899 0.738281707547081 0.537936272964577 0.511735588436563 0.372053794818466 0.999923169359915 0.998164736284294 0.998775466365 7.68306400854345e-05 0.0018352637157058 0.00122453363500014 2207
417 851928 2 3 0.5 1e-04 0.2 10 "IR" 0.257353932683289 0.562358832253415 0.158579583229188 0.346295937819644 0.480692339899238 0.525917384952841 0.353534509258616 0.384930690500343 0.738046272582527 0.53784523207473 0.512114092487805 0.372285060007143 0.999910517630119 0.992862176515345 0.995309987331353 8.94823698814378e-05 0.0071378234846554 0.00469001266864679 2569
418 188205 3 3 0.5 1e-04 0.2 10 "IR" 0.258154675494156 0.559165255830496 0.161454407106217 0.349543564531276 0.479671590957741 0.524380559872252 0.354969278345489 0.386247417938762 0.737826266451897 0.535868391387555 0.516423685451706 0.374127816399533 0.999773199977635 0.806345781302784 0.873746996354131 0.000226800022365326 0.193654218697216 0.126253003645869 1481
419 1054888 4 3 0.5 1e-04 0.2 10 "IR" 0.255117676485367 0.561208964728343 0.158088364759866 0.347407480068974 0.480626658474213 0.521718430586681 0.359961929989379 0.389051903754936 0.73574433495958 0.53454958840749 0.518050294749245 0.375521891460554 0.998752041229324 0.824446067307344 0.884605557683283 0.0012479587706763 0.175553932692656 0.115394442316717 1128
420 830538 5 3 0.5 1e-04 0.2 10 "IR" 0.257445903708953 0.559438055754522 0.160881594081155 0.349234133417515 0.477202784465901 0.521459658064997 0.357896510053235 0.389300810272642 0.734648688174854 0.533931270441446 0.518778104134391 0.376144382416285 0.99990162366409 0.999317321034118 0.999521167717206 9.83763359102175e-05 0.00068267896588199 0.00047883228279408 3601
421 1128577 1 0.05 0 1e-04 0.3 10 "IR" 0.254341546898687 0.556765074740273 0.160854503229257 0.351925495632094 0.479799424023687 0.514251131958636 0.370181064540962 0.396446731783407 0.734140970922375 0.528208761118493 0.531035567770219 0.381829641649674 0.999017090070589 0.998325992020777 0.998564127171687 0.000982909929410629 0.00167400797922257 0.00143587282831311 3601
422 1227893 2 0.05 0 1e-04 0.3 10 "IR" 0.257549676772411 0.558762712094927 0.161357719850332 0.349904928459004 0.49405771934614 0.545526069980761 0.330108421616944 0.363778490951846 0.751607396118551 0.549938390112442 0.491466141467276 0.359153317160214 0.379189779807413 0.313755935880843 0.336141431478241 0.620810220192587 0.686244064119157 0.663858568521759 283
423 561392 3 0.05 0 1e-04 0.3 10 "IR" 0.258786169487707 0.560193702593957 0.161095605310639 0.348437704266564 0.487357484801023 0.537389873433384 0.338444956995684 0.372198277250997 0.74614365428873 0.54503153108608 0.499540562306323 0.364236083031117 0.492213536851834 0.455181147812425 0.467987457953905 0.507786463148166 0.544818852187575 0.532012542046095 761
424 1054455 4 0.05 0 1e-04 0.3 10 "IR" 0.25426717094502 0.555835193932655 0.161482143103305 0.352807177861122 0.484512755409008 0.524171568389655 0.357422218991198 0.386163546120842 0.738779926354028 0.534618264222155 0.518904362094503 0.375157661287406 0.900797975799216 0.830109783388192 0.854346504416858 0.0992020242007835 0.169890216611808 0.145653495583142 1969
425 1070203 5 0.05 0 1e-04 0.3 10 "IR" 0.25715278210003 0.560809731738198 0.159534155707486 0.347787854220334 0.486375577846868 0.52870653880423 0.35145828048572 0.381554705841872 0.743528359946898 0.539334810439501 0.510992436193206 0.370375045591784 0.871961665421289 0.81304607552459 0.833344622239398 0.128038334578711 0.18695392447541 0.166655377760602 1963
426 600489 1 3 0 1e-04 0.3 10 "IR" 0.257293484451888 0.560979570420483 0.159598588993996 0.347689155494567 0.478489686907509 0.523598084723063 0.355853803640518 0.387162949583404 0.735783171359396 0.535817004397969 0.515452392634513 0.374261071085786 0.933070868465523 0.599245921375261 0.715470749535562 0.0669291315344773 0.400754078624739 0.284529250464438 1363
427 330951 2 3 0 1e-04 0.3 10 "IR" 0.258492830622269 0.561919455449004 0.159654626031922 0.346714174886417 0.487328890319043 0.542535529150463 0.332038787717615 0.367371334368634 0.745821720941312 0.548807853050908 0.491693413749538 0.360683402782818 0.531572731768982 0.284077106377375 0.369679864998109 0.468427268231018 0.715922893622625 0.630320135001891 526
428 439756 3 3 0 1e-04 0.3 10 "IR" 0.255121028255257 0.554952192449946 0.16274200356962 0.353784540167411 0.471940651620881 0.508807667805381 0.375139140716163 0.402972476350575 0.727061679876138 0.523900659838505 0.537881144285782 0.386886540819799 0.999584290682869 0.998845541019331 0.999103465239846 0.000415709317130599 0.00115445898066942 0.000896534760153606 3601
429 944378 4 3 0 1e-04 0.3 10 "IR" 0.257111967235147 0.560985502072329 0.159460139580768 0.347624157259896 0.488232273554539 0.543091473284488 0.331125775700109 0.366255751191551 0.745344240789686 0.548893873775924 0.490585915280877 0.360211022644253 0.634520884117304 0.272388296191577 0.397008801572908 0.365479115882696 0.727611703808423 0.602991198427092 115
430 553334 5 3 0 1e-04 0.3 10 "IR" 0.258401850238605 0.55445190232393 0.165200550818239 0.354268362324688 0.470385332493489 0.510605980585773 0.370164515632833 0.400560126500372 0.728787182732094 0.525190102139451 0.535365066451072 0.385161436380589 0.998208793219248 0.998436377815438 0.998356106104784 0.00179120678075232 0.00156362218456195 0.00164389389521635 3601
431 434125 1 0.05 0.25 1e-04 0.3 10 "IR" 0.258383531436208 0.553283415406592 0.166110002099645 0.355457262714081 0.477320107545459 0.518239964762348 0.361626780292195 0.392309319624009 0.735703638981667 0.530003732074043 0.527736782391841 0.379937777542782 0.959077817548307 0.920157275768086 0.933768182224387 0.0409221824516928 0.079842724231914 0.0662318177756127 2444
432 1067540 2 0.05 0.25 1e-04 0.3 10 "IR" 0.263634271451168 0.55597130560904 0.167376762240136 0.352708009493822 0.47202271678579 0.515999134431355 0.361342211921622 0.394710780173003 0.735656988236958 0.529633691382477 0.528718974161758 0.380383247883185 0.999644987332612 0.998561065738892 0.998947631842362 0.000355012667387774 0.0014389342611083 0.00105236815763759 3601
433 701421 3 0.05 0.25 1e-04 0.3 10 "IR" 0.256780164849682 0.553941472745144 0.164533281019279 0.35476083662505 0.478291207187293 0.517083095312223 0.364348241636043 0.393581539069732 0.735071372036975 0.529365383389485 0.528881522655322 0.380644548931437 0.997759498410759 0.991135061173291 0.993438884571026 0.00224050158924079 0.00886493882670931 0.00656111542897417 889
434 1271449 4 0.05 0.25 1e-04 0.3 10 "IR" 0.25590450169003 0.553371528776096 0.164443536525084 0.355339605230743 0.477065158494496 0.514496319082107 0.367604405132471 0.396083043455039 0.732969660184526 0.527408406385089 0.532047941657555 0.382549995198572 0.968040600270014 0.916245962242287 0.934240185208528 0.0319593997299858 0.0837540377577129 0.0657598147914718 2447
435 847821 5 0.05 0.25 1e-04 0.3 10 "IR" 0.250553958782753 0.538212483275951 0.17297954140121 0.371151711415762 0.490260633730558 0.53118554313308 0.349814786059956 0.37862160490677 0.740814592513311 0.533431765559308 0.522794327461165 0.376231168568329 0.635154199257598 0.505063809521799 0.549027504565931 0.364845800742402 0.494936190478201 0.450972495434069 178
436 1216661 1 3 0.25 1e-04 0.3 10 "IR" 0.256212397253283 0.55985087031097 0.159853952018827 0.348775989995217 0.47283032774981 0.511612480234686 0.370534163681432 0.399514276716597 0.729042725003094 0.527364804877619 0.530388115700259 0.382945665686598 0.991672676634353 0.885236763229439 0.922422799341747 0.00832732336564673 0.114763236770561 0.0775772006582526 2327
437 163292 2 3 0.25 1e-04 0.3 10 "IR" 0.262701536975879 0.559780477930245 0.163865855718761 0.348906810208869 0.464277257522986 0.507492140072922 0.371053595269737 0.40390904168286 0.726978794498864 0.524970426240927 0.534919450988498 0.385524025446372 0.996429333552353 0.880670936802534 0.922236667746822 0.00357066644764688 0.119329063197466 0.0777633322531779 1968
438 970803 3 3 0.25 1e-04 0.3 10 "IR" 0.257637039505587 0.564257013160786 0.157296953847728 0.344317493633871 0.469988545394567 0.507348509995627 0.375924405985199 0.40423965908495 0.727625584900154 0.525927219836441 0.533221359832927 0.384677624395652 0.999725881653141 0.996811714349105 0.997836510651599 0.000274118346859127 0.00318828565089545 0.00216348934840103 2209
439 1008157 4 3 0.25 1e-04 0.3 10 "IR" 0.25823631196199 0.553043448929038 0.166269735083097 0.355825252432878 0.485021377400187 0.533568921217971 0.343077068118072 0.376072913017127 0.743257689362178 0.539980856715518 0.509346803201169 0.369403097850302 0.875699540045265 0.38623097863065 0.555840912868665 0.124300459954735 0.61376902136935 0.444159087131335 646
440 956878 5 3 0.25 1e-04 0.3 10 "IR" 0.256893270059856 0.560446005459433 0.159720450626651 0.348189506964571 0.480163638320053 0.52360785686431 0.356059110086608 0.386745798386994 0.737056908379909 0.535709293931813 0.515779560713259 0.374078470679637 0.971050563645043 0.622348640380059 0.74331873127093 0.0289494363549573 0.377651359619941 0.25668126872907 1365
441 87721 1 0.05 0.5 1e-04 0.3 10 "IR" 0.254835220320787 0.55711647056326 0.160913179440284 0.35157788694722 0.481882561945615 0.517490753589168 0.366365181519931 0.393164686613716 0.736717782266402 0.530519169841505 0.527278360960215 0.379490667078841 0.998035366982562 0.986407830520788 0.990410128635714 0.00196463301743804 0.013592169479212 0.00958987136428632 1846
442 98100 2 0.05 0.5 1e-04 0.3 10 "IR" 0.254623473143505 0.558293369535875 0.159875473522783 0.350374110349683 0.481737070967115 0.516593856049626 0.367707652074869 0.394084084156838 0.736360544110621 0.530275958857493 0.527583125597652 0.379741929987403 0.998845410291241 0.989826088399914 0.992928578365939 0.00115458970875873 0.010173911600086 0.00707142163406076 1009
443 795732 3 0.05 0.5 1e-04 0.3 10 "IR" 0.25753802907251 0.553667691132397 0.16525304301357 0.355033435304295 0.475927099712139 0.514340850885463 0.367019738884365 0.396358491231248 0.73346512878465 0.527482109562645 0.532272781897935 0.382549049987285 0.999198621690406 0.996574756557453 0.997491600301466 0.000801378309593803 0.003425243442547 0.00250839969853382 1844
444 339152 4 0.05 0.5 1e-04 0.3 10 "IR" 0.254670406566405 0.555631151929655 0.161920208301712 0.353032578263237 0.479688023088722 0.51574148522967 0.367591968398613 0.394916994713678 0.734358429655127 0.528885776719885 0.529512176700325 0.381114708154034 0.997036507197956 0.982304701804506 0.987388315185694 0.00296349280204424 0.0176952981954935 0.0126116848143055 894
445 1136297 5 0.05 0.5 1e-04 0.3 10 "IR" 0.25595604303597 0.552817822119263 0.164884773385812 0.355890672778017 0.478288376078188 0.516366616780582 0.365462743159079 0.394226494786959 0.734244419114158 0.528489441829461 0.530347516544891 0.38147598845088 0.991475405040992 0.939200266290044 0.957341836787529 0.00852459495900834 0.0607997337099562 0.0426581632124706 2322
446 576285 1 3 0.5 1e-04 0.3 10 "IR" 0.25656085236906 0.558289152492397 0.161141620469108 0.350421548363935 0.47697551166323 0.515436303355667 0.367554553716056 0.395766484863893 0.73353636403229 0.529432292785628 0.528696174185164 0.380961037896332 0.991771094499368 0.582456754940776 0.72491452286757 0.00822890550063189 0.417543245059224 0.27508547713243 772
447 803619 2 3 0.5 1e-04 0.3 10 "IR" 0.257938014534118 0.557296584339817 0.162753985834217 0.351448242331307 0.47572327538265 0.516007524678929 0.365100353432766 0.394443121003448 0.733661289916768 0.52959021551853 0.527854339266984 0.380301389471126 0.99061147430778 0.433084832474958 0.628016355171372 0.00938852569222015 0.566915167525042 0.371983644828628 289
448 1149537 3 3 0.5 1e-04 0.3 10 "IR" 0.258358322264019 0.55726270880969 0.163088857029884 0.351486404702341 0.475615700285529 0.516229532931385 0.364867402694309 0.394451629280032 0.733974022549548 0.529752769830284 0.527956259724193 0.380293024708158 0.988446737440439 0.600723293075176 0.736489589925799 0.0115532625595612 0.399276706924824 0.263510410074201 529
449 944296 4 3 0.5 1e-04 0.3 10 "IR" 0.259665290939195 0.566515472462823 0.156855430608253 0.342067938633102 0.47141459965717 0.51077521786176 0.371040383398819 0.400427814386341 0.731079890596365 0.529100714759412 0.527895814007072 0.381246132275168 0.99786838837559 0.567532039712976 0.719317348995623 0.00213161162440952 0.432467960287024 0.280682651004377 1128
450 820457 5 3 0.5 1e-04 0.3 10 "IR" 0.264742902973286 0.562382813072985 0.163122148872851 0.346281271878826 0.468093628973988 0.512527942487542 0.365304514408291 0.398528062417443 0.732836531947273 0.529290240552978 0.528426663281142 0.38096576762419 0.992923760152539 0.461945579494536 0.652590106013528 0.00707623984746124 0.538054420505464 0.347409893986472 409
451 229495 1 0.05 0 1e-04 0.4 10 "IR" 0.255026805054647 0.559249856964529 0.159423559457473 0.349411343706245 0.4860656360422 0.528562416490885 0.352181348926999 0.381511761154404 0.741092441096848 0.538604514984481 0.511604908384472 0.371007190421754 0.506601928721424 0.465313317734482 0.479465906007319 0.493398071278576 0.534686682265518 0.520534093992681 1132
452 529350 2 0.05 0 1e-04 0.4 10 "IR" 0.257992247101318 0.554918058170906 0.16458812145276 0.353776552923686 0.480796253506049 0.526049136710541 0.352300860004113 0.384050659305317 0.738788500607367 0.535655092997694 0.516888981456873 0.373976555078564 0.516882460240669 0.465551408580709 0.483411633183907 0.483117539759331 0.534448591419291 0.516588366816093 1128
453 691257 3 0.05 0 1e-04 0.4 10 "IR" 0.256172493498968 0.554930066407769 0.163383058675866 0.353772968830542 0.469813620157242 0.504069326028024 0.380099927510571 0.407078860484042 0.72598611365621 0.520846141119866 0.543482986186438 0.389495041674984 0.863659863922975 0.836044146598222 0.845724985684428 0.136340136077025 0.163955853401778 0.154275014315572 1020
454 1192100 4 0.05 0 1e-04 0.4 10 "IR" 0.260790217471489 0.557054975992348 0.164750045358439 0.351615315255712 0.47541857066783 0.521743122548005 0.355359979573174 0.388558953336564 0.736208788139318 0.533577863555624 0.520110024931613 0.376177270770033 0.601038238178062 0.544960474128513 0.564735940587403 0.398961761821938 0.455039525871487 0.435264059412597 890
455 889445 5 0.05 0 1e-04 0.4 10 "IR" 0.258510162274941 0.564015420831494 0.157993335820503 0.344578324984067 0.485126553944385 0.532126757677479 0.345802594536987 0.377842462424262 0.743636716219326 0.542656624987769 0.503795930357491 0.366858255314145 0.521476787435681 0.439432207512295 0.467836684336959 0.478523212564319 0.560567792487705 0.532163315663041 405
456 833742 1 3 0 1e-04 0.4 10 "IR" 0.257981158717354 0.564962954170744 0.15707551344761 0.343652018681933 0.486735855249816 0.540767275867227 0.334624133713569 0.369310223913266 0.74471701396717 0.54869773642942 0.491699647161179 0.360902112154119 0.644835180027683 0.147131486278809 0.319086544282869 0.355164819972317 0.852868513721191 0.680913455717131 160
457 205783 2 3 0 1e-04 0.4 10 "IR" 0.260901176286494 0.560159569248609 0.162442989805421 0.348488350437504 0.48506047249625 0.541241770757218 0.332107187992563 0.368577435947969 0.745961648782744 0.547457072143468 0.494550177797983 0.361975266517916 0.544910757981104 0.169592625777688 0.300588090530209 0.455089242018896 0.830407374222312 0.699411909469791 280
458 1018674 3 3 0 1e-04 0.4 10 "IR" 0.261146699670601 0.56485162355187 0.159023675314466 0.343721654102552 0.479128743298326 0.533684617314099 0.340495651363338 0.376734717754357 0.740275442968927 0.543993096702428 0.499519326677803 0.365817648235648 0.6375035348707 0.203939954307767 0.356362182308195 0.3624964651293 0.796060045692233 0.643637817691805 401
459 856712 4 3 0 1e-04 0.4 10 "IR" 0.261958846148642 0.558180554747066 0.164602522746278 0.350467002859612 0.479236960809336 0.538240114198289 0.333790324522894 0.372268688615975 0.741195806957978 0.544788596167236 0.498392847269172 0.36510484904368 0.594668377526099 0.14038629543745 0.300695998549808 0.405331622473901 0.85961370456255 0.699304001450192 164
460 676763 5 3 0 1e-04 0.4 10 "IR" 0.25739706192459 0.556067316367871 0.16338792250753 0.352603506440371 0.477684667173475 0.52898482590055 0.34722643246084 0.381432724917831 0.735081729098066 0.537769546359803 0.510614354968369 0.372075629344298 0.657076418120455 0.367995557081539 0.468914654107252 0.342923581879545 0.632004442918461 0.531085345892748 1125
461 794536 1 0.05 0.25 1e-04 0.4 10 "IR" 0.252742092752718 0.539346459208043 0.17367397811729 0.370124467904045 0.482712050005776 0.523966206898409 0.356395747725001 0.386108632975749 0.735454142758494 0.528926484075425 0.53006972584229 0.380954342071664 0.55226416334941 0.428246805535439 0.47077474347275 0.44773583665059 0.571753194464561 0.52922525652725 410
462 21775 2 0.05 0.25 1e-04 0.4 10 "IR" 0.250904745727953 0.535914117030434 0.175134466363544 0.373554477317458 0.481287844249594 0.520705840916033 0.360504641331283 0.389372813438325 0.732192589977547 0.525608310949454 0.535639107694827 0.38427456659055 0.559137371179347 0.422639260748654 0.469314589306093 0.440862628820653 0.577360739251346 0.530685410693907 289
463 118729 3 0.05 0.25 1e-04 0.4 10 "IR" 0.256536281337039 0.55009818109382 0.167467221852764 0.358832330661333 0.473237954405337 0.511183070384952 0.370394224026976 0.399616335484399 0.729774235742376 0.524143532747332 0.53786144587974 0.386033219111694 0.846602554450655 0.699994388480443 0.751275078346123 0.153397445549345 0.300005611519557 0.248724921653877 764
464 860083 4 0.05 0.25 1e-04 0.4 10 "IR" 0.252497764460051 0.532502680733606 0.17901146506618 0.377136150342641 0.481070655615991 0.523248488129436 0.356212869626978 0.386697826953607 0.733568420076041 0.526191209382892 0.535224334693158 0.383659114536084 0.489346751164965 0.369146646340057 0.410462944869255 0.510653248835035 0.630853353659943 0.589537055130745 527
465 1145032 5 0.05 0.25 1e-04 0.4 10 "IR" 0.251598277426838 0.546373013834858 0.1671868532897 0.36282365938337 0.482997753965309 0.519617962482249 0.363984919425317 0.390788786163976 0.734596031392147 0.528313564819462 0.531171772715018 0.381699877615483 0.693502289609584 0.557888286477557 0.604171247768835 0.306497710390416 0.442111713522443 0.395828752231165 1126
466 912911 1 3 0.25 1e-04 0.4 10 "IR" 0.258836194191103 0.56171071529041 0.160014189690174 0.34695016436964 0.449526253020134 0.479510816429527 0.407372604282641 0.433464917345517 0.708362447211237 0.506453375472064 0.567386793972815 0.40511193878268 0.999755330507224 0.995254677523939 0.996882416382246 0.000244669492775605 0.00474532247606137 0.003117583617754 649
467 727944 2 3 0.25 1e-04 0.4 10 "IR" 0.261228206342405 0.5591418652314 0.163401276918542 0.349627894132655 0.482023213594163 0.533425810366868 0.342220359935162 0.376826343899896 0.743251419936568 0.541919020354456 0.505621636853703 0.36784694453412 0.930237066088378 0.10608880965233 0.394905332623324 0.0697629339116224 0.89391119034767 0.605094667376676 99
468 619286 3 3 0.25 1e-04 0.4 10 "IR" 0.258502650690717 0.556987687354229 0.163368014367817 0.351796373488954 0.476786717285165 0.522379791022499 0.356274244603437 0.388410665526975 0.735289367975883 0.533802590331547 0.519642258971254 0.376331676524209 0.927698516836431 0.216652096988061 0.465641507190375 0.0723014831635685 0.783347903011939 0.534358492809625 166
469 567853 4 3 0.25 1e-04 0.4 10 "IR" 0.25757227923508 0.553074147532701 0.165817784470538 0.355726426572712 0.474929253534263 0.519993170528066 0.358394044301231 0.390289887882395 0.732501532769343 0.53083302630114 0.524211828771769 0.378962667351177 0.924650082643736 0.330103250151733 0.538253033436414 0.0753499173562638 0.669896749848267 0.461746966563586 886
470 570758 5 3 0.25 1e-04 0.4 10 "IR" 0.254846463795203 0.55258817373603 0.164464270026605 0.356283374273015 0.482360511950147 0.525712982977224 0.354425555448197 0.384616814630896 0.73720697574535 0.53443643453144 0.518889825474803 0.375419519699429 0.895488314890134 0.227830181799557 0.457886792393187 0.104511685109866 0.772169818200443 0.542113207606813 280
471 892747 1 0.05 0.5 1e-04 0.4 10 "IR" 0.25949565222531 0.555818625773906 0.164832243851115 0.352867414169826 0.461829693667585 0.495860582384733 0.387519596774641 0.415742536851711 0.721325345892896 0.515866912832461 0.552351840625756 0.394762474437634 0.999782903468323 0.997733060646992 0.998464849849615 0.000217096531677436 0.00226693935300761 0.00153515015038532 2691
472 20182 2 0.05 0.5 1e-04 0.4 10 "IR" 0.253746699568678 0.550398819805041 0.16544563683394 0.358516810350587 0.471499825210206 0.503324525944068 0.382305359179107 0.407881778046237 0.725246524778884 0.518806967432271 0.547750996013047 0.391645538994324 0.943019146326462 0.850231924681681 0.882499560044968 0.0569808536735375 0.14976807531832 0.117500439955032 1249
473 239040 3 0.05 0.5 1e-04 0.4 10 "IR" 0.255007325944746 0.55529669374496 0.162423626225186 0.353467242105755 0.47341637540713 0.50573488666658 0.379830747257625 0.405455310912273 0.728423701351876 0.522015193914335 0.542254373482811 0.388377471518704 0.974074547222425 0.848278075601706 0.892040498155033 0.0259254527775753 0.151721924398294 0.107959501844967 1732
474 36378 4 0.05 0.5 1e-04 0.4 10 "IR" 0.252362715803964 0.544294021256529 0.169205678717821 0.364716957338445 0.473462993869369 0.50731431530186 0.37699626488916 0.403589403016799 0.725825709673333 0.519540642532795 0.54620194360698 0.390736511649691 0.927394585302775 0.729516042055304 0.797992004492005 0.0726054146972247 0.270483957944696 0.202007995507995 535
475 589590 5 0.05 0.5 1e-04 0.4 10 "IR" 0.253323381817191 0.552302605941118 0.163578590480353 0.356447092621492 0.466335068834262 0.495720894957258 0.391400567946128 0.415731983687445 0.719658450651453 0.514240914375881 0.554979158426481 0.396326532067619 0.983332458693391 0.931598806292656 0.94967427584079 0.0166675413066086 0.0684011937073438 0.0503257241592105 2084
476 19606 1 3 0.5 1e-04 0.4 10 "IR" 0.257961605883119 0.556953029666552 0.16307224592289 0.351769922346737 0.474850486338569 0.513642501472646 0.368362198387949 0.397173977162202 0.732812092221688 0.52792083081407 0.531434444310839 0.382209103941231 0.979653692980973 0.219736030182962 0.485787757853396 0.0203463070190266 0.780263969817038 0.514212242146604 167
477 1124157 2 3 0.5 1e-04 0.4 10 "IR" 0.258532750967839 0.555020112294538 0.164933499355134 0.353843822829265 0.47489165847262 0.515788248962945 0.364186660901133 0.39433140740723 0.73342440944046 0.528771715934811 0.529120160256267 0.380932061312223 0.953484059564991 0.283552111910382 0.518372000693668 0.0465159404350086 0.716447888089618 0.481627999306332 79
478 1234541 3 3 0.5 1e-04 0.4 10 "IR" 0.256205851351719 0.555365636187842 0.163187634893477 0.353331600878232 0.463859512434314 0.498232393994306 0.386338787016804 0.413549485942785 0.720065363786033 0.516942156282598 0.549526421910282 0.393830163744968 0.992385077142994 0.665977106269557 0.781302923002227 0.00761492285700605 0.334022893730443 0.218697076997773 1371
479 619761 4 3 0.5 1e-04 0.4 10 "IR" 0.257462346754998 0.559810272738128 0.160570229379639 0.34884968586478 0.455990473701758 0.488164648998101 0.397611075181886 0.42419833626589 0.713452820456756 0.511637584087006 0.558181304561525 0.399515365863526 0.997684141900911 0.820091218110667 0.883604303170739 0.0023158580990889 0.179908781889333 0.116395696829261 2087
480 1193024 5 3 0.5 1e-04 0.4 10 "IR" 0.258643764647526 0.562808330926756 0.159032212522505 0.345866855264877 0.471884509273541 0.509561519132797 0.373278141920696 0.401641179582493 0.730528273921066 0.527032065108697 0.532310354443201 0.38334822361724 0.991221816137144 0.292642137732296 0.538325743175185 0.00877818386285561 0.707357862267704 0.461674256824814 408
481 761933 1 0.05 0 1e-04 0.5 10 "IR" 0.255741199302366 0.56015671750584 0.159185611768297 0.348499057983441 0.487914788702875 0.535380865796885 0.343026273549502 0.374427893028169 0.743655988005241 0.543478894483409 0.502211885317799 0.365952619515919 0.324583533066745 0.261936427349856 0.283412246800054 0.675416466933255 0.738063572650144 0.716587753199946 526
482 1126657 2 0.05 0 1e-04 0.5 10 "IR" 0.258052683348817 0.558917456069677 0.161555485883815 0.349757693567882 0.493094709941548 0.548759699250386 0.325127241198079 0.360444244511026 0.751147393290365 0.552082840185851 0.486682727081894 0.35694631098988 0.176528115881525 0.124449408391838 0.142318254778593 0.823471884118475 0.875550591608162 0.857681745221407 162
483 842817 3 0.05 0 1e-04 0.5 10 "IR" 0.255237202441178 0.55853897955494 0.160054045554681 0.35010003787698 0.492654168039992 0.544456016895288 0.331519054736693 0.364915715761918 0.747891370481169 0.549035007343367 0.491573100291374 0.360096758328379 0.232050209207408 0.172466308540256 0.192765629493304 0.767949790792592 0.827533691459744 0.807234370506696 283
484 522486 4 0.05 0 1e-04 0.5 10 "IR" 0.257302127200693 0.561212862812058 0.159354398002705 0.347448884637406 0.487073510708931 0.538207501081554 0.337592312167372 0.371373400076218 0.744375637909625 0.545780059433395 0.496946710170076 0.363498692744416 0.293747054806294 0.210869734462765 0.239429459841309 0.706252945193706 0.789130265537235 0.760570540158691 279
485 302225 5 0.05 0 1e-04 0.5 10 "IR" 0.256477627601318 0.556356822004212 0.162517081288172 0.352308276294621 0.476568102519072 0.520584797594619 0.358741395936633 0.389667419471049 0.73304573012039 0.532351926679676 0.521258477224805 0.377378019455974 0.455888678166066 0.356868494374896 0.391349706819598 0.544111321833934 0.643131505625104 0.608650293180402 647
486 1312585 1 3 0 1e-04 0.5 10 "IR" 0.256613846917195 0.562074416645516 0.158387990492524 0.34658668382756 0.484528462965975 0.538120095151676 0.33789375459743 0.372497724065657 0.741142309883169 0.545856535408723 0.496281745089954 0.364132165251011 0.724010006477705 0.0684879747635662 0.29498159623943 0.275989993522295 0.931512025236434 0.70501840376057 165
487 865430 2 3 0 1e-04 0.5 10 "IR" 0.259987486463194 0.564456050429519 0.158654482253867 0.344171187804866 0.483593421723627 0.539862286684296 0.334297702971357 0.370640670741461 0.743580908186821 0.547878371386078 0.492952185225224 0.362016055452137 0.631707529578111 0.0818187148693754 0.273650203631573 0.368292470421889 0.918181285130625 0.726349796368427 158
488 1307675 3 3 0 1e-04 0.5 10 "IR" 0.258869600473757 0.563244402021044 0.158855889939435 0.34537307834856 0.486282485456189 0.542817847682059 0.331355768529075 0.367411219111941 0.745152085929946 0.54941531204477 0.49021165846851 0.36029200740525 0.394878503468375 0.0857215294413309 0.192925825845439 0.605121496531625 0.914278470558669 0.807074174154561 162
489 965800 4 3 0 1e-04 0.5 10 "IR" 0.257612809713847 0.564745642792566 0.157004235650736 0.343886762290791 0.485501415993768 0.540854809569349 0.333962766644428 0.369438760623312 0.743114225707616 0.548605340700173 0.490967002295164 0.361150529762472 0.491397432986702 0.0999081632596485 0.235301100592733 0.508602567013298 0.900091836740351 0.764698899407267 170
490 644655 5 3 0 1e-04 0.5 10 "IR" 0.256721821731471 0.557095311003661 0.16211872187769 0.351575891459318 0.491441460995966 0.55018395116104 0.322590762594887 0.359113397556459 0.748163282727437 0.552328454273774 0.484709484472576 0.356764288534381 0.465046621566575 0.0871873725373958 0.216760046057527 0.534953378433425 0.912812627462604 0.783239953942473 164
491 171363 1 0.05 0.25 1e-04 0.5 10 "IR" 0.250508893263795 0.526221896761188 0.182904523097437 0.383801515123434 0.488708801786599 0.535401490082853 0.342101038469602 0.374037316645732 0.739217695050395 0.532062125603765 0.525005561567039 0.377584823977599 0.245965944195406 0.13400279527217 0.171983734620919 0.754034055804594 0.86599720472783 0.828016265379081 70
492 596712 2 0.05 0.25 1e-04 0.5 10 "IR" 0.250428661164321 0.52862510447174 0.180881461542384 0.38119937345607 0.482141057617064 0.525496019965711 0.353885324382987 0.384466542114688 0.732569718781385 0.52617466804311 0.534766785925371 0.383757792366142 0.355271106333341 0.263484284470745 0.294846787456783 0.644728893666659 0.736515715529255 0.705153212543217 404
493 409557 3 0.05 0.25 1e-04 0.5 10 "IR" 0.255019826849595 0.54152679022227 0.173556792237032 0.367823933954824 0.4690078737737 0.506754916753258 0.375271132057483 0.404185695293018 0.724027700623295 0.518096176652425 0.548827924294515 0.392326595110259 0.603921350161521 0.509925340710002 0.542878819496842 0.396078649838479 0.490074659289998 0.457121180503158 1258
494 26820 4 0.05 0.25 1e-04 0.5 10 "IR" 0.254129964858768 0.537015253990197 0.176476785733754 0.372461253745585 0.471366943832471 0.511020265616977 0.369921708740393 0.399667029504509 0.725496908691239 0.519459125233596 0.546398494474146 0.390834929853947 0.54971030697274 0.44334416203988 0.480471734907376 0.45028969302726 0.55665583796012 0.519528265092624 892
495 332263 5 0.05 0.25 1e-04 0.5 10 "IR" 0.255008876571953 0.530981317976298 0.182176302827332 0.378834693032469 0.477578363330712 0.523916814071373 0.35317758314248 0.386101001635694 0.732587239902665 0.525971957104143 0.535353885969812 0.383993756636242 0.356960064036363 0.2723834276771 0.301790820751442 0.643039935963637 0.7276165723229 0.698209179248558 645
496 366911 1 3 0.25 1e-04 0.5 10 "IR" 0.261283260135197 0.563996554516902 0.159748563269382 0.344645150256048 0.471684356288747 0.517440132363266 0.36127509670634 0.393951394732544 0.732967616423943 0.532860473493031 0.521023659975723 0.377625596997237 0.97056230989188 0.209630968769658 0.479475454099101 0.0294376901081196 0.790369031230342 0.520524545900899 178
497 894086 2 3 0.25 1e-04 0.5 10 "IR" 0.257057791306655 0.556382416854499 0.16300640971266 0.352487173503691 0.482281428861255 0.5271217280588 0.351935751755333 0.382998651494698 0.73933922016791 0.536704116318625 0.514942161467993 0.373009808896628 0.900552591931887 0.115848636100023 0.387634650772089 0.0994474080681129 0.884151363899977 0.612365349227911 160
498 1029239 3 3 0.25 1e-04 0.5 10 "IR" 0.256075733691265 0.555285114489108 0.163150178081714 0.35359622697761 0.475669054877705 0.516813729124828 0.364254014745426 0.393733314007855 0.73174478856897 0.529397846334304 0.52740419282714 0.380605866197973 0.861294547577055 0.265735464171995 0.473084445613219 0.138705452422945 0.734264535828005 0.526915554386781 646
499 843191 4 3 0.25 1e-04 0.5 10 "IR" 0.2596214133777 0.551913271751068 0.168020746779732 0.357017111396452 0.480649617914498 0.531635310536219 0.343658951207089 0.378180941627313 0.740271031292198 0.538358527448632 0.511679697986822 0.37116357365616 0.841002859933501 0.106745656298601 0.363562036373273 0.158997140066499 0.893254343701399 0.636437963626727 162
500 430881 5 3 0.25 1e-04 0.5 10 "IR" 0.260873276805123 0.552496773438381 0.168403594220081 0.356388203366607 0.476025391712892 0.526858202513286 0.348884614935786 0.383975315305538 0.736898668518015 0.535354677340516 0.517288209155867 0.374834535641972 0.885409025117903 0.128889919472929 0.396048971079937 0.114590974882097 0.871110080527071 0.603951028920063 171
501 319952 1 0.05 0.5 1e-04 0.5 10 "IR" 0.247797822008944 0.524862850230427 0.181942215403272 0.384833875484139 0.467469511171597 0.500740380615472 0.383244642808527 0.410027983465929 0.71526733318054 0.508684344250972 0.565186858211799 0.401731003461425 0.784482075206563 0.463854797529762 0.574554015517931 0.215517924793437 0.536145202470238 0.425445984482069 180
502 1074725 2 0.05 0.5 1e-04 0.5 10 "IR" 0.246760317010572 0.527939226238006 0.178667617814555 0.381650373422518 0.466828037209094 0.496808530777636 0.389816261576618 0.414216602257047 0.713588354219666 0.506912015514682 0.568483879391172 0.403646531666673 0.815321962300691 0.51970286635337 0.621482701525352 0.184678037699309 0.48029713364663 0.378517298474648 772
503 732339 3 0.05 0.5 1e-04 0.5 10 "IR" 0.250130979789332 0.532322356174164 0.177468425177002 0.377218023388202 0.470410204145007 0.505024650219828 0.378414665147927 0.405683335763278 0.720541183934338 0.514027107522761 0.555883090324929 0.396296136838373 0.815053804117726 0.45183232846781 0.577439277153479 0.184946195882274 0.54816767153219 0.422560722846521 424
504 1148452 4 0.05 0.5 1e-04 0.5 10 "IR" 0.240717569997198 0.507190598144565 0.191703928947078 0.403154956388757 0.473506970666957 0.50738338405287 0.376656786478445 0.402962023841881 0.714224540664155 0.507101053176157 0.568360715425523 0.403253952110473 0.647576558366698 0.332313609196893 0.438572853472248 0.352423441633302 0.667686390803107 0.561427146527752 284
505 845659 5 0.05 0.5 1e-04 0.5 10 "IR" 0.25046327173877 0.541027939254907 0.170728423072431 0.368184070169221 0.463613060015363 0.492966657122849 0.393918114839857 0.418403431919449 0.714076331754132 0.50865984768642 0.564646537912288 0.402005636481379 0.882791688405834 0.620761420779727 0.712061982884797 0.117208311594166 0.379238579220273 0.287938017115203 1130
506 292217 1 3 0.5 1e-04 0.5 10 "IR" 0.253608952385279 0.55607412739227 0.161139582692684 0.352691289470625 0.475702941675142 0.509937776408962 0.375484398449022 0.401048215456 0.729311894060422 0.524823479262598 0.536623981141706 0.385449508602256 0.969997108955875 0.145842298852926 0.430754677382742 0.0300028910441246 0.854157701147074 0.569245322617258 164
507 1116494 2 3 0.5 1e-04 0.5 10 "IR" 0.257028773668967 0.555799182919962 0.163357456642577 0.352962113027539 0.471435788754523 0.50734199825438 0.376418233242178 0.403727411722097 0.72846456242349 0.523287732672892 0.539775689884755 0.38702772862888 0.98117663825826 0.161777070754443 0.449103455871441 0.0188233617417398 0.838222929245557 0.550896544128559 184
508 385745 3 3 0.5 1e-04 0.5 10 "IR" 0.259331431730855 0.558025539469198 0.163115565506533 0.350731850496176 0.472327856546166 0.512102636610992 0.369442768035951 0.398990993498521 0.731659288277021 0.527256034499058 0.532558333542483 0.383073019684224 0.980887792240912 0.143956605429043 0.438935042726203 0.0191122077590879 0.856043394570957 0.561064957273797 172
509 406602 4 3 0.5 1e-04 0.5 10 "IR" 0.258357348676172 0.550374896785335 0.168480268085364 0.358446046415825 0.466653794616969 0.505858404794463 0.374588494214295 0.404626442929885 0.72501114329314 0.520640709799428 0.543068762299659 0.389291991446509 0.965038778108792 0.213915637394486 0.479902713183037 0.0349612218912083 0.786084362605514 0.520097286816963 165
510 416629 5 3 0.5 1e-04 0.5 10 "IR" 0.255259754310317 0.550996900624836 0.165926479461586 0.357833089708892 0.477283581305843 0.516172597627713 0.365683955910315 0.3941942021865 0.73254333561616 0.527582126283764 0.531610435371901 0.382283172687518 0.967485806577601 0.120683929952576 0.414400054130375 0.0325141934223989 0.879316070047424 0.585599945869625 164
511 651055 1 0.05 0 1e-04 0.6 10 "IR" 0.25962751894328 0.559397219900343 0.162186787969348 0.349259664342384 0.479384225341131 0.531366941740931 0.343778021175188 0.378548328769329 0.73901174428441 0.540625196561517 0.505964809144537 0.368873703761599 0.309531808583753 0.195919870035204 0.235688152718086 0.690468191416247 0.804080129964796 0.764311847281914 437
512 849742 2 0.05 0 1e-04 0.6 10 "IR" 0.258052348140498 0.563220189233062 0.158309777545909 0.345442993826664 0.488562126031897 0.540155821155857 0.335949805194655 0.369402738586225 0.746614474172395 0.547690577133963 0.494259582740564 0.361576280650015 0.187392266978447 0.140616803575363 0.156733588576121 0.812607733021553 0.859383196424637 0.843266411423879 289
513 712056 3 0.05 0 1e-04 0.6 10 "IR" 0.257801140435562 0.56501997583682 0.156848063287219 0.343557839700671 0.489054643693417 0.542473068439133 0.332648281798848 0.367025027607893 0.746855784128979 0.549885422028158 0.489496345086067 0.359310431193469 0.200681155498817 0.135268905332185 0.157781172842376 0.799318844501183 0.864731094667815 0.842218827157624 167
514 557162 4 0.05 0 1e-04 0.6 10 "IR" 0.257233907976942 0.561786074513656 0.158930038704591 0.346812542587264 0.482072720364989 0.532222065939947 0.344519540426165 0.37772405198909 0.739306628341932 0.54190196426362 0.503449579130756 0.367602843881734 0.280266314021528 0.206712337913781 0.23220707550909 0.719733685978472 0.793287662086219 0.76779292449091 162
515 1279521 5 0.05 0 1e-04 0.6 10 "IR" 0.255367417388602 0.560685449197933 0.158539256416958 0.347979750599898 0.495579476006005 0.547689374423976 0.328372138905749 0.361493439787476 0.750946893394607 0.551896095848483 0.486911395322706 0.357118952540661 0.133557644226324 0.0784352894638391 0.0971472969275154 0.866442355773676 0.921564710536161 0.902852703072485 160
516 775879 1 3 0 1e-04 0.6 10 "IR" 0.255453144979804 0.560842267674777 0.158555623506182 0.347811652873942 0.488524711631095 0.541319503149766 0.33546423280835 0.369083244352998 0.743977856610899 0.547576697614714 0.494019856314532 0.362264593778809 0.472409092901561 0.0370816119798532 0.186321422559969 0.527590907098439 0.962918388020147 0.813678577440031 156
517 779766 2 3 0 1e-04 0.6 10 "IR" 0.257821669608377 0.563685369711491 0.157924291172973 0.344956712062237 0.485555187406333 0.540678703774942 0.33471307705139 0.369847625386154 0.74337685701471 0.548106101575921 0.492637368224363 0.361813986781548 0.27322713650597 0.0422960340325604 0.12222864089979 0.72677286349403 0.95770396596744 0.87777135910021 156
518 894961 3 3 0 1e-04 0.6 10 "IR" 0.2644430067447 0.564845395003569 0.161030127730343 0.343728916781028 0.477543819910645 0.540409416282613 0.329897945440237 0.370217010249173 0.741986826655345 0.548453685845882 0.49092807317058 0.361495606808356 0.514101463894043 0.0510943055666011 0.215771203169238 0.485898536105957 0.948905694433399 0.784228796830762 165
519 302075 4 3 0 1e-04 0.6 10 "IR" 0.255319092212763 0.563635464821515 0.156331803967014 0.344936556480588 0.487680616362823 0.541231417057786 0.335165939690322 0.369282328117897 0.742999708575586 0.548448021293491 0.491497743657336 0.361444661868939 0.482969603980867 0.0330557323573158 0.187376368632763 0.517030396019133 0.966944267642684 0.812623631367237 105
520 962467 5 3 0 1e-04 0.6 10 "IR" 0.261189494931803 0.559580649696805 0.163066765146882 0.349062762660625 0.481527511408814 0.542730063410495 0.328574575970687 0.367612470292305 0.742717006340617 0.548210164463424 0.491641341117569 0.361574350809515 0.372103064430491 0.0294835325333202 0.149832291866072 0.627896935569509 0.97051646746668 0.850167708133928 102
521 466023 1 0.05 0.25 1e-04 0.6 10 "IR" 0.247543484469542 0.522099496358591 0.184165159412895 0.388017252985313 0.48848176603462 0.532460268624023 0.346984802378565 0.377085250153841 0.736025250504162 0.528659997229842 0.53114996179146 0.381091354631353 0.19870743971921 0.102638962502163 0.134989011429256 0.80129256028079 0.897361037497837 0.865010988570744 164
522 336794 2 0.05 0.25 1e-04 0.6 10 "IR" 0.252959206754044 0.526010177632045 0.184847354781042 0.384060724840723 0.484264101418095 0.533358586432252 0.342829204146077 0.376246547020701 0.737223308172139 0.530528195718479 0.527676558927118 0.37925022104127 0.208825349363225 0.119035693193731 0.149867815492852 0.791174650636775 0.880964306806269 0.850132184507148 72
523 1115930 3 0.05 0.25 1e-04 0.6 10 "IR" 0.250157944793801 0.530570691221848 0.179105529128886 0.379311666955675 0.481574698078712 0.523890585785012 0.356172350350438 0.386071064577465 0.731732642872512 0.525760965116832 0.535277879479324 0.384191050399293 0.321296086213597 0.180593865462833 0.228638274811092 0.678703913786403 0.819406134537167 0.771361725188908 172
524 557551 4 0.05 0.25 1e-04 0.6 10 "IR" 0.248770096107663 0.526844935980183 0.181107153436477 0.38320217737798 0.487407587106736 0.531027919469713 0.348514360813483 0.378579057218888 0.736177683214399 0.52933100974272 0.52962151424996 0.380437648019313 0.225174743737841 0.119636247060731 0.155308200949749 0.774825256262159 0.880363752939269 0.844691799050251 162
525 538086 5 0.05 0.25 1e-04 0.6 10 "IR" 0.251318921228608 0.529975580170512 0.18037185791585 0.379823678327666 0.4753534942961 0.517218955090852 0.3625633823338 0.392959153041368 0.726672415524708 0.521158464714615 0.54293524024965 0.388908771108028 0.361238248655361 0.215119409728342 0.265552879447459 0.638761751344639 0.784880590271658 0.734447120552541 410
526 321808 1 3 0.25 1e-04 0.6 10 "IR" 0.257635099572208 0.549474705297161 0.168647623886369 0.359473848330343 0.47833527624618 0.528088600519081 0.349073074116527 0.38285363961159 0.735970375818388 0.535070569243882 0.517720698002896 0.375217566113865 0.870375245440155 0.068453762606331 0.348692486853177 0.129624754559845 0.931546237393669 0.651307513146823 166
527 154246 2 3 0.25 1e-04 0.6 10 "IR" 0.259513005302274 0.558180109911172 0.163171917622478 0.35062269080081 0.479590261125401 0.528080940796808 0.349077238262515 0.382479782405106 0.739103266427674 0.537982112044491 0.512249155884993 0.37200385903827 0.89812091714729 0.0831876097944578 0.368357357688747 0.10187908285271 0.916812390205542 0.631642642311253 156
528 274393 3 3 0.25 1e-04 0.6 10 "IR" 0.255211474936914 0.552829765143163 0.164528672754626 0.356092331234975 0.484062316477114 0.532474219217958 0.345586328595941 0.378047183040217 0.739273791414028 0.539026695256882 0.510115001350567 0.370981274864884 0.824772033672287 0.0464417799066412 0.314623283242571 0.175227966327713 0.953558220093359 0.685376716757429 110
529 605659 4 3 0.25 1e-04 0.6 10 "IR" 0.260087259821075 0.55592476483618 0.16526118575194 0.352942772723473 0.481192479066141 0.531886521100379 0.343897663316617 0.378207016048277 0.741279738887215 0.539815174776391 0.509158849068556 0.369876997782964 0.875986848778091 0.0612448702044267 0.346271424598936 0.124013151221909 0.938755129795573 0.653728575401064 114
530 1123771 5 3 0.25 1e-04 0.6 10 "IR" 0.258414181830477 0.557098174882598 0.163224141050818 0.351673141759539 0.477044602520649 0.524694098924141 0.353598470043187 0.386417295357601 0.735458784351125 0.53530306358572 0.516822611094005 0.37504671889551 0.925629039849687 0.0946042220938438 0.385654925984541 0.0743709601503134 0.905395777906156 0.614345074015459 169
531 392384 1 0.05 0.5 1e-04 0.6 10 "IR" 0.243627656376006 0.51158326312633 0.190222038306559 0.398722314678221 0.471198057583971 0.507407131146974 0.374806476954856 0.402861625433712 0.714825713959977 0.508556310112806 0.565028515261415 0.401736260689751 0.647186035441032 0.229459945488829 0.371708863365168 0.352813964558968 0.770540054511171 0.628291136634832 162
532 617137 2 0.05 0.5 1e-04 0.6 10 "IR" 0.240151670270168 0.504952430253519 0.193131150271568 0.405495016574725 0.469971276662351 0.503676068272079 0.380237080028587 0.406737410250252 0.710122946932519 0.503853883290186 0.573368230300155 0.406581997334595 0.63128577486284 0.247652435333922 0.3773515400452 0.36871422513716 0.752347564666078 0.6226484599548 169
533 913527 3 0.05 0.5 1e-04 0.6 10 "IR" 0.243568486826683 0.514740927341004 0.18733110486717 0.395341157890956 0.471223956640987 0.505403976178559 0.378384800073533 0.404972837431015 0.71479244346767 0.508279847927747 0.565715904940703 0.40200985138606 0.704124000266578 0.24704440528432 0.402561877835399 0.295875999733422 0.75295559471568 0.597438122164601 400
534 257442 4 0.05 0.5 1e-04 0.6 10 "IR" 0.22983275648323 0.480081712907804 0.207602718149822 0.431419010135313 0.474236897687484 0.507081144077043 0.377617581929365 0.403013210665403 0.704069654170714 0.497381551988408 0.585220300079187 0.413213319318553 0.397307137915999 0.180064620735396 0.251274996489808 0.602692862084001 0.819935379264604 0.748725003510192 169
535 566640 5 0.05 0.5 1e-04 0.6 10 "IR" 0.244836175638742 0.518394780883032 0.185250834757159 0.391593381687331 0.468571209183429 0.501796770713814 0.382275012877997 0.408683038613613 0.713407384822171 0.507162002776917 0.567525847635156 0.403162336575281 0.723740493655952 0.27348772683244 0.427600040186556 0.276259506344048 0.72651227316756 0.572399959813444 182
536 1060253 1 3 0.5 1e-04 0.6 10 "IR" 0.255539466380802 0.560923370183428 0.1585448396939 0.347811814438929 0.47612360521518 0.510918965266673 0.374294807572487 0.400081065565165 0.731663071595983 0.527177139573339 0.532839647266387 0.383092229341067 0.976837434938584 0.0827946194789716 0.393036032505515 0.0231625650614155 0.917205380521028 0.606963967494485 167
537 601316 2 3 0.5 1e-04 0.6 10 "IR" 0.254621260782486 0.553545002852719 0.163623553714899 0.355375902332736 0.475185350682689 0.511216218410428 0.372257059872712 0.399235390622249 0.729806611465174 0.52503752854581 0.535880613587611 0.384917047943404 0.947935634227237 0.120096953369164 0.407200126865001 0.0520643657727625 0.879903046630836 0.592799873134998 106
538 1151816 3 3 0.5 1e-04 0.6 10 "IR" 0.2576050060975 0.563394034949161 0.157993190977009 0.345296734409227 0.469499569341303 0.504843029844132 0.379679388274206 0.406547476894602 0.727104575438803 0.52391225628632 0.537672579251215 0.386606123701573 0.980857618132603 0.140070750551625 0.435726233195003 0.0191423818673974 0.859929249448375 0.564273766804997 173
539 802556 4 3 0.5 1e-04 0.6 10 "IR" 0.256903707967324 0.553152285160536 0.165365473927489 0.355664135324587 0.472618464577939 0.511002863057632 0.371488546859286 0.400056170211379 0.729522172545263 0.524886042415158 0.536854020786775 0.385439670988272 0.973771362293873 0.0637225948713693 0.38255946116938 0.0262286377061274 0.936277405128631 0.61744053883062 159
540 735879 5 3 0.5 1e-04 0.6 10 "IR" 0.255346513994894 0.561940430429853 0.157715633510445 0.346728125322475 0.473228650981974 0.507703354832567 0.377580302623401 0.403460716609414 0.728575164976868 0.525292503487797 0.535295936133846 0.38506720708775 0.979280738848146 0.0815065016870351 0.393969256334886 0.0207192611518535 0.918493498312965 0.606030743665114 165
541 155819 1 0.05 0 1e-04 0.7 10 "IR" 0.256017173355174 0.556742605677028 0.161962465687788 0.351979538990383 0.492523632099997 0.546487236633855 0.328238957121295 0.362674926292924 0.748540805455171 0.549808392924814 0.490201422809084 0.359210941053907 0.099525649107831 0.0440924355241936 0.0630256425603335 0.900474350892169 0.955907564475806 0.936974357439667 152
542 1186781 2 0.05 0 1e-04 0.7 10 "IR" 0.256898269438257 0.562327886742549 0.158266359700484 0.346278295320604 0.493685964361525 0.550317104117801 0.323582320498124 0.358880514413087 0.750584233799781 0.554196190896155 0.481848680198608 0.354809152174653 0.12339158896164 0.0594890435842569 0.0813273179461381 0.87660841103836 0.940510956415743 0.918672682053862 91
543 211489 3 0.05 0 1e-04 0.7 10 "IR" 0.258664048217467 0.564753201038001 0.157566286184033 0.343829557559402 0.492724798329475 0.551574092867524 0.321142378850226 0.357568287502703 0.751388846546942 0.555884168040805 0.478708665034259 0.353074872498751 0.116294651985927 0.0542083771084436 0.0755442584148382 0.883705348014073 0.945791622891556 0.924455741585162 158
544 551921 4 0.05 0 1e-04 0.7 10 "IR" 0.260911978074428 0.561941017038643 0.161080059912266 0.3467185534573 0.486377362085062 0.544229146593852 0.32822061678203 0.36514714444104 0.747289340159489 0.550090719173618 0.489300676694296 0.359048629515189 0.139397581587638 0.0710903711779379 0.0948830785236364 0.860602418412362 0.928909628822062 0.905116921476364 156
545 945732 5 0.05 0 1e-04 0.7 10 "IR" 0.257915798088396 0.563552415929059 0.158044075451265 0.34506004869666 0.490147294890847 0.545435000220627 0.328757564294065 0.363915723110078 0.748063092979243 0.551340669690607 0.48680163974533 0.357769808296986 0.133879377217483 0.0721268317525889 0.0933668786995184 0.866120622782517 0.927873168247411 0.906633121300482 92
546 36278 1 3 0 1e-04 0.7 10 "IR" 0.261006489902362 0.561708903016085 0.161355589007545 0.346897469479598 0.484621962626094 0.546225218181048 0.325651214187306 0.364187613441875 0.745628452528456 0.551222579400613 0.487006803194851 0.358598152452057 0.508946289861704 0.0185980905558836 0.190106949855305 0.491053710138296 0.981401909444116 0.809893050144695 113
547 1169576 2 3 0 1e-04 0.7 10 "IR" 0.257819549400132 0.562806129373024 0.15848934177459 0.34580742316973 0.486318626680295 0.543606615789029 0.331173855878409 0.367110610918736 0.744138176080427 0.549750989629207 0.489663197652998 0.360288841081207 0.248902004392028 0.0171209634402589 0.0973349957143731 0.751097995607972 0.982879036559741 0.902665004285627 115
548 30943 3 3 0 1e-04 0.7 10 "IR" 0.260334383980415 0.564681568948644 0.158683431577519 0.34393543027062 0.485073408728023 0.545671627675274 0.327163002209178 0.364907077640204 0.745407792708437 0.551741976099256 0.485846433786697 0.358205513797219 0.540985132278479 0.0205608405797997 0.20209691876172 0.459014867721521 0.9794391594202 0.79790308123828 115
549 715103 4 3 0 1e-04 0.7 10 "IR" 0.261400367222051 0.566088909602419 0.158246172231274 0.34248135487466 0.482272265953835 0.542268378113254 0.329861411068079 0.368057252997794 0.743672633175886 0.550046469454029 0.488107583299353 0.359712146925061 0.284125932911645 0.0148439060357991 0.109284420487475 0.715874067088355 0.985156093964201 0.890715579512525 96
550 854850 5 3 0 1e-04 0.7 10 "IR" 0.258484634994351 0.558611607636037 0.162121573473675 0.350047624957474 0.484084701479786 0.543732119920027 0.328804370384867 0.366513250672595 0.742569336474136 0.548463207972838 0.490925943858541 0.36126944193498 0.530477334359799 0.0200894234720966 0.197583328537292 0.469522665640201 0.979910576527903 0.802416671462708 106
551 416386 1 0.05 0.25 1e-04 0.7 10 "IR" 0.249517009964275 0.525158667033006 0.183095029290346 0.384937153484779 0.481406958303179 0.525893792779085 0.353033877180191 0.383929431007379 0.730923968267454 0.525258277115472 0.536128906470537 0.384674875585639 0.207585201725341 0.0922994286749158 0.131644692452962 0.792414798274659 0.907700571325084 0.868355307547038 162
552 326509 2 0.05 0.25 1e-04 0.7 10 "IR" 0.247561130519099 0.522380813816123 0.184014137384967 0.387787403105626 0.486276497862594 0.530930502192138 0.3481491460787 0.37866013896976 0.733837628381693 0.527670601501085 0.532163283463667 0.382131326940752 0.165634926430997 0.072427700905544 0.103898943334593 0.834365073569003 0.927572299094456 0.896101056665407 161
553 610907 3 0.05 0.25 1e-04 0.7 10 "IR" 0.250245471961085 0.524357622374197 0.184276163527519 0.385766034925909 0.485222055558214 0.532755231010926 0.344646477120728 0.376876181916348 0.735467527519299 0.529526834192202 0.528922640648247 0.380289546568365 0.184234554520943 0.0793994929641478 0.115102626480862 0.815765445479057 0.920600507035852 0.884897373519138 169
554 1012086 4 0.05 0.25 1e-04 0.7 10 "IR" 0.251860350478317 0.522601346829568 0.186896501901435 0.387533617075901 0.481472986029206 0.529578701106936 0.346999051435254 0.380096618917594 0.733333336507523 0.526832423814301 0.533895553336688 0.38301618805424 0.200983674342498 0.0820796893699885 0.122944665099876 0.799016325657502 0.917920310630012 0.877055334900124 167
555 1025566 5 0.05 0.25 1e-04 0.7 10 "IR" 0.249308346337123 0.525341031941665 0.182720700924447 0.384815954201995 0.485083019935497 0.529948281928627 0.349086800264723 0.379738608320541 0.734391366272619 0.528069025068783 0.531807501189171 0.381792229432546 0.164542389370544 0.0817570477023585 0.109867106181938 0.835457610629456 0.918242952297642 0.890132893818062 164
556 932997 1 3 0.25 1e-04 0.7 10 "IR" 0.257465241560028 0.559532180302862 0.160830195606513 0.349247798985163 0.48127273242011 0.528309167411834 0.350850617796987 0.382667565496279 0.738737973980138 0.538462647281677 0.5116808134035 0.371805720741742 0.918108966612019 0.0271300765070446 0.336685400269971 0.0818910333879811 0.972869923492955 0.663314599730029 156
557 309572 2 3 0.25 1e-04 0.7 10 "IR" 0.258305488338355 0.550521340592506 0.168409012127974 0.358407308108237 0.477767818492485 0.528206832368865 0.34841940738696 0.382760773267535 0.736073306830841 0.535560749718703 0.516828419514934 0.374737655205699 0.863026552334036 0.0254805205878329 0.318872800496455 0.136973447665964 0.974519479412167 0.681127199503545 106
558 890232 3 3 0.25 1e-04 0.7 10 "IR" 0.256476216952084 0.550368113504547 0.167282586891608 0.358626488534677 0.482702041598888 0.531725964726649 0.345959668241151 0.378950327389718 0.739178258550972 0.537774010552207 0.513242255132758 0.372355673680551 0.812379543237697 0.03027933203521 0.301234507050011 0.187620456762303 0.96972066796479 0.698765492949989 107
559 768977 4 3 0.25 1e-04 0.7 10 "IR" 0.255693999575392 0.559643413794144 0.159568161575085 0.349079766815602 0.480895364189417 0.526131943065268 0.354499740701257 0.385228675720259 0.736589363764809 0.53701613872579 0.514067902276342 0.373494622892797 0.923312564280484 0.0322221500245988 0.340598690450147 0.0766874357195159 0.967777849975401 0.659401309549853 118
560 805027 5 3 0.25 1e-04 0.7 10 "IR" 0.252923065740891 0.553217506849951 0.162812642618259 0.355595368423278 0.483420469962445 0.529378746438414 0.351070663223355 0.381769315110516 0.736343535703336 0.536936331637947 0.513883305841614 0.373470638581541 0.912478264440398 0.0193121301611939 0.325571098670562 0.0875217355596017 0.980687869838806 0.674428901329438 111
561 199688 1 0.05 0.5 1e-04 0.7 10 "IR" 0.236817963885142 0.489403945675479 0.204828192424539 0.421900640553263 0.472798257076667 0.509698549227976 0.372090760980867 0.400213186746137 0.709616220961809 0.502353885056172 0.576918953405406 0.408051485875906 0.440552807934005 0.101815580992575 0.215153144623567 0.559447192065995 0.898184419007426 0.784846855376433 82
562 1055935 2 0.05 0.5 1e-04 0.7 10 "IR" 0.237105006924025 0.490626526894196 0.203543243521241 0.420578634892165 0.472721385229099 0.509516634029831 0.372441386253973 0.400492365716393 0.709826392153124 0.502770435045247 0.575984629775214 0.407660254316792 0.456663179059696 0.110955723249581 0.226715232954729 0.543336820940304 0.889044276750419 0.77328476704527 164
563 860090 3 0.05 0.5 1e-04 0.7 10 "IR" 0.238912393554995 0.500530341139405 0.196175621333035 0.410193026824235 0.468558026268588 0.503011373120568 0.380675344619828 0.407405881589057 0.707470419823583 0.501762917299477 0.576850965952863 0.408776496727743 0.563062687120324 0.159410755232085 0.295740724818251 0.436937312879676 0.840589244767915 0.704259275181749 399
564 922419 4 0.05 0.5 1e-04 0.7 10 "IR" 0.235013613669547 0.495434456205939 0.197840377140814 0.415444303452641 0.47167360551302 0.505431303251894 0.378728671866944 0.404766740248085 0.706687219182567 0.501596537736372 0.576569049007757 0.408851284394013 0.537243365059624 0.129332021305577 0.265163453935416 0.462756634940376 0.870667978694423 0.734836546064584 165
565 19323 5 0.05 0.5 1e-04 0.7 10 "IR" 0.225423782048037 0.462490016145234 0.220054658336073 0.44971947931857 0.474630939609622 0.51015643103061 0.372689883009279 0.399706016457195 0.700054721657659 0.49327357126458 0.592744541345353 0.417417269258944 0.232112071942031 0.0824264604037665 0.130994429627441 0.767887928057969 0.917573539596234 0.869005570372559 94
566 441038 1 3 0.5 1e-04 0.7 10 "IR" 0.259799577162331 0.563024523357705 0.159663010548429 0.345685824543848 0.474133417162071 0.513916578094706 0.367694689039644 0.396973945122019 0.733932994324402 0.530070546756196 0.527357699588073 0.380109588909627 0.975138158112568 0.0436394932483994 0.371314426459902 0.0248618418874324 0.956360506751601 0.628685573540098 99
567 1017160 2 3 0.5 1e-04 0.7 10 "IR" 0.260962189825636 0.559170324713358 0.163229717550641 0.34958902202324 0.471285426746856 0.511899163974662 0.368988290980205 0.399127030055719 0.732247616572492 0.527586622811002 0.532218008530847 0.382698369100884 0.976953339705127 0.0378405272342572 0.370551939086293 0.0230466602948734 0.962159472765743 0.629448060913707 104
568 1066513 3 3 0.5 1e-04 0.7 10 "IR" 0.25378084351925 0.546878883976027 0.168170666136017 0.362112353141002 0.471677908035668 0.508745052009541 0.374507064083626 0.402223335925968 0.725458751554918 0.521257202192728 0.542677730219644 0.389066618151509 0.935021773525551 0.0450287483095424 0.354868000713529 0.0649782264744492 0.954971251690458 0.645131999286471 116
569 971500 4 3 0.5 1e-04 0.7 10 "IR" 0.257324648932724 0.556922240647957 0.162778697937835 0.351860940540195 0.471959784141725 0.509573628649556 0.373629915151863 0.401665539579822 0.729284433074449 0.525087801418683 0.536408613089698 0.38535356278672 0.975022429449046 0.0430713488182359 0.370008171794112 0.0249775705509535 0.956928651181764 0.629991828205888 111
570 598468 5 3 0.5 1e-04 0.7 10 "IR" 0.255046431416769 0.559522977314044 0.159377870914188 0.349201605925652 0.475609848143199 0.511585232158201 0.373052653754648 0.399532372480489 0.730656279559968 0.52713064679035 0.532430524668836 0.383218605338003 0.969820893540783 0.0432815208668329 0.364786268149327 0.030179106459217 0.956718479133167 0.635213731850673 117
571 983817 1 0.05 0 1e-04 0.8 10 "IR" 0.258055298320888 0.562666283917307 0.158791979529749 0.34594170607899 0.492089223152421 0.550507880379307 0.32245723332265 0.358734264380116 0.75014452147331 0.554458780399658 0.481249212852399 0.354576169565475 0.0980301466674811 0.0270310698196966 0.0514188844879683 0.901969853332519 0.972968930180304 0.948581115512032 82
572 425544 2 0.05 0 1e-04 0.8 10 "IR" 0.258423542361248 0.566368248670516 0.156252774783812 0.342237011751568 0.492537399339611 0.550431623414054 0.322650698106121 0.358726121070255 0.750960941700859 0.555645780810702 0.478903472889933 0.353332324378878 0.0992340387720543 0.0291382726299544 0.053207197783662 0.900765961227946 0.970861727370046 0.946792802216338 88
573 614259 3 0.05 0 1e-04 0.8 10 "IR" 0.25751244983216 0.565518147274511 0.156312465281784 0.34306839582575 0.492965740036075 0.549812524879079 0.323929113964869 0.359419237289986 0.750478189868235 0.554938149029719 0.480241579246653 0.354083833031817 0.0957190967011491 0.0293473301337976 0.052074665031426 0.904280903298851 0.970652669866202 0.947925334968574 95
574 372548 4 0.05 0 1e-04 0.8 10 "IR" 0.257175766459699 0.561356447922487 0.159208886084624 0.3472903890548 0.492601963804492 0.549245773196557 0.324481856417763 0.359969491160207 0.749777730264191 0.553195031303803 0.483690742502387 0.355834980481062 0.088598274195908 0.0273703529732294 0.0483391043407627 0.911401725804092 0.972629647026771 0.951660895659237 87
575 1010955 5 0.05 0 1e-04 0.8 10 "IR" 0.260439826715423 0.562906350733095 0.16004622777696 0.345677725371568 0.491110109542519 0.552100695418496 0.319142213466238 0.357014724327479 0.751549936257942 0.555627159262763 0.479188441243199 0.353313140023847 0.0836324682624774 0.0275690511405439 0.0469707861499088 0.916367531737523 0.972430948859456 0.953029213850091 78
576 637482 1 3 0 1e-04 0.8 10 "IR" 0.260333186669017 0.567595685144505 0.156522936939633 0.340953389146976 0.486214978165229 0.547238681292714 0.32569879741959 0.363485438325768 0.746548164834246 0.553841961613551 0.482221734359224 0.35617616438228 0.182136758364843 0.00616589288161224 0.0674572965536439 0.817863241635157 0.993834107118388 0.932542703446356 102
577 1007422 2 3 0 1e-04 0.8 10 "IR" 0.257328039003805 0.562245271145428 0.158629227254912 0.346413536013566 0.487942417099209 0.546582922599067 0.328115335310535 0.364334954826306 0.745270456103014 0.551505422392469 0.486744562565446 0.358690236217772 0.231367799194932 0.0042050897147991 0.0826130382116514 0.768632200805068 0.995794910285201 0.917386961788349 93
578 905686 3 3 0 1e-04 0.8 10 "IR" 0.257810697798257 0.565413698641637 0.156621556583012 0.343152267564394 0.484232075185804 0.540341799308367 0.334740588951177 0.37049163005929 0.742042772984062 0.548453849906518 0.491362145534189 0.361649915734505 0.454700488274172 0.00690313879587234 0.162187065856038 0.545299511725828 0.993096861204128 0.837812934143962 101
579 540991 4 3 0 1e-04 0.8 10 "IR" 0.256650716138162 0.555074714262451 0.16373218151508 0.353649042336106 0.483879127259921 0.541062267129227 0.3335476865113 0.369828254789534 0.740529843398084 0.545507864437531 0.49727986802638 0.364681163716299 0.230872918076843 0.00622304854398052 0.0840672497110297 0.769127081923157 0.99377695145602 0.91593275028897 101
580 499143 5 3 0 1e-04 0.8 10 "IR" 0.257637697861843 0.559660151102451 0.160863427352927 0.34899712058851 0.484221319892728 0.541519220605723 0.333172385503441 0.369412343921063 0.741859017754571 0.547292375506801 0.494035812856368 0.362905779260048 0.249508972391198 0.00593588030395693 0.090461876817607 0.750491027608802 0.994064119696043 0.909538123182393 103
581 862205 1 0.05 0.25 1e-04 0.8 10 "IR" 0.247367424517038 0.520890922064312 0.185041930774984 0.389324009596727 0.4879517211089 0.533616100521448 0.34497377989485 0.375902574385442 0.735319145625937 0.529038070952521 0.530015710669834 0.38072879944016 0.147044738932486 0.030962401771873 0.0700727042411458 0.852955261067514 0.969037598228127 0.929927295758854 86
582 1282298 2 0.05 0.25 1e-04 0.8 10 "IR" 0.246341576055679 0.521558912353766 0.18370245184231 0.388704207786736 0.490295093599071 0.53469998253032 0.344887234269243 0.374761757455538 0.736636669654749 0.530007138971793 0.528589686111553 0.379736758241781 0.110922783553442 0.0320053542856938 0.0584352108519536 0.889077216446558 0.967994645714306 0.941564789148046 80
583 1298285 3 0.05 0.25 1e-04 0.8 10 "IR" 0.250533969370011 0.521211090152532 0.187155251851913 0.388956774686001 0.483757594898832 0.532799275290039 0.343381543716637 0.376706446205259 0.734291564268843 0.528499091057878 0.530536795568551 0.381247619795326 0.164554383271586 0.0351046177315552 0.0793305224092019 0.835445616728414 0.964895382268445 0.920669477590798 87
584 395335 4 0.05 0.25 1e-04 0.8 10 "IR" 0.248559532465258 0.517979977187964 0.188449170231229 0.392280839227349 0.484661581909821 0.534099261620494 0.342070071564412 0.375439828100011 0.733221114375078 0.528250400976029 0.53051924179564 0.381550766571136 0.119885413871551 0.0341450010462668 0.0632722043036402 0.88011458612845 0.965854998953733 0.93672779569636 96
585 15593 5 0.05 0.25 1e-04 0.8 10 "IR" 0.247204298569529 0.51702922664245 0.188226139924485 0.393278914695232 0.48524586805928 0.531052203160667 0.347084293633626 0.378453097956943 0.732450166628809 0.525930360167894 0.535310433558111 0.383863657032317 0.0951002448691868 0.0338968949652788 0.054587615234801 0.904899755130813 0.966103105034721 0.945412384765199 86
586 1224535 1 3 0.25 1e-04 0.8 10 "IR" 0.254661789741536 0.544426816637191 0.170870724284777 0.364792166666901 0.481868860635271 0.53146647285379 0.346390697703727 0.379478002613266 0.736530650376807 0.535479485262304 0.517261421988505 0.374915176157436 0.712698550023148 0.0134083398841248 0.255073534526212 0.287301449976852 0.986591660115875 0.744926465473788 104
587 1150099 2 3 0.25 1e-04 0.8 10 "IR" 0.254930909033561 0.556708175244813 0.161426756930809 0.352222786184768 0.485173637769345 0.530154159995482 0.35051824598066 0.380750456276741 0.740104546802905 0.538686252743221 0.511945002911469 0.371591044687098 0.852188745410169 0.0161062516179589 0.303361334346394 0.147811254589831 0.983893748382041 0.696638665653606 109
588 1015383 3 3 0.25 1e-04 0.8 10 "IR" 0.257975616506146 0.558500219135306 0.161999895668847 0.350329961608885 0.482544347892196 0.53069592743305 0.347549804615806 0.380058437769676 0.740519964398343 0.539791307564267 0.509549700284654 0.370339920313006 0.86608042311573 0.012688018988509 0.309155934521631 0.13391957688427 0.987311981011491 0.690844065478369 90
589 76807 4 3 0.25 1e-04 0.8 10 "IR" 0.256645960027913 0.556267695753672 0.162811476959674 0.352578437644507 0.480564039180003 0.528672103357479 0.350275540286054 0.382671218819233 0.737209999207916 0.537619800255374 0.513087017245728 0.372920448897577 0.905637205703607 0.00936524391991077 0.320706249466894 0.0943627942963928 0.990634756080089 0.679293750533106 112
590 1150347 5 3 0.25 1e-04 0.8 10 "IR" 0.257506748196441 0.559350149838372 0.160973382791328 0.349474762070391 0.481898469511741 0.528932320451358 0.350235176433101 0.38212284625233 0.739405217708182 0.538869266623076 0.511208559224429 0.371467117957905 0.894682529384696 0.0145844542785325 0.320192949373908 0.105317470615304 0.985415545721468 0.679807050626092 103
591 806109 1 0.05 0.5 1e-04 0.8 10 "IR" 0.228867788749012 0.475011111408815 0.210920459072476 0.436824713937694 0.480645792558748 0.517502508245492 0.365236079353218 0.392243561937465 0.70951358130776 0.502699374178171 0.576156538425694 0.407772701686317 0.304243919979318 0.0448502887799032 0.129062313267999 0.695756080020682 0.955149711220097 0.870937686732001 72
592 212 2 0.05 0.5 1e-04 0.8 10 "IR" 0.243377037845026 0.504216249225178 0.196478728396924 0.406448164137472 0.470056072978286 0.509222332482127 0.370827276390214 0.400708220815579 0.713433110823313 0.50725861829964 0.567306004787138 0.402933844697384 0.579383161557497 0.0655382761150285 0.240853403712406 0.420616838442503 0.934461723884971 0.759146596287594 86
593 426924 3 0.05 0.5 1e-04 0.8 10 "IR" 0.233765112910233 0.48592745180681 0.205101077326203 0.425486600020773 0.473834888948716 0.509603015115023 0.373269984086929 0.400331422082794 0.707600001858948 0.501178139335743 0.578371061413133 0.409275621245827 0.413656952104322 0.0609644433723573 0.177848341498319 0.586343047895678 0.939035556627643 0.822151658501681 94
594 1201946 4 0.05 0.5 1e-04 0.8 10 "IR" 0.226840831886426 0.472121910839288 0.21180739683245 0.439893321115052 0.483696059723646 0.519626741022942 0.36401274189433 0.39007698055626 0.710536891610072 0.503109905860322 0.57582013872678 0.407395225104067 0.26605811524827 0.0400946293126455 0.11275977604872 0.73394188475173 0.959905370687354 0.88724022395128 78
595 1045178 5 0.05 0.5 1e-04 0.8 10 "IR" 0.231037298084512 0.482841765487526 0.205328182364891 0.428510972810214 0.473623480463432 0.5088812456778 0.374280444541345 0.401025425687154 0.704660778547945 0.499780935157843 0.579608626906236 0.4106286673277 0.432997025439083 0.050827353456185 0.176593489675265 0.567002974560917 0.949172646543815 0.823406510324735 84
596 416822 1 3 0.5 1e-04 0.8 10 "IR" 0.256839320031323 0.553391741050755 0.165136958023723 0.355403876132664 0.473399674177204 0.51224225176261 0.37042498896228 0.399035291484324 0.730238994208527 0.525747650183444 0.535561946986002 0.384725299150393 0.976611641920231 0.0134287319979602 0.350619796105318 0.0233883580797686 0.98657126800204 0.649380203894682 97
597 684569 2 3 0.5 1e-04 0.8 10 "IR" 0.252180674008484 0.547250081313003 0.166910943717746 0.361784775392026 0.47780015807448 0.514915688492394 0.36922098479002 0.39617978528647 0.729980832082965 0.525406392466398 0.536131928507766 0.385027269929383 0.93194284068944 0.0172768555870955 0.332116743292954 0.0680571593105601 0.982723144412905 0.667883256707046 98
598 1226202 3 3 0.5 1e-04 0.8 10 "IR" 0.251149368777561 0.540112926623524 0.171803836182613 0.369050862323219 0.475962240204074 0.514377784646203 0.368830123351079 0.396781300344274 0.727111608981635 0.522693262203674 0.540633959533693 0.387824605954192 0.909380244975599 0.0147590694884766 0.322977528273745 0.0906197550244015 0.985240930511523 0.677022471726255 88
599 694735 4 3 0.5 1e-04 0.8 10 "IR" 0.260689441239748 0.550669649797949 0.169798635138165 0.358203595904727 0.470688463052622 0.515456135611914 0.362723584975125 0.395511974736539 0.73137790429237 0.527194393843876 0.53252222011329 0.383082797017005 0.946714604754749 0.0156284124953703 0.346174024234571 0.0532853952452508 0.98437158750463 0.653825975765429 92
600 1082242 5 3 0.5 1e-04 0.8 10 "IR" 0.255886262649582 0.552091701460713 0.165527859009551 0.356755385845788 0.474342339109848 0.513599751270013 0.368695677728506 0.397476711413407 0.730228601759429 0.526224404415863 0.534223536738057 0.38413051601128 0.961147354106006 0.0175864276127955 0.346747258050552 0.0388526458939936 0.982413572387205 0.653252741949448 92
601 1240742 1 0.05 0 1e-04 0.9 10 "IR" 0.256728018160806 0.563208013476261 0.157616096352442 0.345394296803457 0.491500272988049 0.549131583338089 0.324474863024199 0.360058573795028 0.748228291148855 0.553722532273896 0.482090959376641 0.355276958589852 0.0568410541059321 0.0107781526453315 0.026553143705118 0.943158945894068 0.989221847354669 0.973446856294882 84
602 546714 2 0.05 0 1e-04 0.9 10 "IR" 0.259427828569687 0.565365129986048 0.157603049102933 0.343194408541739 0.490326285056113 0.552811512164697 0.318362349186363 0.356353140470418 0.749754113625801 0.55688877620633 0.475965398289297 0.352079724829957 0.0677361029467903 0.0105033981274187 0.0302750606144083 0.93226389705321 0.989496601872581 0.969724939385592 84
603 996543 3 0.05 0 1e-04 0.9 10 "IR" 0.256144168702607 0.563047291948143 0.157350546287166 0.345543383742369 0.491780292895158 0.550850999743279 0.322086871437319 0.358201262540063 0.747924461597765 0.554775837529886 0.479437417724485 0.354128763080041 0.0630735472887395 0.00942336631392417 0.0277654677338639 0.936926452711261 0.990576633686076 0.972234532266136 71
604 1025321 4 0.05 0 1e-04 0.9 10 "IR" 0.256379762923365 0.56451763455742 0.156364133058378 0.344086189255697 0.492800250018566 0.551704767210412 0.321504469457214 0.357395354920479 0.749180012941932 0.555812136080599 0.477868602515593 0.353130488103005 0.0578781411923704 0.0101732339987724 0.0264694093050085 0.94212185880763 0.989826766001228 0.973530590694991 80
605 746338 5 0.05 0 1e-04 0.9 10 "IR" 0.260441020603794 0.562169610142721 0.16062828578829 0.346432939972214 0.487527041861128 0.552004136686474 0.317811093627154 0.357143957399189 0.747968062464922 0.555304106438252 0.478439379415444 0.353666522005728 0.0572261105235653 0.00975091746391757 0.0262603984150016 0.942773889476435 0.990249082536082 0.973739601584998 81
606 1068902 1 3 0 1e-04 0.9 10 "IR" 0.259155930645399 0.56345729125443 0.158874424822211 0.345178516619547 0.484703213891571 0.543902586596794 0.329899628309938 0.366998893329206 0.74385914453697 0.550174420811546 0.488774053132148 0.360000560907574 0.370217827404501 0.00195837700402336 0.13013200836941 0.629782172595499 0.998041622995977 0.86986799163059 96
607 212716 2 3 0 1e-04 0.9 10 "IR" 0.259283327881223 0.564314623533541 0.158316047753983 0.344302191918876 0.486400684176899 0.549006061386217 0.323342938771919 0.361746451017438 0.745684012058122 0.553892156082312 0.481658986525902 0.356171157323685 0.514732903246494 0.00218825554114066 0.180335752223082 0.485267096753506 0.997811744458859 0.819664247776918 92
608 874484 3 3 0 1e-04 0.9 10 "IR" 0.258641037449764 0.565828671216784 0.15681285633694 0.34274160222674 0.484716825266146 0.544992221289254 0.328148966469811 0.365725478920298 0.74335786271591 0.551700973894101 0.484961822806751 0.358326045960824 0.455830977642667 0.0024102827306469 0.159965445940687 0.544169022357333 0.997589717269353 0.840034554059313 93
609 1130846 4 3 0 1e-04 0.9 10 "IR" 0.259231483865016 0.560575466150966 0.161069143455911 0.348076596092957 0.482935926944702 0.543028406303093 0.329769957473538 0.36767972215808 0.742167410809718 0.548601587418565 0.490839100929449 0.361451272209551 0.32101082221599 0.00208356109961038 0.113382486946825 0.67898917778401 0.99791643890039 0.886617513053175 90
610 917818 5 3 0 1e-04 0.9 10 "IR" 0.260501591688623 0.567403166754004 0.156787533427044 0.341148532203433 0.483199540613863 0.544516835237365 0.327683144274153 0.36617431793846 0.743701132302486 0.551992637711694 0.484470677701196 0.35800669276191 0.411214447628041 0.00228109372130241 0.145287614284242 0.588785552371959 0.997718906278698 0.854712385715758 90
611 181599 1 0.05 0.25 1e-04 0.9 10 "IR" 0.247152908756742 0.521465827034334 0.184465450741218 0.38879820365801 0.487525807850126 0.535071531914522 0.343128305356732 0.374543550278128 0.734678716606868 0.530131299918406 0.52759375609795 0.379721188400833 0.103940514557391 0.0116133974937078 0.0427254329283915 0.896059485442609 0.988386602506292 0.957274567071608 87
612 608575 2 0.05 0.25 1e-04 0.9 10 "IR" 0.247777183912936 0.522206426727782 0.184399920980113 0.388074114342601 0.486064318982486 0.535509145541993 0.341296869973378 0.373817695109872 0.733841502895421 0.530682645349673 0.525696790953491 0.378982359441568 0.0916486663027189 0.0112277919567967 0.0384163136924349 0.908351333697281 0.988772208043203 0.961583686307565 81
613 163456 3 0.05 0.25 1e-04 0.9 10 "IR" 0.250245992794505 0.524282889046058 0.184428721677804 0.385978539052303 0.485986438462679 0.5360360914065 0.340639250692693 0.373649445252282 0.736232431257183 0.531755535885795 0.525067972370497 0.378142446955402 0.0963418476147281 0.0114372329132898 0.0403370614894035 0.903658152385272 0.98856276708671 0.959662938510596 88
614 566498 4 0.05 0.25 1e-04 0.9 10 "IR" 0.247520470431296 0.520169032459916 0.185844515355925 0.390146696831584 0.486818905546728 0.536712303423038 0.339925482161308 0.372659040419725 0.734339375978024 0.53075654245139 0.525769997517233 0.378951632950862 0.0691140671692419 0.0100125936155812 0.0299713020899947 0.930885932830758 0.989987406384419 0.970028697910005 77
615 425313 5 0.05 0.25 1e-04 0.9 10 "IR" 0.246577361133229 0.522528871869827 0.183158867192657 0.387726628626788 0.488692142466693 0.535742222400967 0.342772205088007 0.373753335001731 0.735269503599922 0.530995137882075 0.525931072280664 0.378771187707464 0.088038196485791 0.0116575483103263 0.0373103671049584 0.911961803514209 0.988342451689674 0.962689632895042 83
616 819430 1 3 0.25 1e-04 0.9 10 "IR" 0.258769426457672 0.558349935741641 0.162570042437011 0.350472785529492 0.481333363074283 0.532972896666636 0.343950589324457 0.378237652371066 0.740102789531956 0.541264966906083 0.506520631761468 0.369170932564495 0.882682473774618 0.00397077711012173 0.310629553022287 0.117317526225382 0.996029222889878 0.689370446977713 95
617 1120845 2 3 0.25 1e-04 0.9 10 "IR" 0.256356428627346 0.553830862791818 0.164456026805449 0.355076570848123 0.481731840689554 0.531847933029753 0.34608929220561 0.379403064801422 0.7380882693169 0.538938792692016 0.510545319011058 0.371558179794661 0.853179402992533 0.00485359991658943 0.299091499360069 0.146820597007467 0.995146400083411 0.700908500639931 96
618 1306155 3 3 0.25 1e-04 0.9 10 "IR" 0.251915208835045 0.547561471877118 0.166485799953995 0.361543406304301 0.484562085934944 0.533583276187882 0.344915678762567 0.376931505251956 0.736477294769989 0.53791821650343 0.511401478716562 0.372154819690537 0.749968034594045 0.00709527573546053 0.260928349423982 0.250031965405955 0.992904724264539 0.739071650576018 92
619 267323 4 3 0.25 1e-04 0.9 10 "IR" 0.254397896546335 0.555391623744934 0.162026541476891 0.353424805849135 0.480742176439394 0.526782671487829 0.353047063117235 0.384330794062922 0.735140072985729 0.536070306839194 0.515073604594126 0.374303912780142 0.879743871692012 0.00460976164793392 0.30666754462214 0.120256128307988 0.995390238352066 0.69333245537786 90
620 1001379 5 3 0.25 1e-04 0.9 10 "IR" 0.256294867055619 0.549450111713861 0.167882431182328 0.359542943508614 0.477544497581518 0.527427808247299 0.34962862877962 0.383632275602514 0.733839364637137 0.534565676864212 0.517511059961948 0.375826067958236 0.822861757825815 0.00637339856720958 0.291047206979803 0.177138242174185 0.99362660143279 0.708952793020197 91
621 221357 1 0.05 0.5 1e-04 0.9 10 "IR" 0.234074428137964 0.490851292064603 0.200810235996059 0.4203118963432 0.474759005704886 0.511920433704888 0.370550603253846 0.397970589321882 0.70883343384285 0.504534350100649 0.571360839249905 0.4057992963495 0.4764230884844 0.0215571673780331 0.172181217256729 0.5235769115156 0.978442832621967 0.827818782743271 79
622 57045 2 0.05 0.5 1e-04 0.9 10 "IR" 0.226700019854614 0.475642857903801 0.20845901859559 0.436217567915242 0.481268037653192 0.516988018842298 0.36707256397615 0.392747051796065 0.707968057507805 0.502639421591303 0.57553158257174 0.407830474165216 0.303319059443024 0.01726458331574 0.109426688656068 0.696680940556976 0.98273541668426 0.890573311343932 81
623 984467 3 0.05 0.5 1e-04 0.9 10 "IR" 0.229628796321913 0.477454073349448 0.209250497319472 0.434289807166471 0.475890089219894 0.512787783671721 0.369824748168703 0.397049570070398 0.705518885541808 0.500453587911792 0.579075245488176 0.410047303984869 0.333822538645361 0.018296633286626 0.121518198035379 0.666177461354639 0.981703366713374 0.87848180196462 82
624 1055074 4 0.05 0.5 1e-04 0.9 10 "IR" 0.231635573239923 0.482029428835028 0.20677672850781 0.429511869008294 0.475615957020956 0.513297067152096 0.368911236284584 0.396589686660302 0.707251530260879 0.502323033166313 0.575687964792395 0.408143254716086 0.382547841663447 0.0183557648419488 0.13816993894818 0.617452158336553 0.981644235158051 0.86183006105182 85
625 1166091 5 0.05 0.5 1e-04 0.9 10 "IR" 0.223649868373307 0.463072471710251 0.217502855832209 0.449168990342347 0.479810435417755 0.516806007927783 0.366568077262799 0.393185427334827 0.703460303791062 0.498043879631443 0.584070933095008 0.412738828287052 0.219349845406922 0.0146275469323922 0.0802918608089493 0.780650154593078 0.985372453067608 0.919708139191051 85
626 307831 1 3 0.5 1e-04 0.9 10 "IR" 0.255778456985953 0.558419515982119 0.160653502668318 0.350375618232347 0.472372833331458 0.509689690362237 0.374621739785893 0.402040541689432 0.72815129031741 0.525494296938133 0.53527524245421 0.385293916485733 0.967475262451718 0.00693522992715893 0.342493165149238 0.0325247375482815 0.993064770072841 0.657506834850762 99
627 701593 2 3 0.5 1e-04 0.9 10 "IR" 0.253324147572275 0.543532808663717 0.17051539398525 0.365576167917356 0.475622175247945 0.514704153592974 0.368118628377306 0.39650712237053 0.72894632282022 0.52409673454803 0.538634022362556 0.38643718487565 0.925576459804192 0.008011456448518 0.325936459702793 0.0744235401958083 0.991988543551482 0.674063540297207 93
628 223538 3 3 0.5 1e-04 0.9 10 "IR" 0.254322814442408 0.549803956820012 0.166246910747735 0.359138678975341 0.476090613350351 0.515561011393754 0.366998610478085 0.395511180441816 0.730413427792758 0.526725871272301 0.53324552122582 0.3836613669418 0.940800994422154 0.00932633291001386 0.332401915263829 0.059199005577846 0.990673667089986 0.667598084736171 89
629 28623 4 3 0.5 1e-04 0.9 10 "IR" 0.258153826699158 0.55698954929298 0.163180315087291 0.351804425073003 0.4699023320145 0.509746559861191 0.371977598229012 0.401670449954528 0.728056158713658 0.52532161155833 0.535157913316303 0.385242577069898 0.960974230520956 0.00542300920530319 0.34236061351279 0.0390257694790442 0.994576990794697 0.65763938648721 88
630 1150139 5 3 0.5 1e-04 0.9 10 "IR" 0.257436288643681 0.560598552266711 0.159973623294575 0.348124962152478 0.47142771058286 0.509463440919624 0.373580611025564 0.401860140516953 0.728863999226541 0.52622504378497 0.533554234320139 0.384256579273462 0.971045220604401 0.00563588203460464 0.344492457201098 0.0289547793955989 0.994364117965395 0.655507542798902 89
631 434206 1 0.05 0 1e-04 1 10 "IR" 0.260546632291134 0.566140228274685 0.157788014988253 0.342384706919017 0.484050475158456 0.550300960764322 0.318848765997186 0.358749769163492 0.74459710744959 0.555499589438125 0.476636780985438 0.353384100515112 0.0375056978716023 7.60669687616709e-06 0.0130988940843919 0.962494302128398 0.999992393303124 0.986901105915608 83
632 1084493 2 0.05 0 1e-04 1 10 "IR" 0.258024896822189 0.565956384191225 0.156387884569887 0.34257838136818 0.487681804471105 0.552342834078998 0.318268340579143 0.356758365293521 0.745706701293294 0.55670175010577 0.47465622514903 0.352222100375809 0.0439315045916861 9.93416660730073e-06 0.0151789819572567 0.956068495408314 0.999990065833393 0.984821018042743 81
633 1036544 3 0.05 0 1e-04 1 10 "IR" 0.257438622389368 0.562998428908953 0.158267939355879 0.345563227780442 0.486262980314068 0.549305972656509 0.32152687405284 0.359589776999869 0.743701602703436 0.55374161214398 0.479794813408719 0.355050935809088 0.0429417434602372 8.28813319238373e-06 0.014838160124946 0.957058256539763 0.999991711866808 0.985161839875054 78
634 221429 4 0.05 0 1e-04 1 10 "IR" 0.25987832798393 0.564800565359723 0.158404841855303 0.343754544624103 0.484265562120462 0.549208325204 0.320744057581099 0.35986403688626 0.744143890104391 0.554298901401326 0.479148899436402 0.354610972586934 0.0395820940469103 5.59173100500858e-06 0.013795734739349 0.96041790595309 0.999994408268995 0.986204265260651 83
635 1040252 5 0.05 0 1e-04 1 10 "IR" 0.256316834684976 0.566010702443084 0.155302153724339 0.34248689798759 0.488129035558252 0.548391036974527 0.324436328946859 0.36080543915601 0.744445870243228 0.55411090088337 0.479738482671198 0.35486321793537 0.0428458085076453 1.19201085455038e-05 0.0147242336202733 0.957154191492355 0.999988079891455 0.985275766379727 84
636 918793 1 3 0 1e-04 1 10 "IR" 0.258499966011649 0.567068532703488 0.155811382759473 0.341515397932014 0.483721681765731 0.542601998416129 0.331439513398251 0.368436503164073 0.74222164777738 0.550526571800793 0.487250896157724 0.359723362801047 0.269563357628537 1.42100295986024e-06 0.0937365413090718 0.730436642371463 0.99999857899704 0.906263458690928 92
637 793265 2 3 0 1e-04 1 10 "IR" 0.256480090566673 0.562421416469325 0.15811054560971 0.346237480026796 0.485146342145474 0.543348453286853 0.331173475670091 0.367629092818863 0.741626432712147 0.549403379110348 0.489284021279801 0.360834691900574 0.277015289494448 1.44882456200424e-06 0.095723869478207 0.722984710505552 0.999998551175438 0.904276130521793 93
638 1270380 3 3 0 1e-04 1 10 "IR" 0.260206273889738 0.563274668018908 0.159665126115222 0.345363331753389 0.483758084412802 0.546070049174701 0.325377672329949 0.364209715874274 0.74396435830254 0.551577446805193 0.485042798445171 0.358176469370582 0.385778041718448 1.02416796125766e-06 0.134759642720161 0.614221958281552 0.999998975832039 0.865240357279839 75
639 933809 4 3 0 1e-04 1 10 "IR" 0.258314149933999 0.569373726241497 0.154009648346082 0.339195178398813 0.484970695881592 0.544444741270209 0.329117010508507 0.366096546022656 0.743284845815591 0.552494688005344 0.483126658854589 0.357419457818789 0.126045895696009 2.69898429402827e-06 0.0437115000914975 0.873954104303991 0.999997301015706 0.956288499908503 93
640 527055 5 3 0 1e-04 1 10 "IR" 0.260162894543919 0.56237385596665 0.160362735625736 0.346205083908676 0.480909797510178 0.541790346729687 0.330230641015997 0.369030356664021 0.741072692054097 0.548438641547786 0.490593376641734 0.361656359859238 0.192699673133406 2.17265463338898e-06 0.0675728762177905 0.807300326866594 0.999997827345367 0.932427123782209 91
641 970385 1 0.05 0.25 1e-04 1 10 "IR" 0.248132186092413 0.518529071244812 0.187684004783997 0.391826331160367 0.482449223722013 0.534921984694385 0.340637064789202 0.374566464908748 0.730581409814427 0.528908303016756 0.528321069573199 0.380898701991631 0.0480972831755711 6.72741566165153e-06 0.0163708302347937 0.951902716824429 0.999993272584338 0.983629169765206 81
642 1086349 2 0.05 0.25 1e-04 1 10 "IR" 0.245403235052843 0.518848509580049 0.185429649201389 0.391609025000306 0.484652150707592 0.533312213381115 0.344676669000179 0.37634792074122 0.730055385760435 0.528085900777201 0.530106318201568 0.381862468997972 0.0540058695747881 7.47628455815798e-06 0.018188532345315 0.945994130425212 0.999992523715442 0.981811467654685 85
643 653846 3 0.05 0.25 1e-04 1 10 "IR" 0.245718949752539 0.518019156689718 0.186357471580803 0.392315741243578 0.483162761536357 0.532652921757289 0.344757523597466 0.376936729951697 0.728881711288896 0.527386154688985 0.531114995178269 0.382475025853054 0.0455191440057334 8.11884206466745e-06 0.0153772672677036 0.954480855994267 0.999991881157935 0.984622732732297 80
644 160032 4 0.05 0.25 1e-04 1 10 "IR" 0.246975571641133 0.518504546751078 0.186836699759492 0.39182041526107 0.484315051903162 0.537157260851608 0.338870377560808 0.372609440795789 0.731290623544295 0.530388132437296 0.5257070773203 0.379594607003372 0.0615005229753621 7.28613021334325e-06 0.0208300376055712 0.938499477024638 0.999992713869787 0.979169962394429 83
645 465914 5 0.05 0.25 1e-04 1 10 "IR" 0.247263973265858 0.517174030352467 0.188209512153922 0.393180195689842 0.481861660916602 0.533307810133049 0.342444712799553 0.375948491045201 0.72912563418246 0.527401604577826 0.530654224953475 0.382247845735273 0.0528222542002112 5.92815549462997e-06 0.0179458901667077 0.947177745799789 0.999994071844505 0.982054109833292 81
646 1136712 1 3 0.25 1e-04 1 10 "IR" 0.257603605148682 0.552960752129982 0.166003537309248 0.355961751489478 0.478365597267707 0.52761922630994 0.349991681214718 0.383545153363902 0.735969202416389 0.535843671318086 0.515995218523966 0.374599168967185 0.862500069106245 1.03676516730557e-05 0.301276129805114 0.137499930893755 0.999989632348327 0.698723870194886 92
647 347395 2 3 0.25 1e-04 1 10 "IR" 0.257690324127701 0.557285050625596 0.162729313265794 0.351520067015523 0.47999534819197 0.531377007764624 0.34554188451993 0.379782251409933 0.737685672319672 0.539724387453547 0.508271197785723 0.370681441344461 0.888149606505226 1.32568388723265e-05 0.309635340118326 0.111850393494774 0.999986743161128 0.690364659881674 94
648 1256314 3 3 0.25 1e-04 1 10 "IR" 0.25245169142396 0.538072402054221 0.174338191533206 0.371384448023646 0.480038151226827 0.531051409059731 0.345780598211472 0.379379786594266 0.732489842650786 0.533024758217049 0.520118789744678 0.377109817229079 0.587456453761962 7.20909118435679e-06 0.202398989626451 0.412543546238038 0.999992790908816 0.797601010373549 87
649 899503 4 3 0.25 1e-04 1 10 "IR" 0.258012841446924 0.554452101378803 0.165146549314377 0.354418793807704 0.476827229787605 0.527192837850233 0.349770369058138 0.384093474256156 0.734840071234529 0.536062817613088 0.514916918372515 0.374443991903443 0.886168536769095 9.34707856208799e-06 0.310471472253266 0.113831463230905 0.999990652921438 0.689528527746734 90
650 809826 5 3 0.25 1e-04 1 10 "IR" 0.253765058014433 0.551466160590898 0.164665115217235 0.357503819725107 0.480992816988044 0.530127320146293 0.348055597795503 0.380993346723801 0.734757875002477 0.537022210651808 0.512720713012738 0.373406964858645 0.814834196443823 1.23075808923636e-05 0.281012809521441 0.185165803556177 0.999987692419108 0.718987190478559 92
651 883134 1 0.05 0.5 1e-04 1 10 "IR" 0.228612621696273 0.474738246150278 0.210818044140501 0.437112133471335 0.476288604758365 0.515902317783283 0.365927593338356 0.393839629878899 0.704901226454638 0.501401687589708 0.576745637478857 0.409080093548857 0.302112454659872 3.26158487594593e-05 0.0985911899392801 0.697887545340128 0.999967384151241 0.90140881006072 81
652 790554 2 0.05 0.5 1e-04 1 10 "IR" 0.225526106986527 0.465726391328164 0.216524333331268 0.44643526457814 0.473237567985516 0.512123540752763 0.369983878716783 0.397770255346197 0.698763674972043 0.495815368967984 0.586508212048051 0.414876611562757 0.235342209641696 2.1389714985504e-05 0.0765121341490802 0.764657790358304 0.999978610285014 0.92348786585092 84
653 1257321 3 0.05 0.5 1e-04 1 10 "IR" 0.227772212611431 0.466004637336972 0.218481080307656 0.44633862850212 0.474050341484424 0.515113785758799 0.365290834500599 0.394557175380676 0.701822554095855 0.497700594324662 0.583771914808255 0.412912752476216 0.178434884005966 2.48010442760736e-05 0.0583412511407605 0.821565115994034 0.999975198955724 0.94165874885924 82
654 1207604 4 0.05 0.5 1e-04 1 10 "IR" 0.226744413709451 0.459808236936798 0.223485825341518 0.452625913335377 0.4702868442365 0.512033584134956 0.367669877828942 0.397904839741414 0.697031257945951 0.493378726862323 0.59115570317046 0.417453680913399 0.162631244376555 2.1302443997707e-05 0.0533511867560323 0.837368755623445 0.999978697556002 0.946648813243968 79
655 1302208 5 0.05 0.5 1e-04 1 10 "IR" 0.223567426117413 0.453608009588252 0.226606426951545 0.4590721194068 0.477077961603396 0.521442494309075 0.35776703455386 0.388406855152834 0.700645387720809 0.497299217163823 0.584373461505405 0.413563257928386 0.100037501547747 1.70844169385725e-05 0.0322896397828044 0.899962498452253 0.999982915583061 0.967710360217196 85
656 235081 1 3 0.5 1e-04 1 10 "IR" 0.256386635818109 0.557343665279381 0.161860357838942 0.351491753393591 0.474047583399638 0.513557709039562 0.369229711908965 0.397917187843336 0.730434219217747 0.527813183569264 0.531090069747907 0.382815176639151 0.948228766482137 1.34172822372934e-05 0.331208696143004 0.0517712335178631 0.999986582717763 0.668791303856996 95
657 242278 2 3 0.5 1e-04 1 10 "IR" 0.256077003916688 0.557154547794964 0.161759984625352 0.35166435645917 0.47176563964365 0.509095891998789 0.375329013842808 0.402810998661692 0.727842643560338 0.524732318404476 0.53708899846816 0.386181774552996 0.973753422996531 1.09093694421541e-05 0.340815302398563 0.0262465770034687 0.999989090630558 0.659184697601436 101
658 652411 3 3 0.5 1e-04 1 10 "IR" 0.258711226489175 0.550119961803343 0.168986328771203 0.358920704031683 0.470427881509048 0.514914019142955 0.363887016629045 0.396306025778596 0.729139107998223 0.526557225281803 0.532873345400248 0.38395488261412 0.924973360430848 1.39227905700159e-05 0.32692014279671 0.0750266395691524 0.99998607720943 0.67307985720329 92
659 675753 4 3 0.5 1e-04 1 10 "IR" 0.253163269200584 0.550217443360564 0.16525850769687 0.358688264531314 0.47229797046934 0.508921476736075 0.375357723241591 0.402608865088273 0.725461239669924 0.522337101931393 0.540616230938461 0.388349815813763 0.950677117794533 1.73731082024875e-05 0.330243449893237 0.0493228822054666 0.999982626891798 0.669756550106763 87
660 183473 5 3 0.5 1e-04 1 10 "IR" 0.259871524323125 0.559573637588411 0.162258066817227 0.3492095325786 0.468132830970867 0.509221824626228 0.371813051861965 0.402367128868679 0.728004355293991 0.525891500729614 0.534071118679192 0.38478269174496 0.967646518264651 1.14448872841214e-05 0.343397417070499 0.0323534817353486 0.999988555112716 0.656602582929501 95
661 459735 1 0.05 0 1e-04 0 20 "IR" 0.259516894086202 0.56569630316487 0.157359949925353 0.342890340337115 0.501209601608519 0.560963382188999 0.31095930568184 0.347689804538622 0.760726495694721 0.562553092434916 0.468319255607193 0.346077746743117 0.999440364704306 0.999514775980415 0.999489409513625 0.000559635295694515 0.000485224019584548 0.000510590486375137 3601
662 980591 2 0.05 0 1e-04 0 20 "IR" 0.257647564407249 0.561650680298549 0.159285271463874 0.346998370677719 0.502050346237605 0.558971066066794 0.314428595668598 0.349723041587003 0.759697910644853 0.559847443339132 0.473713867132472 0.348831830698112 0.998846412098655 0.999014367643241 0.998957429735312 0.00115358790134548 0.000985632356758878 0.00104257026468777 3601
663 1255241 3 0.05 0 1e-04 0 20 "IR" 0.256182285445036 0.564223116426 0.156413693493006 0.344376238371621 0.503573046446878 0.559516387467323 0.314503280944325 0.349148604321234 0.759755331891913 0.561078337992903 0.470916974437331 0.347564843974682 0.999573016435246 0.999493200007888 0.999520093767216 0.000426983564753618 0.000506799992112404 0.000479906232783821 3601
664 106286 4 0.05 0 1e-04 0 20 "IR" 0.262941589373363 0.562957707333112 0.161544183994842 0.345689182365241 0.496379739995024 0.561344728954474 0.307532226988746 0.347269638420471 0.759321329368387 0.561870271810088 0.469076410983587 0.3467557695916 0.992934499771099 0.992925495738874 0.992928612682117 0.00706550022890125 0.00707450426112595 0.0070713873178828 176
665 616078 5 0.05 0 1e-04 0 20 "IR" 0.258689145600057 0.560069873840251 0.161066294209346 0.348582580149129 0.500605474936298 0.559644532490727 0.312483049411255 0.349035990656856 0.759294620536354 0.55976748636494 0.473549343620601 0.348903835177499 0.998702908728913 0.998807916534453 0.998772142826472 0.00129709127108725 0.00119208346554717 0.00122785717352827 1247
666 1295086 1 3 0 1e-04 0 20 "IR" 0.257636373390806 0.562461012620653 0.158695715774243 0.346195380060491 0.49296366548828 0.552781544359281 0.319972134834373 0.356660898301103 0.750600038879086 0.555776347232812 0.478667850608616 0.353417298014185 0.998910387579267 0.999594344215049 0.999359792284192 0.00108961242073325 0.000405655784951214 0.000640207715808024 3601
667 743983 2 3 0 1e-04 0 20 "IR" 0.257608914269959 0.555840802367948 0.163729450446628 0.352880624004116 0.492522472604118 0.557513700726065 0.312534565330312 0.351400543473955 0.750131386874077 0.556548928613134 0.476264015776939 0.352314782509432 0.99964930837785 0.999543196124 0.999579649542066 0.000350691622150398 0.00045680387599991 0.00042035045793355 3601
668 360735 3 3 0 1e-04 0 20 "IR" 0.261454770902216 0.562158006597474 0.161242796098923 0.346460023051417 0.4895779274607 0.55561876617492 0.313396688608144 0.353548760937364 0.751032698362915 0.557583312314099 0.474639484707067 0.351410057379305 0.999526633691408 0.999538276512535 0.999534225865 0.000473366308592438 0.000461723487465399 0.000465774135000048 3601
669 929145 4 3 0 1e-04 0 20 "IR" 0.261295136685561 0.564050086137672 0.15971030543822 0.344564012620667 0.491288847861851 0.556169382879203 0.313275409281513 0.35261784306572 0.752583984547412 0.558600659758617 0.472985714719733 0.350137471046311 0.999721242175713 0.999453174488946 0.999546130470188 0.000278757824286787 0.000546825511054217 0.000453869529811854 3601
670 861099 5 3 0 1e-04 0 20 "IR" 0.25733009243976 0.558599925836496 0.161409490865986 0.350072746196592 0.492381967948984 0.553645492020343 0.317983179594152 0.355429246997191 0.749712060388744 0.555044575962166 0.479392670460138 0.353906136078662 0.999530916369246 0.937933793976782 0.959065046022525 0.000469083630753911 0.0620662060232182 0.0409349539774746 1724
671 630943 1 0.05 0.25 1e-04 0 20 "IR" 0.262632400002981 0.565172504863251 0.159714729333521 0.343476549488585 0.499085718088656 0.56181176410676 0.308386990445938 0.346832439052221 0.761718118091637 0.56294215101152 0.468101719779459 0.345704111424986 0.999720897240617 0.999524765057349 0.999592351528346 0.000279102759382967 0.000475234942651435 0.000407648471654147 3601
672 454825 2 0.05 0.25 1e-04 0 20 "IR" 0.255991746003549 0.561477051761094 0.158387747264905 0.347168234696861 0.501690300141393 0.558672771455161 0.314643937326353 0.349969953378941 0.757682046144942 0.559596832935694 0.473031684591258 0.349047094157831 0.999784710518777 0.999674223713448 0.999711534843245 0.000215289481222506 0.000325776286551789 0.000288465156754547 3601
673 202315 3 0.05 0.25 1e-04 0 20 "IR" 0.257554272061314 0.557796922865013 0.162127869787279 0.350873627759844 0.49944659090186 0.558219900781962 0.313914649457878 0.350437079716215 0.757000862963173 0.55805068461636 0.476042519245157 0.3506113560971 0.999756147214277 0.999669184550563 0.99969877306072 0.000243852785723436 0.000330815449436904 0.000301226939279832 3601
674 1050412 4 0.05 0.25 1e-04 0 20 "IR" 0.259871880276764 0.56067836903553 0.161363116458204 0.348007804491561 0.500072006131604 0.561368032103258 0.309592390643257 0.34726434369301 0.759943886408368 0.561097624092994 0.470955507101461 0.347553616038226 0.99975750326844 0.999559461518056 0.999627187353553 0.000242496731560347 0.000440538481944327 0.000372812646447352 3601
675 175292 5 0.05 0.25 1e-04 0 20 "IR" 0.258301421393293 0.561694778428868 0.159639141286932 0.346934555092856 0.500558674401049 0.560051470696945 0.311916991670761 0.348598338357384 0.758860095794342 0.560588064911777 0.471556132957692 0.348055103333848 0.99890671288188 0.997159031256967 0.997753749530768 0.00109328711811962 0.00284096874303304 0.00224625046923169 3167
676 111643 1 3 0.25 1e-04 0 20 "IR" 0.259213890954124 0.558989925443 0.162306142959517 0.349676423227902 0.489047207603496 0.551609497688699 0.31893349392702 0.35743111187538 0.74826109855762 0.553798097318771 0.481239636886537 0.355129252952151 0.999816083959104 0.999661880585742 0.99971524779053 0.000183916040896101 0.000338119414258409 0.000284752209469535 3601
677 1312388 2 3 0.25 1e-04 0 20 "IR" 0.257320801017993 0.566880788564035 0.155239069270206 0.341714144009488 0.494585504393743 0.554162356563899 0.318615668898102 0.354796494561962 0.751906305411737 0.558172017534824 0.473854738168309 0.350675496762763 0.99981570033103 0.999322711071689 0.999491110987296 0.000184299668969883 0.00067728892831135 0.000508889012704416 3601
678 903413 3 3 0.25 1e-04 0 20 "IR" 0.257849890443642 0.567044556555562 0.155430990344024 0.341513741772335 0.493480399010262 0.555235138201775 0.316712403949348 0.354038023794135 0.751330289453904 0.558973870373739 0.472143394293372 0.350073201801427 0.999820252625796 0.999120044927056 0.999360033375166 0.000179747374203599 0.000879955072943805 0.000639966624833912 3601
679 565366 4 3 0.25 1e-04 0 20 "IR" 0.256374940215906 0.557669832699543 0.161468130883621 0.351041582790994 0.491042710267558 0.551004721744425 0.321273889915658 0.358373872708456 0.747417650483464 0.55302036930093 0.482742020799279 0.356148274012696 0.996340980802294 0.987613892341656 0.990605801984767 0.00365901919770634 0.0123861076583442 0.00939419801523338 2688
680 1122165 5 3 0.25 1e-04 0 20 "IR" 0.259336671291313 0.562083378076348 0.160045322985686 0.346512672478204 0.491133157101963 0.553451954447786 0.317427073793783 0.355563555065944 0.750469828393276 0.556170282733925 0.47747239677947 0.352712591568614 0.999752833782996 0.999673326754502 0.999700770966925 0.000247166217003732 0.000326673245498392 0.000299229033074506 3601
681 235303 1 0.05 0.5 1e-04 0 20 "IR" 0.258083029483024 0.563439442518647 0.158199184298486 0.345216108758237 0.502408504839981 0.560097823488396 0.312945176515595 0.348563050648468 0.760491534323006 0.561205613828402 0.471144360814081 0.347453767291788 0.999907655304692 0.999741818871636 0.999798066216647 9.23446953078482e-05 0.000258181128364433 0.000201933783353137 3601
682 274759 2 0.05 0.5 1e-04 0 20 "IR" 0.259602567243012 0.56457655014012 0.158266939492126 0.344037221152697 0.499463334677996 0.558356579538536 0.313640621256762 0.350309315552069 0.759065901921008 0.560448256212511 0.471907560748889 0.348200257334262 0.999901612323671 0.999711930656309 0.999776738520916 9.83876763285478e-05 0.000288069343690904 0.000223261479084067 3601
683 454544 3 0.05 0.5 1e-04 0 20 "IR" 0.257449923641241 0.565956393768638 0.15591731236907 0.342623558759911 0.50353206338453 0.563614660691445 0.308471180569582 0.344966264557999 0.760981987025771 0.564379898782647 0.464388492938652 0.344201352616236 0.999747597195409 0.998788275496343 0.999112696651766 0.000252402804591368 0.00121172450365717 0.000887303348233596 537
684 915605 4 0.05 0.5 1e-04 0 20 "IR" 0.256795930625741 0.564169740651206 0.156853834566875 0.344379148031478 0.500532710492577 0.559141050592285 0.313267645810697 0.349476951199297 0.757328641118317 0.560802028954767 0.470121480377572 0.347793209795768 0.999454325814674 0.996486363184931 0.997491955113764 0.000545674185326121 0.00351363681506939 0.00250804488623575 1854
685 862378 5 0.05 0.5 1e-04 0 20 "IR" 0.261017769797982 0.56387787487426 0.159632850872994 0.344734221724051 0.498599446084506 0.559514861413715 0.311411647237256 0.349144960903425 0.759617215882489 0.560980291504141 0.47104449811025 0.347663681934204 0.999899740922913 0.999709506418371 0.999774829602257 0.000100259077087247 0.000290493581629409 0.000225170397742693 3601
686 896662 1 3 0.5 1e-04 0 20 "IR" 0.258994262836113 0.565128771729312 0.157493443586686 0.343489714124298 0.493557511968845 0.554857213559911 0.316942970735244 0.35431386392612 0.752551774804958 0.558092169000226 0.47443641432193 0.350905323093807 0.999911720425529 0.996406862260058 0.997611585765348 8.82795744713786e-05 0.0035931377399423 0.00238841423465178 1737
687 787155 2 3 0.5 1e-04 0 20 "IR" 0.258403329514862 0.560935015283375 0.160287449894623 0.347749677724333 0.491947924641783 0.551155881039475 0.321362032742783 0.35797536378657 0.750351254156645 0.55422172349123 0.481649482637406 0.354769425099989 0.99990643636892 0.999557465266373 0.999677486949215 9.35636310798548e-05 0.000442534733626752 0.000322513050785228 3601
688 581119 3 3 0.5 1e-04 0 20 "IR" 0.261219891071621 0.564241249466947 0.1595400265806 0.344358141861169 0.488425263727994 0.552993654121625 0.316538370239948 0.356083943316279 0.749645154799615 0.556530200500282 0.476078396820548 0.352398332601438 0.999904380293529 0.993516875143586 0.995739330691225 9.56197064714313e-05 0.00648312485641355 0.00426066930877481 2815
689 1226210 4 3 0.5 1e-04 0 20 "IR" 0.25758581944096 0.5693653202309 0.153530644682869 0.339159814341634 0.493859587118299 0.551740680848711 0.321159529380822 0.356969024935405 0.751445406559259 0.55746796535106 0.474690174063692 0.351184789986248 0.999911640167297 0.999691026305446 0.999766434525051 8.83598327033735e-05 0.00030897369455438 0.000233565474948906 3601
690 829035 5 3 0.5 1e-04 0 20 "IR" 0.260218593269751 0.564442354795444 0.158792282834945 0.344116984460655 0.488992188586501 0.551694349866889 0.319409338211442 0.357874543123277 0.749210781856252 0.55573162954441 0.478201621046387 0.353510981728934 0.999903482561802 0.999703490449846 0.999772870749578 9.65174381981337e-05 0.000296509550153767 0.000227129250421821 3601
691 599739 1 0.05 0 1e-04 0.1 20 "IR" 0.25683055212048 0.558971602671799 0.160785133067 0.349682563825301 0.495436807942832 0.54798377880205 0.327066735469334 0.361224951955664 0.752267360063312 0.551662611511133 0.487851868536333 0.357359599179309 0.998775820376259 0.995200277026314 0.996419401514682 0.00122417962374141 0.00479972297368571 0.0035805984853183 2325
692 18729 2 0.05 0 1e-04 0.1 20 "IR" 0.256862524717514 0.562593069175842 0.158061011236759 0.346025069763917 0.497130693107861 0.549098561380765 0.32634734711981 0.36009087199569 0.753993217825374 0.553588348602109 0.48440835835657 0.355410128032081 0.999493690338766 0.999443331476728 0.999460458178949 0.000506309661234262 0.000556668523272395 0.000539541821051014 3601
693 532203 3 0.05 0 1e-04 0.1 20 "IR" 0.261264097190058 0.564912291656132 0.159020415661148 0.343700303358716 0.495023664891039 0.551795466161588 0.320961698542503 0.357363355320492 0.756287762081097 0.556238603555557 0.47998211420365 0.352734606386094 0.993756397891465 0.993846024817316 0.993815113208013 0.00624360210853528 0.00615397518268386 0.0061848867919868 1367
694 462051 4 0.05 0 1e-04 0.1 20 "IR" 0.25914932464379 0.561218123215858 0.160485863006036 0.347436106982647 0.495702757131571 0.55067702610633 0.323004517796542 0.35848721219325 0.754852081775361 0.554229208196591 0.483490380802578 0.354762418061617 0.999576612803428 0.999457564189875 0.999498383554738 0.000423387196572162 0.000542435810124959 0.000501616445261957 3601
695 759854 5 0.05 0 1e-04 0.1 20 "IR" 0.261225265749615 0.564344446429196 0.159378778552683 0.344221599737163 0.495414249758254 0.552769859385604 0.319720275090413 0.356400774104795 0.756639515507869 0.556687764331943 0.479099053643096 0.3522773211017 0.999304958514404 0.998813717130242 0.99898309187048 0.000695041485595513 0.00118628286975786 0.00101690812951997 3601
696 10437 1 3 0 1e-04 0.1 20 "IR" 0.261422569417667 0.559060423890611 0.163724692225644 0.34957745758639 0.487677797540841 0.547179500151266 0.323930514566313 0.362031794445147 0.749100366958508 0.551063547205766 0.487655206791957 0.357953935695158 0.999639643072092 0.999425086362468 0.99949985264426 0.000360356927907789 0.000574913637532035 0.000500147355739984 3601
697 990865 2 3 0 1e-04 0.1 20 "IR" 0.262617647118239 0.568737913837827 0.157030071140534 0.339841461516449 0.485590302682657 0.542618609337616 0.329968095719973 0.366833544019562 0.748207949800897 0.551277934115032 0.486998166860507 0.357885698486152 0.999679530672135 0.999545660572637 0.999592482087008 0.000320469327864634 0.000454339427362559 0.000407517912992446 3601
698 484023 3 3 0 1e-04 0.1 20 "IR" 0.258767524970728 0.566465493430706 0.156397068420806 0.342124620469004 0.48865869529446 0.543687023490131 0.330929251722274 0.366276386153283 0.747426220265188 0.551122011299802 0.48732632014308 0.358393866394527 0.983405416752738 0.996581384049476 0.992030951576108 0.0165945832472623 0.00341861595052421 0.00796904842389183 3297
699 745656 4 3 0 1e-04 0.1 20 "IR" 0.25617078532234 0.561933058021602 0.158142744819458 0.346700407027072 0.488988825709131 0.54254029414745 0.332467953720818 0.366980971335819 0.745159611031471 0.548818814162176 0.490610698540276 0.360413671445 0.999616161040534 0.999544160003954 0.999568851294133 0.00038383895946573 0.000455839996046378 0.000431148705867141 3601
700 611472 5 3 0 1e-04 0.1 20 "IR" 0.262493497838208 0.565614003738836 0.159294538728124 0.343010243498571 0.485520027106987 0.541510362507103 0.331322956930922 0.36801678061972 0.748013524945195 0.549527296958526 0.490617495659046 0.359699303431518 0.993649217390998 0.998862247855509 0.997038686468155 0.00635078260900152 0.00113775214449144 0.00296131353184506 3601
701 304185 1 0.05 0.25 1e-04 0.1 20 "IR" 0.260892181367175 0.560778051497058 0.161897515175373 0.347844482294768 0.492951978204376 0.548366062865343 0.324668072479202 0.360848651246227 0.753844159571551 0.552578326470112 0.486565587654575 0.356434788801559 0.99949389334627 0.998466367378436 0.998821449113417 0.000506106653729646 0.00153363262156404 0.00117855088658258 535
702 381769 2 0.05 0.25 1e-04 0.1 20 "IR" 0.259269395242911 0.562213624160133 0.159851924704313 0.346398101134757 0.49496300139201 0.54915308435652 0.324797286489512 0.360064514697317 0.754232396634921 0.553557243933894 0.484649211193825 0.355455594046914 0.999714139657876 0.999526322749477 0.999590784341915 0.000285860342123681 0.000473677250523397 0.000409215658085321 3601
703 1217595 3 0.05 0.25 1e-04 0.1 20 "IR" 0.259532922597583 0.561925773970096 0.160244143641743 0.346686751907343 0.495588412484638 0.551570953511527 0.321639584557631 0.357608452794601 0.755121335082221 0.555059216925081 0.481883728199374 0.353928132651979 0.999772392741776 0.999521710325897 0.99960776976025 0.00022760725822375 0.000478289674103334 0.000392230239750154 3601
704 1061074 4 0.05 0.25 1e-04 0.1 20 "IR" 0.258322389724172 0.561142444382492 0.160047512738235 0.347513828925523 0.494444434026224 0.546902138911426 0.327884408717945 0.36230959781595 0.752766823750396 0.551688537638934 0.48793192145618 0.357336037894877 0.999790881985338 0.999609476139423 0.999671613627289 0.000209118014661862 0.000390523860577451 0.000328386372710561 3601
705 464142 5 0.05 0.25 1e-04 0.1 20 "IR" 0.253654623409574 0.55862737372956 0.158990157054642 0.350018592047024 0.499112171556475 0.547179269523147 0.330497111664262 0.362059019760735 0.752766794966049 0.55096230978249 0.489487268718904 0.358079461505205 0.999748505064182 0.998490644403658 0.998913926739533 0.000251494935818199 0.00150935559634177 0.00108607326046709 1128
706 703790 1 3 0.25 1e-04 0.1 20 "IR" 0.263644925024903 0.566162460369096 0.159559769922557 0.342410254637848 0.481220284816057 0.539933433566167 0.331668482412836 0.369973829855861 0.74486520984096 0.548679000635331 0.491228252335393 0.360784782268258 0.999772774695741 0.999593137132976 0.999656523459103 0.000227225304259363 0.000406862867024389 0.000343476540896759 3601
707 642481 2 3 0.25 1e-04 0.1 20 "IR" 0.261651082783238 0.565124075253468 0.159106003415737 0.343440175082177 0.485746662467853 0.543553717769238 0.329193504988139 0.366456995166999 0.747397745251092 0.550695654775406 0.488299508403876 0.358835781066422 0.999741015158798 0.98591339898207 0.990743636577904 0.000258984841201887 0.0140866010179303 0.00925636342209592 1847
708 102003 3 3 0.25 1e-04 0.1 20 "IR" 0.255028413934352 0.557256253890457 0.161040391412599 0.351447697454724 0.492223481649166 0.544403679489581 0.331367877489415 0.365046339083076 0.747251895583518 0.548493455971606 0.492408268902015 0.36071330375503 0.99980073035287 0.999459356407348 0.999575690915398 0.000199269647130465 0.000540643592652237 0.000424309084602246 3601
709 395804 4 3 0.25 1e-04 0.1 20 "IR" 0.256882030054585 0.564005104937858 0.157083369386398 0.344607952162105 0.490036984894223 0.545191477464012 0.329056033019555 0.36415008239335 0.746919014948808 0.551263425409798 0.486139402405954 0.357842099183401 0.999722979662942 0.999457622319119 0.999548654223172 0.000277020337058352 0.000542377680880967 0.00045134577682827 3601
710 520410 5 3 0.25 1e-04 0.1 20 "IR" 0.261344082989726 0.559541576685266 0.163118796929861 0.34905201388368 0.48634274591667 0.545775808919219 0.325074814433705 0.363430905548084 0.747686828906396 0.550358240065515 0.488193611363565 0.358640784745082 0.999768353720094 0.999519944309078 0.999606618202128 0.000231646279906294 0.000480055690922372 0.000393381797871948 3601
711 832199 1 0.05 0.5 1e-04 0.1 20 "IR" 0.255957525200348 0.565130897295582 0.155619110873292 0.343461535793023 0.500610385617632 0.550986966758017 0.325738740587504 0.358215353868829 0.75656791081798 0.555669688393042 0.481357851460796 0.353330185113935 0.999551648617377 0.998800718881506 0.999054324658512 0.000448351382623437 0.00119928111849447 0.000945675341487726 176
712 1094252 2 0.05 0.5 1e-04 0.1 20 "IR" 0.259176818163408 0.565679972827306 0.157233270090458 0.342933152994124 0.497394981916368 0.551701718320395 0.322584843803291 0.35746105343223 0.756571800079776 0.556388238491833 0.479818113893749 0.352589836929419 0.999887844070508 0.999132998973961 0.999391128923702 0.000112155929491864 0.000867001026038973 0.000608871076297582 3601
713 418442 3 0.05 0.5 1e-04 0.1 20 "IR" 0.256445971947072 0.559312086185932 0.160285056495746 0.349351326787751 0.496643095923327 0.548159395498701 0.32745452079916 0.36104185680549 0.753089067870399 0.55187760307483 0.487739577294906 0.357143338269843 0.999811204905392 0.997834958874119 0.998507018647253 0.000188795094607986 0.00216504112588124 0.00149298135274725 2816
714 604690 4 0.05 0.5 1e-04 0.1 20 "IR" 0.261615103224811 0.561134396033162 0.162116198405091 0.347476487822579 0.493593407722082 0.552840229275169 0.318521539442115 0.356309244729788 0.755208510946893 0.555666271722345 0.480637737847206 0.35329868174108 0.999864516019688 0.999378495078392 0.999546717511373 0.000135483980311853 0.000621504921607965 0.000453282488626557 3601
715 1297241 5 0.05 0.5 1e-04 0.1 20 "IR" 0.258414427108148 0.556557687579828 0.163619198171066 0.352113239679862 0.492888374673694 0.546921692359073 0.326831591310315 0.362279410826404 0.751302801781842 0.550182678096964 0.490450789481381 0.358838442945175 0.999901336108706 0.999659702115491 0.999742722600304 9.86638912936879e-05 0.000340297884508678 0.000257277399696452 3601
716 628113 1 3 0.5 1e-04 0.1 20 "IR" 0.26110741330755 0.564252675314275 0.15948193157148 0.344357771197023 0.486933015952194 0.54423285771997 0.32807228757922 0.365089036537857 0.748040429259745 0.550826962195776 0.4875542191507 0.358258689151411 0.999893769777171 0.999603812828672 0.99970474992465 0.000106230222829219 0.000396187171328054 0.000295250075350339 3601
717 614504 2 3 0.5 1e-04 0.1 20 "IR" 0.259882874106412 0.564172598200341 0.158750224888793 0.344437817415372 0.485672827262576 0.541981536598858 0.331382647397546 0.367701074675217 0.745555701368988 0.549242461537697 0.490132872286339 0.360089351873776 0.999912257191971 0.997791706223296 0.998528863154211 8.77428080287056e-05 0.00220829377670437 0.00147113684578885 1251
718 606025 3 3 0.5 1e-04 0.1 20 "IR" 0.256938591056495 0.561432802670416 0.159039671706006 0.347214974224881 0.488255236894259 0.541935773464836 0.333147525492703 0.367719108669601 0.745193827950753 0.548180813152044 0.492187197198708 0.361148387092278 0.99991776052161 0.999569996617843 0.999689620151346 8.22394783904437e-05 0.000430003382157505 0.000310379848653896 3601
719 391691 4 3 0.5 1e-04 0.1 20 "IR" 0.258194546483447 0.55983834373586 0.161057917207945 0.348846924217836 0.487188938882462 0.542479896316001 0.331524510280643 0.367085911126771 0.745383485365909 0.548106386639697 0.492582427488588 0.361172135969534 0.999542049088028 0.998946545873546 0.999152383512841 0.00045795091197212 0.00105345412645349 0.000847616487158809 3601
720 524605 5 3 0.5 1e-04 0.1 20 "IR" 0.261128118569546 0.560033849888881 0.162662145461339 0.348649806066037 0.485912022423008 0.542881421779183 0.329372470902252 0.366411902973905 0.747040140992554 0.548534239721269 0.492034616363591 0.360555868863203 0.99991574657262 0.99960454178864 0.999713066463615 8.42534273805496e-05 0.000395458211359534 0.000286933536385243 3601
721 375263 1 0.05 0 1e-04 0.2 20 "IR" 0.26195872531155 0.562285271571359 0.161447375127136 0.346317326750235 0.486314093724396 0.537276420364045 0.337518588943839 0.372559920387314 0.748272819035946 0.545750850849877 0.498965964070974 0.363666780849892 0.999256809711906 0.999042579849529 0.999117357185003 0.000743190288093555 0.000957420150470855 0.000882642814997026 3601
722 436290 2 0.05 0 1e-04 0.2 20 "IR" 0.258572742077296 0.563443255816623 0.158467808581036 0.345186154421033 0.489602427655513 0.536681170552551 0.340743337357396 0.37315135525632 0.748175169732809 0.545619593212507 0.499211145938432 0.36381056782753 0.999332908729861 0.999044734491906 0.999143999726726 0.000667091270139289 0.000955265508094237 0.000856000273274435 3601
723 686251 3 0.05 0 1e-04 0.2 20 "IR" 0.257091441359605 0.563041164709838 0.157903740198295 0.345573866996974 0.49313828020356 0.540749021632521 0.336938794176612 0.369046102042188 0.750229721563166 0.548168060278261 0.494842534374907 0.361233679071206 0.999442535615795 0.999179224670391 0.999269225781004 0.000557464384204535 0.000820775329609287 0.000730774218995985 3601
724 717114 4 0.05 0 1e-04 0.2 20 "IR" 0.25414734534173 0.558884355469664 0.159144045193595 0.349747946130614 0.494202884417211 0.541328680273117 0.336661590322114 0.368360935620458 0.748350229758941 0.547141947213485 0.495805635515708 0.362196552013616 0.946706011150322 0.922628500410174 0.930789800200957 0.0532939888496784 0.0773714995898264 0.0692101997990433 2092
725 689378 5 0.05 0 1e-04 0.2 20 "IR" 0.25674735449817 0.560028748545975 0.159873668962946 0.3485934575551 0.493160238166842 0.542262290076441 0.334368880748162 0.367281343805372 0.749907592665012 0.548188448266124 0.494242549711108 0.361047069186942 0.809316765535268 0.745900230647292 0.767567080947581 0.190683234464732 0.254099769352708 0.232432919052419 1125
726 139852 1 3 0 1e-04 0.2 20 "IR" 0.258799872895783 0.559785433232909 0.161374755661481 0.348895369331186 0.479747162877844 0.529019439772099 0.347515194595721 0.381470329340887 0.738547035773627 0.539139588054481 0.508889950257202 0.370753837763464 0.99962575793594 0.998561018190869 0.998932827131279 0.000374242064059586 0.00143898180913093 0.00106717286872065 3290
727 517364 2 3 0 1e-04 0.2 20 "IR" 0.254746812930068 0.558369507953351 0.160016183239182 0.350334351807001 0.492330442403731 0.54702380916426 0.328238742805428 0.362568169420858 0.747077255333799 0.550568982940583 0.48825492604461 0.358737508554916 0.780061306991415 0.410719774384795 0.536522752901434 0.219938693008585 0.589280225615205 0.463477247098566 766
728 1226921 3 3 0 1e-04 0.2 20 "IR" 0.260632172501992 0.563472705845097 0.159745749600807 0.345176995962294 0.478323704901012 0.529597353288648 0.345803189534661 0.380846399483244 0.738955877403004 0.540827225204344 0.505548939135468 0.36902220633348 0.865115655354437 0.912372812487224 0.895771465581827 0.134884344645563 0.0876271875127764 0.104228534418173 1720
729 1102778 4 3 0 1e-04 0.2 20 "IR" 0.255127493775255 0.56248209581971 0.15710243979961 0.346157743803143 0.494603891983444 0.547816993715644 0.327680788546504 0.361420406696201 0.749731385758699 0.552523768279445 0.484783228346114 0.356518023660052 0.546209081390123 0.494537267195176 0.512086337234996 0.453790918609877 0.505462732804824 0.487913662765004 525
730 153025 5 3 0 1e-04 0.2 20 "IR" 0.259105420905543 0.566361334370107 0.156658154663738 0.34216381073316 0.48287430346332 0.535415091101582 0.339704817460636 0.374688497300614 0.741979724368862 0.54560359425263 0.496362972124374 0.363980865008087 0.837084968008941 0.735619500166611 0.770922054865415 0.162915031991059 0.264380499833389 0.229077945134585 2081
731 277035 1 0.05 0.25 1e-04 0.2 20 "IR" 0.258955563000707 0.558163852690801 0.162660738973993 0.350490816674765 0.489004335201416 0.538513577172925 0.337432104765171 0.371316043939994 0.747959898202123 0.545139354327522 0.500092843739163 0.364293235272735 0.999384852992918 0.998407578518118 0.998745201838245 0.000615147007081624 0.0015924214818818 0.00125479816175518 3601
732 232677 2 0.05 0.25 1e-04 0.2 20 "IR" 0.258148805150395 0.560759746980255 0.160238660938309 0.347900551258811 0.490167332909913 0.538571193415355 0.338135405659764 0.371229843471629 0.748316138060308 0.545996750679063 0.498374066598073 0.363421575037823 0.999008641414101 0.997550080426916 0.998051939509449 0.000991358585899092 0.00244991957308394 0.00194806049055052 1970
733 541775 3 0.05 0.25 1e-04 0.2 20 "IR" 0.256644036563232 0.561661682965812 0.158622241359044 0.346959673814177 0.490997018668118 0.537546336721036 0.340301327928353 0.37226038576866 0.74764105523135 0.545570079348208 0.498923569287398 0.363841684316922 0.996415754147207 0.993241749680618 0.994328155404135 0.00358424585279328 0.00675825031938179 0.00567184459586464 2812
734 943954 4 0.05 0.25 1e-04 0.2 20 "IR" 0.260521943770095 0.559465982887577 0.162689624898418 0.349189118211946 0.485564890843379 0.537086309769532 0.337273105072429 0.372695970078984 0.746086834613474 0.54467492004457 0.499962729970847 0.364724508339387 0.997323520164507 0.991604470253499 0.993596193590029 0.00267647983549271 0.00839552974650082 0.00640380640997048 888
735 526839 5 0.05 0.25 1e-04 0.2 20 "IR" 0.260485401903981 0.558458496254736 0.163476478441327 0.350184249326696 0.486421731576842 0.537665135999526 0.33699980328714 0.372153232779479 0.746907133480823 0.544714739638951 0.500476281728467 0.364704067130831 0.999493336801176 0.997674656478351 0.998307454409633 0.000506663198824417 0.0023253435216487 0.00169254559036694 2328
736 536038 1 3 0.25 1e-04 0.2 20 "IR" 0.2579065650169 0.560157611449443 0.160621870258773 0.348472120182735 0.48087787587682 0.530083265390055 0.346986046891627 0.38071368977643 0.738784440893719 0.539931564794073 0.5076079171504 0.370154616624002 0.99981866914728 0.999135835895363 0.999373510865518 0.000181330852719558 0.000864164104637096 0.000626489134482301 3601
737 504165 2 3 0.25 1e-04 0.2 20 "IR" 0.255015966182819 0.562368193956428 0.15712046155346 0.346254789059615 0.483763787063799 0.529251401577614 0.350412027235056 0.381403667525662 0.738779753246618 0.539978308204579 0.507532488788516 0.370017348483413 0.999834941819843 0.999286760918926 0.999475295222372 0.000165058180156584 0.000713239081073828 0.000524704777628037 3601
738 253780 3 3 0.25 1e-04 0.2 20 "IR" 0.257112020113016 0.564177383750992 0.157039788041217 0.344420542806793 0.483516991942289 0.531618127630951 0.345997544427984 0.378648641806947 0.740629012055305 0.542269233287186 0.503037332469201 0.367450558917557 0.999212281512335 0.987790244440849 0.991739961722353 0.000787718487665351 0.0122097555591514 0.00826003827764725 2816
739 26898 4 3 0.25 1e-04 0.2 20 "IR" 0.257607603395346 0.561379454792372 0.159435356113036 0.347243814832436 0.479487965763858 0.527443204410722 0.350040104009267 0.38308463767544 0.737095569159204 0.538550760743279 0.509475460122303 0.371353044963172 0.999608081574683 0.992747214198121 0.995135593316192 0.000391918425316867 0.00725278580187928 0.00486440668380759 1847
740 870107 5 3 0.25 1e-04 0.2 20 "IR" 0.256303908718362 0.557382830757221 0.161658197910848 0.351288724165166 0.486067337147283 0.534555124540775 0.342376232551489 0.375283738959817 0.742371245865645 0.542032776981174 0.504034430462337 0.367417949601094 0.99974474168281 0.999411752372275 0.999526396479183 0.000255258317190425 0.000588247627725304 0.000473603520817378 3601
741 656102 1 0.05 0.5 1e-04 0.2 20 "IR" 0.25793620006666 0.564220410075945 0.157498459208354 0.344372165900524 0.493781078139796 0.5424443617717 0.334655705081488 0.367343799073264 0.751717278206456 0.54970705095755 0.492154164289843 0.359681732039482 0.999882100001496 0.999332046331886 0.999520325400833 0.00011789999850386 0.000667953668114285 0.000479674599166993 3601
742 218253 2 0.05 0.5 1e-04 0.2 20 "IR" 0.253971797753807 0.556995103509058 0.160450060582338 0.351677888639838 0.492559767255352 0.537692872843873 0.341333738930186 0.372134212822217 0.746531565009159 0.544079332386797 0.501783799512524 0.365364663548243 0.999573170934732 0.998694994840514 0.998993112360362 0.000426829065268115 0.00130500515948595 0.00100688763963793 3601
743 546251 3 0.05 0.5 1e-04 0.2 20 "IR" 0.256554462381719 0.561763347692206 0.158535414816876 0.346819943628983 0.491162955153953 0.538392466307821 0.339158113849992 0.371424478415752 0.747717417535672 0.546162620067099 0.497693528666868 0.363243135234538 0.999824273613564 0.998304290032356 0.998824417055058 0.000175726386435595 0.00169570996764399 0.00117558294494186 1134
744 19562 4 0.05 0.5 1e-04 0.2 20 "IR" 0.254643185668559 0.558278907405998 0.159911265193476 0.350338332218076 0.49131505389877 0.537291805343116 0.341037658140356 0.372520994460592 0.745958239567329 0.544254445871958 0.500948923333833 0.365160829827963 0.999900610191357 0.999472262277292 0.999618137841946 9.93898086433229e-05 0.000527737722708072 0.000381862158054506 3601
745 305264 5 0.05 0.5 1e-04 0.2 20 "IR" 0.257040694926443 0.557213951135165 0.162222438082686 0.351417019721838 0.488610980071355 0.536149417333848 0.340872355009589 0.373684540657329 0.745651674997798 0.5432048325392 0.503094793092275 0.36622524706729 0.999353588843008 0.993875757497582 0.995759597630591 0.000646411156992482 0.00612424250241827 0.00424040236940909 1493
746 92970 1 3 0.5 1e-04 0.2 20 "IR" 0.262371291773633 0.558336569369693 0.164800030191956 0.350363200825516 0.475444695318893 0.529666126350134 0.34386150980029 0.38103776789041 0.737815987092526 0.539250651891096 0.508661539992246 0.370782402592065 0.999921530186432 0.999509314575617 0.999655478651875 7.8469813568101e-05 0.000490685424382562 0.000344521348125449 3601
747 174823 2 3 0.5 1e-04 0.2 20 "IR" 0.259440602666381 0.563332730175917 0.159175900148956 0.345312200179658 0.48032651949771 0.530417654823686 0.345809603536628 0.380022052937568 0.739767122164091 0.541264112883693 0.504985503685584 0.368583650500715 0.999915526800586 0.999506049286432 0.999649108389754 8.44731994134653e-05 0.000493950713567546 0.000350891610245875 3601
748 594922 3 3 0.5 1e-04 0.2 20 "IR" 0.255922735540907 0.560576647948525 0.159068003863479 0.348060108201885 0.486479160627674 0.533468073527636 0.344339513875409 0.376410131431531 0.742401896168582 0.54228754220612 0.503407517738888 0.367180697263153 0.999767501105396 0.999468155067098 0.999570993752328 0.000232498894604152 0.000531844932902161 0.000429006247672113 3601
749 228730 4 3 0.5 1e-04 0.2 20 "IR" 0.257758150520847 0.563854735302414 0.157719262396185 0.344734796582669 0.479463329657211 0.527715950871514 0.349858177097784 0.383085115037626 0.737221480178058 0.539580189073844 0.50757743949397 0.370495948734203 0.999903398686687 0.99946705788557 0.999619017960801 9.66013133134248e-05 0.000532942114430036 0.000380982039199037 3601
750 1207018 5 3 0.5 1e-04 0.2 20 "IR" 0.258373594973088 0.558514029581011 0.162148847697951 0.350154733402981 0.482523668754352 0.531820644869542 0.34476238762723 0.37858674225522 0.740897263727439 0.540622617312144 0.506911235325181 0.369207999800852 0.999906895582799 0.999447457808405 0.999607227336105 9.31044172005359e-05 0.000552542191595049 0.000392772663895068 3601
751 762599 1 0.05 0 1e-04 0.3 20 "IR" 0.25900030185988 0.560803472739337 0.160713814225481 0.347837778568628 0.485636283688489 0.533238226111558 0.343638815712094 0.376714205215708 0.744636585548369 0.542457755459805 0.504352629937574 0.367055229823951 0.730313415656066 0.677159086090884 0.695584960178315 0.269686584343934 0.322840913909116 0.304415039821685 763
752 1258631 2 0.05 0 1e-04 0.3 20 "IR" 0.257612944061459 0.563843014905426 0.157597895700369 0.344749472172962 0.485370291650095 0.529193301581884 0.350065728638275 0.381154159389195 0.742983235711555 0.540689506943978 0.507663624338644 0.369075206059331 0.935537398206913 0.913114409591991 0.920857072298795 0.0644626017930872 0.0868855904080092 0.0791429277012054 2568
753 481659 3 0.05 0 1e-04 0.3 20 "IR" 0.256572328981902 0.558439032345667 0.160981900014016 0.350258217149253 0.490691016464624 0.537880317372225 0.339778711730625 0.371845385048758 0.747263345446527 0.544717927311737 0.500760611744642 0.364665066770958 0.607354570140073 0.5508890391809 0.570228330157456 0.392645429859927 0.4491109608191 0.429771669842544 1004
754 810107 4 0.05 0 1e-04 0.3 20 "IR" 0.259711755444665 0.556417167621395 0.164511518665545 0.352244902649203 0.483724785690663 0.534264580064195 0.340590592110246 0.375636072845322 0.743436541135329 0.541747520572817 0.50510211077579 0.367733830333475 0.72660772544832 0.661907388246057 0.684452625859757 0.27339227455168 0.338092611753943 0.315547374140243 1242
755 277585 5 0.05 0 1e-04 0.3 20 "IR" 0.25877214584182 0.560526966961186 0.160830977505896 0.348112293836324 0.486010107033227 0.53457096624162 0.341738600744829 0.37533625999816 0.744782252875047 0.543262340779704 0.502569578250725 0.366219397344469 0.731953195851008 0.665848535422385 0.688744644129188 0.268046804148992 0.334151464577615 0.311255355870812 768
756 291640 1 3 0 1e-04 0.3 20 "IR" 0.25504254421086 0.55860953219346 0.15999467602258 0.35007119777581 0.479768718141304 0.520646666223 0.360417955539546 0.389910825717102 0.734811262352164 0.533052785400746 0.520412631562125 0.376886959904912 0.979417047992206 0.944237700173939 0.956390323855621 0.0205829520077941 0.0557622998260612 0.0436096761443793 2807
757 750780 2 3 0 1e-04 0.3 20 "IR" 0.258669573253844 0.565198787791615 0.157280105782964 0.34339766373777 0.480814992602496 0.529692185152713 0.347665292834835 0.380857728140348 0.73948456585634 0.541320265939928 0.504945398617799 0.368590844405406 0.855267579955318 0.608578899019213 0.694516227420756 0.144732420044682 0.391421100980787 0.305483772579244 1241
758 588571 3 3 0 1e-04 0.3 20 "IR" 0.258240323286129 0.567992055919575 0.154879423655387 0.340497837147221 0.486211952388944 0.536964347549857 0.33909832022897 0.372793831198542 0.744452275675073 0.547140456318822 0.493977743884357 0.362198789312407 0.800550919672543 0.577082575192516 0.654288540129695 0.199449080327457 0.422917424807484 0.345711459870305 780
759 941105 4 3 0 1e-04 0.3 20 "IR" 0.257297585951516 0.563948041467604 0.157342852464384 0.344654358709609 0.485221217850091 0.538742816167894 0.336602350888403 0.371329536858261 0.742518803801607 0.54693556565651 0.493945203352787 0.362661468294832 0.562264171597982 0.234059271683223 0.347466424089309 0.437735828402018 0.765940728316777 0.652533575910691 285
760 886598 5 3 0 1e-04 0.3 20 "IR" 0.260346217658818 0.562359661380179 0.160450934893022 0.346323523730315 0.469746729298362 0.514981053162364 0.363022076509769 0.396154347086062 0.73009294695718 0.530693141148405 0.523473011402791 0.379628575613665 0.993545466062047 0.997264614504659 0.995945952843525 0.00645453393795316 0.00273538549534109 0.00405404715647455 2088
761 846972 1 0.05 0.25 1e-04 0.3 20 "IR" 0.257867977750863 0.558453087140259 0.161770416162571 0.350215809029971 0.48166180723113 0.52355580804984 0.356238533315534 0.387000271864651 0.739529784981992 0.535202818658619 0.518008949478105 0.374722809368727 0.998906390731773 0.997541277199472 0.9980153397555 0.00109360926822741 0.00245872280052807 0.00198466024450017 1128
762 1210646 2 0.05 0.25 1e-04 0.3 20 "IR" 0.261909145897559 0.564841690669041 0.159471120136738 0.343693882717567 0.47967362438584 0.526953021808022 0.3495039833143 0.383554815400521 0.741582770283399 0.539717562390886 0.508975103451038 0.370125079029437 0.999200153182625 0.994705553169071 0.996285957890746 0.000799846817375452 0.00529444683092871 0.0037140421092538 409
763 840134 3 0.05 0.25 1e-04 0.3 20 "IR" 0.255730939536897 0.557953242920744 0.160834738531293 0.350672808836936 0.481489738550742 0.522591327101862 0.357741385263263 0.387956921288538 0.737220678087639 0.534315559568636 0.518576123794556 0.375594501072667 0.999792296152182 0.999312930136688 0.999478525363609 0.000207703847817637 0.000687069863311536 0.000521474636390948 3601
764 764501 4 0.05 0.25 1e-04 0.3 20 "IR" 0.257906466118975 0.559458968990917 0.16106065519356 0.349201034420472 0.480383633240467 0.523244147035179 0.355850262192676 0.387270529432893 0.738290099359443 0.535327578354715 0.516910917386236 0.374567600427378 0.993209887295491 0.989664889813734 0.990897893033727 0.00679011270450868 0.0103351101862658 0.00910210696627261 2926
765 564275 5 0.05 0.25 1e-04 0.3 20 "IR" 0.26029533601423 0.555651998307796 0.165483757778686 0.353038725468854 0.477856215501817 0.523425327775732 0.353722351031101 0.387119866351047 0.738151551516047 0.53433077099274 0.519206108809787 0.375585943015004 0.999399922604225 0.998294099931637 0.998682622411272 0.000600077395774539 0.00170590006836302 0.00131737758872785 772
766 605062 1 3 0.25 1e-04 0.3 20 "IR" 0.258556722293396 0.560458685935609 0.160805601386738 0.348194593672263 0.472102602399835 0.516166849726354 0.363167262046779 0.395359213868689 0.730659324693231 0.530782754809907 0.523972863433517 0.379795612425782 0.9997408659573 0.997376766696951 0.998209402903562 0.000259134042700203 0.00262323330304894 0.00179059709643839 660
767 84206 2 3 0.25 1e-04 0.3 20 "IR" 0.256757162638541 0.557765576373125 0.161664253865425 0.350947277935327 0.482185546365223 0.526817618132512 0.352504516454018 0.383692626270774 0.738942709003763 0.536981010886828 0.514168770319443 0.3729373814418 0.963293123650791 0.592672508163522 0.720994911288139 0.0367068763492087 0.407327491836478 0.279005088711861 1015
768 949322 3 3 0.25 1e-04 0.3 20 "IR" 0.256173101346291 0.561209235908035 0.158714318874305 0.347427417108505 0.477210444299837 0.520918781267677 0.358879617049133 0.389973604767719 0.733383545646128 0.534102805997589 0.517593935923438 0.376049091791126 0.999818437614339 0.999192151843211 0.999409885251058 0.000181562385661247 0.000807848156789305 0.000590114748941851 3601
769 1041483 4 3 0.25 1e-04 0.3 20 "IR" 0.255875127667574 0.55826729321583 0.160750991152444 0.350444013969269 0.480823110521953 0.523328370221662 0.357371342472638 0.387352662236878 0.736698238189527 0.534735559666061 0.518122333625082 0.375302861761266 0.973204001235453 0.560914468137868 0.703531535807228 0.0267959987645471 0.439085531862132 0.296468464192772 292
770 768233 5 3 0.25 1e-04 0.3 20 "IR" 0.25726863579976 0.564503534768127 0.156956016965048 0.344093726509204 0.47311384117068 0.516346164072455 0.364096585071309 0.395266414392925 0.73038247697044 0.532070561659736 0.521052602036358 0.378559240977288 0.999268822568488 0.997512729389412 0.998128063128055 0.000731177431511936 0.00248727061058785 0.00187193687194532 1370
771 442972 1 0.05 0.5 1e-04 0.3 20 "IR" 0.255307284729463 0.562383714163636 0.157231265635825 0.346237263969302 0.486363706330332 0.52661478661468 0.354835213900402 0.383911935849841 0.741670991059795 0.53837687888231 0.512066479536228 0.371522203763151 0.999894426408076 0.999351821192312 0.999537821768596 0.000105573591923554 0.00064817880768748 0.000462178231404258 3601
772 1271550 2 0.05 0.5 1e-04 0.3 20 "IR" 0.261059340099393 0.563444906791666 0.159978016712984 0.345172683460381 0.479670195010982 0.524577627912612 0.353193754758829 0.3859684055896 0.740729535110375 0.537631396315611 0.513171771471813 0.372266429293152 0.999890974913118 0.999382523440912 0.999560887484467 0.000109025086882104 0.000617476559087628 0.000439112515532813 3601
773 806434 3 0.05 0.5 1e-04 0.3 20 "IR" 0.259384057156244 0.558771031989929 0.162481222693065 0.349895437018687 0.48017860118066 0.523941563892118 0.354571143765614 0.386621826435982 0.739562658336904 0.535637615091772 0.51705236645868 0.374288225214618 0.9998278635975 0.998503674433777 0.998966225339913 0.000172136402499984 0.00149632556622326 0.001033774660087 3601
774 145242 4 0.05 0.5 1e-04 0.3 20 "IR" 0.257235584782194 0.559364650612532 0.160692548176921 0.349294432998265 0.482693691016369 0.524267681050503 0.355970277657043 0.386287456848925 0.739929275798563 0.535943699344469 0.516662825833964 0.373980155158019 0.999895343515542 0.999365344224662 0.999548841182949 0.000104656484457877 0.000634655775337692 0.000451158817050795 3601
775 917903 5 0.05 0.5 1e-04 0.3 20 "IR" 0.260286523587498 0.560290667099582 0.161892593920253 0.348340927534414 0.478810262796182 0.523611477631591 0.35404552443254 0.386920523429103 0.73909678638368 0.535953758075368 0.515938118352793 0.373938303689323 0.998438765745164 0.99222171927704 0.994401677954417 0.00156123425483578 0.00777828072296053 0.00559832204558321 658
776 1113054 1 3 0.5 1e-04 0.3 20 "IR" 0.255676816567352 0.564208364302339 0.156171148978848 0.344391424346055 0.475183673408931 0.515478251618451 0.366603422681134 0.395881990394983 0.730860489976283 0.531338117780314 0.522774571659982 0.379124502416699 0.999877370489739 0.994999902206155 0.996696578122819 0.000122629510261015 0.00500009779384499 0.00330342187718053 1502
777 33199 2 3 0.5 1e-04 0.3 20 "IR" 0.261063965168646 0.563615205329349 0.159944465325483 0.344969329023398 0.46828707520427 0.514244688590797 0.363194281358867 0.397037203721206 0.729351040372916 0.530630237170825 0.523138746684351 0.379755763726437 0.999918438821013 0.997747455040766 0.998520064844034 8.15611789869853e-05 0.00225254495923375 0.00147993515596639 528
778 671659 3 3 0.5 1e-04 0.3 20 "IR" 0.258834965815239 0.56476201207492 0.157712845027768 0.343878362998949 0.474365904661725 0.516505693770911 0.363153286715772 0.394130403719909 0.733200870476963 0.532400097514212 0.52086613174354 0.377575630110542 0.999902856895344 0.994611030103225 0.996467346852075 9.71431046557706e-05 0.00538896989677476 0.00353265314792511 1253
779 422569 4 3 0.5 1e-04 0.3 20 "IR" 0.257153414310971 0.557373901455225 0.162223779496711 0.351254361525583 0.469950520339103 0.512482993224435 0.367114507721232 0.398678144717399 0.727103934650074 0.527274824972292 0.529338287217942 0.383048826097988 0.999890266918663 0.998855607881582 0.999219600426183 0.000109733081336634 0.00114439211841759 0.000780399573816814 3601
780 1014231 5 3 0.5 1e-04 0.3 20 "IR" 0.257629838629142 0.55873816760478 0.161470425006213 0.349962516452709 0.471515729780779 0.514566536277353 0.365365390770765 0.396934032235929 0.729145568409921 0.529152464535962 0.526835815776978 0.381424736068683 0.99982354642261 0.983308558273912 0.989115675012553 0.000176453577389578 0.0166914417260882 0.0108843249874472 3181
781 505758 1 0.05 0 1e-04 0.4 20 "IR" 0.259106921858507 0.555716489034894 0.164672263471263 0.352984232143905 0.47883205897177 0.526943875272511 0.349288369112416 0.383221172646017 0.737938980830277 0.536596498810385 0.51396063258368 0.373076171135545 0.607728679144724 0.530781129307925 0.557704166706329 0.392271320855276 0.469218870692075 0.442295833293671 1128
782 997344 2 0.05 0 1e-04 0.4 20 "IR" 0.260944969409682 0.561205089411611 0.161637166227657 0.347427460968062 0.490272990197208 0.546697129440523 0.326163057474659 0.362668774471956 0.751217959606889 0.551564648728759 0.487800223702316 0.357554164963597 0.314885559789659 0.250064505621793 0.272541910800212 0.685114440210341 0.749935494378207 0.727458089199788 523
783 1176900 3 0.05 0 1e-04 0.4 20 "IR" 0.256413886594532 0.558455578175869 0.160868825273053 0.350154804007049 0.482203378391241 0.527734283763817 0.350535929694052 0.382538331785592 0.738617264985772 0.537913085713895 0.511404754967105 0.371807557182866 0.589919329756133 0.574585207382448 0.579889157616815 0.410080670243867 0.425414792617552 0.420110842383185 409
784 1166380 4 0.05 0 1e-04 0.4 20 "IR" 0.256758108063149 0.564190732209639 0.156828883738062 0.344408501834661 0.494882276585783 0.545661760911534 0.330797726662324 0.363848336698334 0.751640384648932 0.551771549585198 0.487626610400386 0.357437672465848 0.394828671720208 0.30906385923233 0.338295791483371 0.605171328279792 0.69093614076767 0.661704208516629 177
785 577084 5 0.05 0 1e-04 0.4 20 "IR" 0.257916885032369 0.56200598002367 0.159176586973749 0.34664848074538 0.492998881222967 0.546958778586011 0.327536470240574 0.362320066407667 0.750915766255336 0.551934372365635 0.486713057214322 0.357136897211004 0.30294902528536 0.219929682149173 0.248388763098945 0.69705097471464 0.780070317850827 0.751611236901055 278
786 45534 1 3 0 1e-04 0.4 20 "IR" 0.258643434944134 0.561740940053388 0.159925239679811 0.346899144596174 0.479208282471881 0.530607226540808 0.345699677259928 0.38021394549934 0.737851717416016 0.540787812363374 0.505624916939739 0.369318405553916 0.78303338467099 0.403762402669536 0.53629520065428 0.21696661532901 0.596237597330464 0.46370479934572 884
787 1162827 2 3 0 1e-04 0.4 20 "IR" 0.255495833732405 0.561338291644002 0.158216256994224 0.34728636105503 0.491996680125876 0.547640765278043 0.327269587567756 0.362191869405246 0.747492513858281 0.551934337332068 0.48548584456198 0.357512344551493 0.465517186905391 0.108869815527128 0.230634987146425 0.534482813094609 0.891130184472873 0.769365012853575 162
788 552006 3 3 0 1e-04 0.4 20 "IR" 0.259620333653737 0.568772631909625 0.155165058980505 0.33974427228973 0.483217173975931 0.538370700830264 0.336175150994493 0.371975014245646 0.742837507629668 0.548321314339727 0.491340209974998 0.361427707710429 0.669911577554249 0.276717539721094 0.413684462200967 0.330088422445751 0.723282460278906 0.586315537799033 529
789 1110923 4 3 0 1e-04 0.4 20 "IR" 0.259035532928296 0.561779100363122 0.160021945798423 0.346857096104133 0.483635302304098 0.541182897210497 0.332425009006377 0.36923003886365 0.742670835232395 0.547869288404071 0.4924469548048 0.36196539514197 0.614572004657267 0.163773329126336 0.320734807789028 0.385427995342733 0.836226670873664 0.679265192210972 284
790 909480 5 3 0 1e-04 0.4 20 "IR" 0.256813196205712 0.561717943212252 0.15879621943046 0.346863074657132 0.485199632315453 0.536097685371089 0.339976938870339 0.373698201120715 0.742012828521165 0.544350703605355 0.498773158300798 0.365047061913353 0.696128890525326 0.372509543342239 0.484155896548716 0.303871109474674 0.627490456657761 0.515844103451284 770
791 671445 1 0.05 0.25 1e-04 0.4 20 "IR" 0.254206770668762 0.551137988383531 0.165218711094422 0.35784517748019 0.481094373719132 0.520592702981045 0.36073405484348 0.389885743344669 0.735301144387894 0.530678868224312 0.525952765937902 0.379305135211566 0.800400474077793 0.62344605682901 0.68438822415669 0.199599525922207 0.37655394317099 0.31561177584331 767
792 1045541 2 0.05 0.25 1e-04 0.4 20 "IR" 0.258539966384208 0.560917412691812 0.160340022600781 0.347704801648739 0.471448588753993 0.50943018551909 0.372359533410138 0.401991633870941 0.729988555138201 0.52652652950627 0.532699556010919 0.383965082019007 0.99975223015776 0.998742655915557 0.99909804392735 0.000247769842240063 0.00125734408444265 0.000901956072649728 3601
793 790039 3 0.05 0.25 1e-04 0.4 20 "IR" 0.258731041423015 0.562863457236307 0.159007532534012 0.34576924740305 0.472305040361829 0.510067250046161 0.371900706707211 0.401318243999112 0.731036081784844 0.527568203722263 0.530908239241224 0.382904452006561 0.98858085626798 0.989405379261967 0.989115404637555 0.0114191437320205 0.0105946207380334 0.0108845953624447 293
794 259927 4 0.05 0.25 1e-04 0.4 20 "IR" 0.254993118035713 0.560576552510603 0.158391671996578 0.34801748555101 0.47068740235837 0.505350247924253 0.37861819688696 0.406109194470238 0.725680520394083 0.523459770875721 0.537009868883538 0.387059831481698 0.999229967686246 0.995395312727245 0.996733655320471 0.000770032313754 0.00460468727275536 0.00326634467952872 1970
795 1147885 5 0.05 0.25 1e-04 0.4 20 "IR" 0.255930439852635 0.563258185498572 0.156960447032571 0.345315899078087 0.472665878240054 0.508046275496333 0.375578594811401 0.403370356544189 0.72859631809269 0.526139307648089 0.532539041843972 0.384344991357294 0.999561853255504 0.997598185983303 0.998283333366063 0.000438146744495922 0.00240181401669745 0.00171666663393668 1729
796 889960 1 3 0.25 1e-04 0.4 20 "IR" 0.259560026765886 0.556775930906259 0.164315635166471 0.351969511287714 0.470552978151324 0.513862912561048 0.365317588812968 0.397262058124436 0.73011300491721 0.528092109648756 0.529633223979439 0.382245145700572 0.933234832437903 0.514446083109849 0.662577043481995 0.0667651675620968 0.485553916890151 0.337422956518005 1246
797 138367 2 3 0.25 1e-04 0.4 20 "IR" 0.254786204386771 0.559357474761532 0.159232737507715 0.349364288243334 0.483734322898352 0.525511367830541 0.355488716538857 0.384665812225819 0.738520527285123 0.536503061219074 0.514721454046571 0.373200851879669 0.931565452994039 0.327514539135659 0.534985272151519 0.0684345470059608 0.672485460864341 0.465014727848481 115
798 679645 3 3 0.25 1e-04 0.4 20 "IR" 0.256195431211103 0.556985509149359 0.161921351836385 0.3517266894208 0.468651653159105 0.507082083868315 0.3755970508615 0.404737524801804 0.724847084370208 0.523381036183858 0.537518402697885 0.387426694634316 0.98015877725426 0.700765728719265 0.798965276390268 0.0198412227457403 0.299234271280735 0.201034723609732 1962
799 622365 4 3 0.25 1e-04 0.4 20 "IR" 0.259643399276495 0.558282101673271 0.163135745581478 0.350469276932875 0.478382165755877 0.524777533009835 0.35275253601782 0.385501337027794 0.738025565032372 0.535901207319214 0.515888281599298 0.373872714585622 0.925511310971298 0.2680685186984 0.498381289375104 0.0744886890287016 0.7319314813016 0.501618710624896 287
800 303241 5 3 0.25 1e-04 0.4 20 "IR" 0.258395638644078 0.562967763854897 0.158769259372713 0.345647530179537 0.459415579197792 0.496677422649777 0.385994077097601 0.415900435411983 0.71781121784187 0.518485042389388 0.544763336470314 0.392791945863487 0.99979712992555 0.998591631170662 0.999022319263055 0.000202870074450335 0.00140836882933799 0.000977680736944546 3601
801 907560 1 0.05 0.5 1e-04 0.4 20 "IR" 0.25572512868804 0.561539440599379 0.158142099197513 0.347089638700151 0.472482156036623 0.507034182852849 0.377114042713829 0.404352557083003 0.728207284724663 0.524900807050565 0.535256141911342 0.385581156670308 0.998572247235359 0.979167871068104 0.98593647013503 0.0014277527646414 0.0208321289318964 0.0140635298649699 545
802 639176 2 0.05 0.5 1e-04 0.4 20 "IR" 0.254864293897428 0.556906943855511 0.16105949090434 0.351759054131668 0.473670292134275 0.508194107455363 0.376027134300029 0.403129205570287 0.728534586031703 0.524211555343328 0.53708662520437 0.38623715684602 0.991102260646584 0.948263177842022 0.963162109295249 0.00889773935341607 0.0517368221579783 0.0368378907047512 654
803 606981 3 0.05 0.5 1e-04 0.4 20 "IR" 0.257649187215933 0.559400960939923 0.160929295144187 0.349279163946209 0.471774896107298 0.507615115548811 0.375177282389151 0.403437777122231 0.729424083323232 0.524752419382151 0.536106577533337 0.385514850317875 0.985230580251487 0.834167038271408 0.887172376619243 0.0147694197485127 0.165832961728592 0.112827623380757 297
804 221078 4 0.05 0.5 1e-04 0.4 20 "IR" 0.255546824740946 0.561380612947383 0.158140061069944 0.34720619286641 0.472600620345061 0.508166496430874 0.375419145938796 0.403260613689804 0.728147445086007 0.525632808343554 0.533559207008739 0.384861412410736 0.999552181033243 0.99721973764305 0.998033096590382 0.000447818966757236 0.00278026235694949 0.00196690340961821 1853
805 947525 5 0.05 0.5 1e-04 0.4 20 "IR" 0.254395531143644 0.555341473947971 0.162015187408725 0.353389800118585 0.47287219405331 0.506696687824051 0.377803220304453 0.404495245387578 0.727267725196954 0.522685862996908 0.539818407713178 0.387696480180261 0.988200557396043 0.895321633713269 0.927613160646101 0.0117994426039574 0.104678366286731 0.0723868393538985 173
806 257618 1 3 0.5 1e-04 0.4 20 "IR" 0.257347502957675 0.564975991527685 0.156650189702334 0.343620375814459 0.460499759898155 0.494666132380006 0.38995655904489 0.417374952520416 0.71784726285583 0.517536018582933 0.546606748747224 0.393386371457903 0.998794673260314 0.871837484490507 0.916949009745242 0.00120532673968598 0.128162515509493 0.0830509902547576 541
807 1197000 2 3 0.5 1e-04 0.4 20 "IR" 0.256956608255287 0.559495142627938 0.160491320788964 0.349154204677662 0.462671286617223 0.498732797797597 0.384949074833591 0.413360134385261 0.71962789487251 0.51862869158744 0.545440395622555 0.392336530337385 0.999864374453789 0.901781462977201 0.936551719305991 0.00013562554621145 0.0982185370227988 0.0634482806940091 2448
808 1002707 3 3 0.5 1e-04 0.4 20 "IR" 0.256729685049649 0.559968890631095 0.159990479849701 0.34871385866366 0.46689802453513 0.500163555264296 0.385101890284027 0.411125064731296 0.723627709584779 0.519677244826963 0.545092370133728 0.390764974032491 0.993182999602767 0.410395475222296 0.615520035600062 0.00681700039723258 0.589604524777704 0.384479964399938 412
809 982387 4 3 0.5 1e-04 0.4 20 "IR" 0.257358672051559 0.561659692933123 0.159081023607791 0.346960232520698 0.466538599568396 0.502238196234825 0.381461042482996 0.409305112908918 0.723897271619955 0.52170770290969 0.540542066090787 0.388880095134348 0.995574528753278 0.610575880198338 0.746430977585549 0.00442547124672189 0.389424119801662 0.253569022414451 772
810 233599 5 3 0.5 1e-04 0.4 20 "IR" 0.259028578647219 0.56966896762349 0.154187542263533 0.338875768607187 0.460353995735051 0.49676220085309 0.386735012887214 0.415708266662055 0.719382574382269 0.520570088820311 0.540922555150747 0.390619223210592 0.999866459954694 0.996401058913095 0.997638078873237 0.000133540045306446 0.00359894108690447 0.00236192112676332 532
811 1149938 1 0.05 0 1e-04 0.5 20 "IR" 0.260513620646394 0.560509691346022 0.161914424261364 0.34814211147318 0.485777544497441 0.538568937106677 0.336129729657991 0.371228272234696 0.746291165143835 0.545891803332459 0.498044153919355 0.363522185020816 0.319522369495612 0.272173130821254 0.288658581599938 0.680477630504388 0.727826869178746 0.711341418400062 651
812 666679 2 0.05 0 1e-04 0.5 20 "IR" 0.257315739629314 0.559959475313243 0.160311133713087 0.348733709208898 0.493400295901124 0.54617914508201 0.329103055825215 0.363195598575117 0.750716035530438 0.550697591166893 0.489414189538303 0.358452578661257 0.242775957787955 0.179165790456923 0.200931946136191 0.757224042212045 0.820834209543077 0.799068053863809 285
813 646907 3 0.05 0 1e-04 0.5 20 "IR" 0.262999549005465 0.563009569984314 0.161544668023955 0.345598927579171 0.476728645192207 0.52688889535387 0.348255075704918 0.383427619500483 0.739728194197672 0.539005794815499 0.509799743728873 0.370737508796543 0.494644611363383 0.404467228564925 0.436385946545897 0.505355388636617 0.595532771435075 0.563614053454103 767
814 1253033 4 0.05 0 1e-04 0.5 20 "IR" 0.257973160065225 0.560002195028033 0.160703517827712 0.348656237970578 0.490680317277662 0.54417178334219 0.330367694726349 0.365177543485828 0.748653477342887 0.549390333057384 0.491071212554061 0.359730847602704 0.236537524990937 0.160144028093907 0.186414407765472 0.763462475009063 0.839855971906093 0.813585592234528 163
815 928261 5 0.05 0 1e-04 0.5 20 "IR" 0.259023817260396 0.565067573848439 0.157511369779632 0.343469980394574 0.490464327669951 0.545828464404773 0.328015176282859 0.363641661559719 0.749488144930347 0.55221857102273 0.485526546062492 0.35694133083983 0.254118924165054 0.211495942744746 0.226192005426365 0.745881075834946 0.788504057255255 0.773807994573635 168
816 248551 1 3 0 1e-04 0.5 20 "IR" 0.256114689609848 0.561318462762148 0.158600181393253 0.347284578771595 0.489521384649656 0.545631451303473 0.32898395641813 0.364276957847285 0.745636074259504 0.550538084007614 0.487584137811383 0.358952358826218 0.38485638787458 0.142229894054708 0.225451232604557 0.61514361212542 0.857770105945292 0.774548767395443 278
817 912181 2 3 0 1e-04 0.5 20 "IR" 0.259000418240153 0.561997543544241 0.159890996091585 0.346677661215435 0.485197103879485 0.543198358431198 0.330153177170647 0.367165443783916 0.744197522119637 0.549265601016208 0.490044173262232 0.360552622549635 0.378513288520791 0.0920937001587726 0.19162797381519 0.621486711479209 0.907906299841228 0.80837202618481 117
818 954805 3 3 0 1e-04 0.5 20 "IR" 0.258567241951423 0.559122315819022 0.161787049105793 0.349514678035108 0.481242423718086 0.53698568651811 0.337081013089072 0.373533560516657 0.739809665669509 0.544208910434372 0.498868062194865 0.365694200617104 0.5196808821573 0.105879395521906 0.250232718029267 0.4803191178427 0.894120604478094 0.749767281970733 165
819 57007 4 3 0 1e-04 0.5 20 "IR" 0.258576330650385 0.558497022419987 0.162289915595839 0.350157313248569 0.481879170538946 0.539425697675286 0.333760898139336 0.37112355947839 0.740455501189331 0.545557466801038 0.496050813735175 0.364379975271015 0.680605571577546 0.081983027275463 0.290754163119268 0.319394428422454 0.918016972724537 0.709245836880732 166
820 165091 5 3 0 1e-04 0.5 20 "IR" 0.259870243629236 0.5625024467915 0.160082517275103 0.346080502616671 0.484134242847178 0.543489233699523 0.329039397227331 0.36688315871196 0.744004486476414 0.549641788558933 0.489121914502434 0.360145997619928 0.52971599359668 0.105444600664652 0.253429277132811 0.47028400640332 0.894555399335348 0.746570722867189 157
821 69633 1 0.05 0.25 1e-04 0.5 20 "IR" 0.249290856920042 0.53785277967068 0.172493115221068 0.371535740016386 0.481617558788297 0.518105943589942 0.365157639613651 0.392180222467368 0.730908415708339 0.52451575642082 0.537650754834719 0.385479524420319 0.589264679458634 0.363998297398193 0.440627264769382 0.410735320541366 0.636001702601807 0.559372735230618 172
822 2063 2 0.05 0.25 1e-04 0.5 20 "IR" 0.255337371377851 0.55677431860326 0.161563520050149 0.352039130187559 0.464328086340327 0.497139802371574 0.387754859161924 0.414579936979354 0.719665457718178 0.516690241296867 0.549318379212073 0.394076726072795 0.89327470167525 0.768457600746763 0.812405292291535 0.10672529832475 0.231542399253237 0.187594707708465 1734
823 577928 3 0.05 0.25 1e-04 0.5 20 "IR" 0.254032771616559 0.549929840292076 0.1659928166084 0.359071546188711 0.469141581573638 0.503427074641752 0.380628246695356 0.407759343615079 0.723174353190197 0.518712717141578 0.546621063303756 0.391755280306992 0.824904660055832 0.600956290593866 0.679144538803596 0.175095339944168 0.399043709406134 0.320855461196403 1127
824 42191 4 0.05 0.25 1e-04 0.5 20 "IR" 0.250469771841377 0.533063647745239 0.177036593548993 0.376439158650901 0.476187674903481 0.515040389664189 0.3663027348822 0.395412762457952 0.726657446744858 0.520945741915649 0.543339328431193 0.389194511764715 0.558051576314384 0.403903673812134 0.456912926591419 0.441948423685616 0.596096326187866 0.543087073408581 417
825 1044142 5 0.05 0.25 1e-04 0.5 20 "IR" 0.253577972401166 0.540322868030605 0.173420505445983 0.369038102528643 0.47855712540602 0.51933609356786 0.361082840962329 0.391010453838485 0.732135097807187 0.526211693830109 0.534503346408312 0.383812491485327 0.594761413260341 0.37782538044158 0.452755132929277 0.405238586739659 0.62217461955842 0.547244867070723 777
826 362098 1 3 0.25 1e-04 0.5 20 "IR" 0.257829722915161 0.556243035700244 0.163520117222635 0.352570464298926 0.481261433538726 0.526177390161034 0.353285938540548 0.384545570229681 0.739091156453886 0.536033474949182 0.516806055763183 0.374068877062009 0.930786463217924 0.11601806581127 0.399323686945237 0.0692135367820758 0.88398193418873 0.600676313054763 174
827 1207406 2 3 0.25 1e-04 0.5 20 "IR" 0.257058320334411 0.564413499274884 0.156937441699923 0.34427614104737 0.47960007418055 0.520774965763746 0.360914191731002 0.390137167201199 0.736658394514961 0.534991524871652 0.517851633430924 0.375202374050812 0.939438319108385 0.181851010090488 0.444829708953754 0.0605616808916149 0.818148989909512 0.555170291046246 285
828 217897 3 3 0.25 1e-04 0.5 20 "IR" 0.259981290796894 0.558106345344499 0.163470785912628 0.350636680633597 0.470269938843982 0.513856915322342 0.36578408319346 0.397699390654488 0.730251229640876 0.528477796072157 0.529254869106088 0.38215228797429 0.947474661677379 0.363990842518233 0.570721351652768 0.0525253383226214 0.636009157481767 0.429278648347232 1010
829 215294 4 3 0.25 1e-04 0.5 20 "IR" 0.256638995515286 0.565503311279617 0.155830631627262 0.343112051947841 0.478350277706099 0.51916879154653 0.362738883791798 0.391828555335015 0.734989273221385 0.534240698162037 0.51856951541906 0.375985572029876 0.967209349532432 0.174630972665972 0.449845479184469 0.0327906504675679 0.825369027334028 0.550154520815531 181
830 772556 5 3 0.25 1e-04 0.5 20 "IR" 0.257396544633148 0.553437983524329 0.165449922029479 0.355438685262587 0.477668007527926 0.521141449650555 0.358293392519914 0.389346403303442 0.735064552161074 0.531776843642792 0.523743314549393 0.378182982723893 0.892140354476391 0.160835945022537 0.415888581671669 0.107859645523609 0.839164054977463 0.584111418328331 160
831 303985 1 0.05 0.5 1e-04 0.5 20 "IR" 0.255802013081418 0.559362349324743 0.159857429585962 0.349361781531984 0.459226380674494 0.489209533250384 0.397298099654722 0.422956692070729 0.715028393755912 0.512165653874611 0.557155529240683 0.398873750662248 0.980893945633256 0.892665908107338 0.923946592942744 0.0191060543667441 0.107334091892662 0.0760534070572556 411
832 313210 2 0.05 0.5 1e-04 0.5 20 "IR" 0.258372248682815 0.554971487113212 0.164823244220808 0.35381876830766 0.457072882543346 0.490183777997934 0.393624710446791 0.421771323584899 0.71544513122616 0.511714834555694 0.558447954667599 0.399187561365673 0.975226627660231 0.829379565595547 0.881611597712117 0.0247733723397686 0.170620434404453 0.118388402287883 93
833 1182104 3 0.05 0.5 1e-04 0.5 20 "IR" 0.256569663773127 0.553695469224308 0.164709723617966 0.355199997883817 0.460001487697674 0.491443601821424 0.393833715550659 0.4204099786144 0.716571151470801 0.512016926973208 0.558543439168626 0.398858424119635 0.957336167089948 0.799377514483345 0.855475863951002 0.042663832910052 0.200622485516655 0.144524136048998 655
834 1154782 4 0.05 0.5 1e-04 0.5 20 "IR" 0.25750816494114 0.555986963803206 0.163503945584211 0.352744807145601 0.46068082556028 0.493758888060275 0.390460915227373 0.418177073563732 0.71818899050142 0.514373021093753 0.553964860811583 0.396501153173089 0.977930967503113 0.836418841109078 0.886764064519168 0.0220690324968874 0.163581158890922 0.113235935480832 540
835 1015618 5 0.05 0.5 1e-04 0.5 20 "IR" 0.254154761803671 0.549157694783573 0.166562162796869 0.359732604288362 0.459206378246899 0.489759174280032 0.396016157401722 0.421999099921528 0.71336114005057 0.509350566322311 0.562578320198592 0.401460877324205 0.962918837710542 0.763166690297649 0.833776305581602 0.037081162289458 0.236833309702351 0.166223694418398 291
836 577652 1 3 0.5 1e-04 0.5 20 "IR" 0.256336677517958 0.562407910935413 0.157912300044591 0.346241983641117 0.464303231955207 0.494315289407191 0.392762220653581 0.417037889495494 0.720639909473165 0.516441219274065 0.550674520698172 0.394036435501004 0.991510764040013 0.275724838048958 0.527962824431372 0.00848923595998696 0.724275161951042 0.472037175568628 288
837 949217 2 3 0.5 1e-04 0.5 20 "IR" 0.25730052067161 0.563120826546004 0.157985072559346 0.345541491608728 0.464602257301203 0.495216402434607 0.391460911994668 0.416232676177628 0.721902777972813 0.517349366910574 0.549445984554015 0.393195162035257 0.990244786536508 0.25222985448294 0.512870117143497 0.00975521346349231 0.74777014551706 0.487129882856503 282
838 113964 3 3 0.5 1e-04 0.5 20 "IR" 0.256302748520556 0.56024362719851 0.159569684432737 0.348446178835843 0.468498939661573 0.4997409312698 0.386845914392521 0.411510705499491 0.724801688182129 0.519389181050765 0.546415598825258 0.391036957526936 0.989892307897123 0.224849172571535 0.493199564619169 0.0101076921028771 0.775150827428465 0.506800435380831 177
839 385149 4 3 0.5 1e-04 0.5 20 "IR" 0.25596393445704 0.556225293932084 0.16234291815568 0.352541455739514 0.462449606281474 0.494392055184338 0.391384019296233 0.417186288234507 0.718413540738513 0.51456321626401 0.553726937451913 0.396101925116354 0.9792168714571 0.383333236266527 0.593904240765683 0.0207831285428999 0.616666763733473 0.406095759234317 889
840 1093230 5 3 0.5 1e-04 0.5 20 "IR" 0.257738794831865 0.554216208244165 0.165028761587224 0.354555157564183 0.467009640902672 0.501873466861184 0.381598002685646 0.408961890512147 0.724748435734537 0.519150360866803 0.54662676427287 0.391006771311717 0.982978732498557 0.176969515126453 0.461542028481315 0.0170212675014432 0.823030484873547 0.538457971518685 174
841 1300183 1 0.05 0 1e-04 0.6 20 "IR" 0.260551711801649 0.561478410308304 0.161234751865583 0.347166337377701 0.489050523781849 0.546205281700307 0.32651728361206 0.363124814223499 0.749602235583498 0.551294722497332 0.487752035477643 0.357806629158211 0.171993134930487 0.10585041096289 0.128796109244425 0.828006865069513 0.89414958903711 0.871203890755575 177
842 834366 2 0.05 0 1e-04 0.6 20 "IR" 0.257928008492865 0.565180609219704 0.156824222815719 0.343445965102368 0.493751021997721 0.547994295654255 0.326607392734049 0.36120633754978 0.751679030490587 0.553660995969244 0.483431615549768 0.355351318782697 0.147825423297378 0.0957549777689898 0.113580158580173 0.852174576702622 0.90424502223101 0.886419841419827 80
843 1172058 3 0.05 0 1e-04 0.6 20 "IR" 0.259650808033788 0.565075363461151 0.157911343949555 0.343533018882823 0.488630422998107 0.543532342697708 0.330419897818411 0.36589392946827 0.748281231031895 0.550636661241947 0.488331241767966 0.358520605068281 0.197970746448351 0.134995225885683 0.156784890014128 0.802029253551649 0.865004774114317 0.843215109985872 167
844 920104 4 0.05 0 1e-04 0.6 20 "IR" 0.26241388863564 0.560890017376368 0.162761796065898 0.347756091808405 0.48516791522086 0.543958440305696 0.327384457002972 0.365425043882907 0.7475818038565 0.549612322793877 0.49014625306887 0.359524573402875 0.162307830503505 0.122703561102105 0.136574990774247 0.837692169496495 0.877296438897895 0.863425009225752 163
845 1249234 5 0.05 0 1e-04 0.6 20 "IR" 0.253894172402854 0.555791813781773 0.161348765961779 0.352927984455564 0.490211277085307 0.540882057651511 0.335433170564136 0.368603013967144 0.744105449488161 0.545722358430622 0.496781936525915 0.363512416718297 0.205947672204563 0.139701754915549 0.162263528290228 0.794052327795437 0.860298245084451 0.837736471709772 158
846 1064198 1 3 0 1e-04 0.6 20 "IR" 0.256523614477127 0.56069093281378 0.15929647669466 0.347982350524156 0.488370514789069 0.54329210665193 0.33239420193081 0.367191033603903 0.744894129266196 0.548823841198725 0.49169067862547 0.361081769933148 0.326345287655349 0.0441194822485934 0.141201244467276 0.673654712344651 0.955880517751407 0.858798755532723 154
847 1047953 2 3 0 1e-04 0.6 20 "IR" 0.260361450614385 0.566574016880037 0.157258427381084 0.342039982399454 0.483887673308673 0.541054763958483 0.332817368727062 0.369479951792261 0.744249123923057 0.549433243947129 0.490075796108146 0.360476375329378 0.34828948957159 0.046918486843625 0.152100616015396 0.65171051042841 0.953081513156375 0.847899383984604 119
848 1039956 3 3 0 1e-04 0.6 20 "IR" 0.259238438312665 0.558735285425134 0.162455768452735 0.349965976157776 0.486712025180158 0.547528427172293 0.324882313567294 0.362836761958567 0.745950463492822 0.550998171041855 0.48733808202003 0.358833659984431 0.440061497925864 0.039638188720661 0.178762612525152 0.559938502074136 0.960361811279339 0.821237387474848 153
849 766680 4 3 0 1e-04 0.6 20 "IR" 0.258548600724854 0.559181760594953 0.161703379660443 0.349492488556655 0.48422830052999 0.540983256943251 0.333125525893344 0.36956750886198 0.742776901254844 0.546860823743654 0.494828905553786 0.363082604601127 0.476540543198403 0.0424021606982909 0.193337736667708 0.523459456801597 0.957597839301709 0.806662263332292 109
850 1297473 5 3 0 1e-04 0.6 20 "IR" 0.258450017787149 0.565947730864973 0.156549609433058 0.34266750810288 0.488723467522546 0.546399120664659 0.327411231267138 0.36361059139468 0.747173485309695 0.552766672118087 0.483960840700196 0.356789951616836 0.46675522581796 0.064177527157702 0.203163467534893 0.53324477418204 0.935822472842298 0.796836532465107 158
851 626434 1 0.05 0.25 1e-04 0.6 20 "IR" 0.246578466707733 0.515801468737025 0.188777418293859 0.394337899249731 0.483017648552797 0.523947709038824 0.35637036982519 0.385828472511968 0.72959611526053 0.520919898473372 0.545147788119049 0.388991139900951 0.21111862023796 0.13850216182938 0.163071689077904 0.78888137976204 0.86149783817062 0.836928310922096 172
852 45731 2 0.05 0.25 1e-04 0.6 20 "IR" 0.248791037690424 0.525868997782658 0.18195839920615 0.384127571364538 0.487017080331947 0.527205901643248 0.354081249999879 0.382499622634054 0.73580811802237 0.526545625498736 0.53603964920603 0.383267383676107 0.267237943267821 0.13586422587427 0.180280170653989 0.732762056732179 0.86413577412573 0.819719829346011 171
853 777071 3 0.05 0.25 1e-04 0.6 20 "IR" 0.249617685398704 0.529399450009493 0.179720828258642 0.38052653083114 0.484022120637118 0.525589947782468 0.354761687408306 0.384305788703218 0.733639806035822 0.526654523949808 0.534482515666948 0.383262473361203 0.291296314418326 0.176673870723302 0.215644455575774 0.708703685581674 0.823326129276698 0.784355544424226 179
854 509122 4 0.05 0.25 1e-04 0.6 20 "IR" 0.250454454135819 0.53038121339238 0.179518078238279 0.379406365567284 0.479953809221122 0.520891152776317 0.359556905132207 0.38921096309122 0.730408263356941 0.523787069028207 0.539074983370486 0.386223451257157 0.369913406049329 0.211467486308476 0.265721188479948 0.630086593950671 0.788532513691524 0.734278811520052 291
855 902078 5 0.05 0.25 1e-04 0.6 20 "IR" 0.248581974221745 0.522207700854697 0.184863307355865 0.387788363019929 0.480563512938211 0.521304648351189 0.359252101409478 0.388702353198455 0.729145487159957 0.521312094168339 0.544115408765344 0.388705026122383 0.291309959966981 0.187232093386947 0.222707932213451 0.708690040033019 0.812767906613053 0.777292067786549 287
856 10495 1 3 0.25 1e-04 0.6 20 "IR" 0.257220331444921 0.558606236288512 0.161384354127328 0.35016778304783 0.479924583732222 0.523377272765507 0.357181488591997 0.387634467820702 0.737144915177143 0.53489007289244 0.518565842719325 0.375397860749686 0.935808649775758 0.0500194265248464 0.357942909335092 0.0641913502242425 0.949980573475154 0.642057090664908 112
857 632309 2 3 0.25 1e-04 0.6 20 "IR" 0.25555345185502 0.553030247206117 0.164577983605957 0.355818671976584 0.480775869270781 0.525187504008808 0.354770124763038 0.385719105984408 0.736329321125802 0.534296006900056 0.519348108368996 0.375940768416536 0.902665302044667 0.0764862725886107 0.362441932797136 0.0973346979553331 0.923513727411389 0.637558067202864 118
858 163033 3 3 0.25 1e-04 0.6 20 "IR" 0.25737577265673 0.55763170630485 0.162216206954698 0.351161290470581 0.477632738189271 0.521325284808137 0.358116783519925 0.38920743820259 0.735008510846001 0.533300924597576 0.520332990474623 0.376662971057189 0.884474107052382 0.07579650793018 0.357686518922506 0.115525892947618 0.92420349206982 0.642313481077494 98
859 390871 4 3 0.25 1e-04 0.6 20 "IR" 0.256018291322191 0.560888658102917 0.158922823219787 0.347826587869959 0.481832041172485 0.523974086953543 0.357075686137317 0.386691257551005 0.737850332494676 0.536011023370759 0.515998509357105 0.374023151237398 0.919084023037018 0.0820473473161887 0.371213696085142 0.0809159769629818 0.917952652683811 0.628786303914858 113
860 688565 5 3 0.25 1e-04 0.6 20 "IR" 0.260844086748345 0.553223567395726 0.167947891987258 0.355598879611773 0.475531143038461 0.525624080185499 0.350537570607445 0.385395042031916 0.736375229786806 0.534746759811996 0.518485462594703 0.375547267705785 0.892394763420261 0.0444573187794916 0.34407401985987 0.107605236579739 0.955542681220508 0.65592598014013 114
861 139457 1 0.05 0.5 1e-04 0.6 20 "IR" 0.245326815872418 0.526731464231989 0.178643618496991 0.382909761540611 0.464472037606975 0.492512106046277 0.395102931112761 0.418510767218607 0.709798853479393 0.503653112011044 0.573746549609752 0.406921143974905 0.806898326964905 0.401427712180049 0.540863086830128 0.193101673035095 0.598572287819951 0.459136913169872 411
862 599075 2 0.05 0.5 1e-04 0.6 20 "IR" 0.248164003549706 0.530577574415273 0.177449561684406 0.37895302755961 0.463211585622642 0.491876197808881 0.395095324760933 0.419120490752696 0.711375589172348 0.50459023221323 0.572544886445338 0.405925990326591 0.839035547183351 0.394955418233203 0.548979283629189 0.160964452816649 0.605044581766797 0.451020716370811 291
863 119389 3 0.05 0.5 1e-04 0.6 20 "IR" 0.245827826853917 0.532556091005236 0.174304876180462 0.376975540716671 0.466125116004253 0.493980779402008 0.393926428621581 0.417083752070623 0.71195294285817 0.506514414937781 0.568231304802043 0.404053731169835 0.816578872155639 0.412449059151883 0.551203315690422 0.183421127844361 0.587550940848117 0.448796684309578 293
864 1064628 4 0.05 0.5 1e-04 0.6 20 "IR" 0.244487535633589 0.526024605215054 0.178755901501372 0.383581235475507 0.461090533611048 0.488498758016329 0.399433109435098 0.42281080238221 0.705578069244637 0.500670788998987 0.57818901093647 0.410086870312794 0.815180849935988 0.457028124171256 0.580469080637141 0.184819150064012 0.542971875828744 0.419530919362859 416
865 747385 5 0.05 0.5 1e-04 0.6 20 "IR" 0.243458264500517 0.523997936996492 0.179570837707863 0.385702519216906 0.463301744664333 0.490454330261201 0.397753121300818 0.420661045381567 0.706760009164851 0.501345975563231 0.577323959008682 0.409311165114641 0.79464754371485 0.417794920471018 0.546971327293026 0.20535245628515 0.582205079528982 0.453028672706974 412
866 131357 1 3 0.5 1e-04 0.6 20 "IR" 0.255124128184449 0.551477812305691 0.165496812020817 0.357352321229357 0.464778864625401 0.495919013946716 0.390340870872962 0.415352500174061 0.719902992809851 0.514090330454434 0.55583768289378 0.396389241882094 0.979562781462491 0.112664037306725 0.417581552342699 0.020437218537509 0.887335962693275 0.582418447657301 177
867 282097 2 3 0.5 1e-04 0.6 20 "IR" 0.255623572477118 0.555788543880845 0.162476740359579 0.352984513142257 0.463405108739633 0.493458348944737 0.3935168123957 0.417856152110213 0.719028681216752 0.513785269845347 0.55599355275528 0.396706536444299 0.978521802516302 0.103260286014897 0.411758958365161 0.021478197483698 0.896739713985103 0.588241041634839 173
868 732797 3 3 0.5 1e-04 0.6 20 "IR" 0.259369088542652 0.557117635279741 0.163876028549236 0.351661138899645 0.464108940045098 0.498222228096622 0.385609210506998 0.412898947086633 0.723478028587749 0.517679479808542 0.549485239056234 0.392673764367831 0.974406294178837 0.0946344347893682 0.407505631701559 0.0255937058211633 0.905365565210632 0.592494368298441 165
869 189884 4 3 0.5 1e-04 0.6 20 "IR" 0.259649483094837 0.558865840961915 0.162632845950372 0.349838542292752 0.460659533828026 0.494042136318805 0.39029497935466 0.417448181592347 0.720309016922863 0.515446893950783 0.552927825305032 0.395131638054159 0.988192019936265 0.152942290956286 0.451427054240297 0.0118079800637348 0.847057709043714 0.548572945759704 160
870 52832 5 3 0.5 1e-04 0.6 20 "IR" 0.254678968798436 0.556199745127257 0.161519789290349 0.352553781884845 0.464984795461823 0.494539311589425 0.393093275683872 0.416885791175531 0.719663764260259 0.514572721614652 0.55461306497422 0.395991173422799 0.987185545088296 0.164437047209858 0.453175010969973 0.0128144549117038 0.835562952790142 0.546824989030027 169
871 748231 1 0.05 0 1e-04 0.7 20 "IR" 0.259450429199792 0.566313377179253 0.156843084296435 0.342275809753098 0.493466695431943 0.552774798400076 0.31956291149507 0.356382633016928 0.752917124631736 0.557207896925851 0.476405995791504 0.351763496612699 0.124008036689973 0.0698473285280714 0.088477912025637 0.875991963310027 0.930152671471929 0.911522087974363 157
872 1272402 2 0.05 0 1e-04 0.7 20 "IR" 0.260607261298657 0.563789088310732 0.159448490832119 0.344812107496787 0.490917396976096 0.549625706529655 0.322573551928758 0.359612065338679 0.751524658274753 0.554304268434397 0.482022042760878 0.354722909006826 0.111722521404661 0.0674445721091374 0.0827712961635562 0.888277478595339 0.932555427890863 0.917228703836444 158
873 275962 3 0.05 0 1e-04 0.7 20 "IR" 0.258032087973839 0.561266709548335 0.159785797871333 0.34738833010647 0.49200065418168 0.549488925607143 0.32356397668213 0.359720769245178 0.750032742155519 0.553332127381397 0.483349774553463 0.355695809058722 0.122899360848007 0.0677485715778942 0.0866933602000178 0.877100639151993 0.932251428422106 0.913306639799982 99
874 826836 4 0.05 0 1e-04 0.7 20 "IR" 0.256001157436407 0.563367918850518 0.156983777876665 0.34521553531634 0.492489734727604 0.547855083151459 0.326404016277833 0.361428523680276 0.748490892164011 0.552896073775645 0.483387794154498 0.356160231016782 0.13448495606274 0.0757105348532669 0.0957729817823251 0.86551504393726 0.924289465146733 0.904227018217675 162
875 83983 5 0.05 0 1e-04 0.7 20 "IR" 0.259624618805259 0.559692919076163 0.161969481942446 0.348973393537887 0.486603516081297 0.54408890662908 0.32853062807309 0.365352279801379 0.746228134886556 0.549209951908277 0.490500110015536 0.359976405915045 0.137872166771002 0.0905803860606282 0.107001817282005 0.862127833228998 0.909419613939372 0.892998182717995 162
876 1296912 1 3 0 1e-04 0.7 20 "IR" 0.256649947309883 0.559563904511752 0.160310486993372 0.349080586523752 0.48676270724587 0.546187017930019 0.327522019958599 0.364416710048053 0.743412654555753 0.550332151516374 0.487832506951971 0.359645283027886 0.25412945311147 0.024313156483223 0.103630336957035 0.745870546888529 0.975686843516777 0.896369663042965 116
877 730947 2 3 0 1e-04 0.7 20 "IR" 0.255274496866564 0.561418643904607 0.158043213251385 0.347226388234939 0.487424301217872 0.542915509753457 0.332607500124636 0.367635629960903 0.742698798084437 0.548771860430839 0.490650713376021 0.361173452766734 0.5704343247719 0.0221670292279381 0.210386210371078 0.4295656752281 0.977832970772062 0.789613789628922 84
878 847984 3 3 0 1e-04 0.7 20 "IR" 0.257814749257262 0.564093758581179 0.157599268828389 0.344528318006385 0.48982255479291 0.549120708493693 0.324470474749037 0.361051529890987 0.747637304050172 0.553864098204436 0.482069743577426 0.355811001874863 0.373814905380817 0.0241161314574411 0.144588564602119 0.626185094619183 0.975883868542559 0.855411435397881 99
879 1192941 4 3 0 1e-04 0.7 20 "IR" 0.256486595959565 0.559160515195602 0.160515519875662 0.349516017833587 0.485199443756814 0.54268358821793 0.331406205510411 0.367824529457741 0.741686039716378 0.547866821579793 0.491921725386073 0.36205764624907 0.291996579251032 0.0194117180832932 0.113587398056187 0.708003420748968 0.980588281916707 0.886412601943813 103
880 832705 5 3 0 1e-04 0.7 20 "IR" 0.262166221452438 0.565211993459206 0.159348509815817 0.34336745956688 0.485456218245785 0.547293000490856 0.3239880599747 0.362767663589643 0.747622439698224 0.553135728722671 0.483336569790517 0.356442577126367 0.739938043256846 0.0336034900801736 0.280911411732571 0.260061956743154 0.966396509919826 0.719088588267429 107
881 1299455 1 0.05 0.25 1e-04 0.7 20 "IR" 0.250165476269672 0.52378902376576 0.184741116322009 0.386231918167033 0.477739950877708 0.519115249259144 0.361047962134982 0.391038256027352 0.72790542714738 0.520322364717893 0.545789078456991 0.389804244601425 0.260733466533661 0.144845623617902 0.184643081602735 0.739266533466339 0.855154376382098 0.815356918397265 291
882 28523 2 0.05 0.25 1e-04 0.7 20 "IR" 0.247423280802581 0.521805398418567 0.18442582549293 0.388251646079722 0.48044138782629 0.519962118450491 0.361927471966847 0.390277557630159 0.727864668628871 0.520149630048006 0.546353297459777 0.390049083494847 0.233643543516199 0.151612428387802 0.179491876547498 0.766356456483801 0.848387571612198 0.820508123452502 289
883 176390 3 0.05 0.25 1e-04 0.7 20 "IR" 0.249723669721825 0.520376270820663 0.18737002174862 0.389729141289421 0.480204124865446 0.523647268693186 0.35501925161766 0.386105250513271 0.729927794587271 0.522278572729214 0.54238927336628 0.387606794026624 0.202176208651881 0.0891747053552007 0.127842953837945 0.797823791348119 0.910825294644799 0.872157046162055 113
884 360038 4 0.05 0.25 1e-04 0.7 20 "IR" 0.248189518851742 0.517845697753343 0.188335850182316 0.39231480340697 0.483185999746615 0.527142147030445 0.351702313360881 0.382629791561638 0.731375518598358 0.523632603797712 0.540038163543196 0.386287008848265 0.172559444248954 0.0964328695606685 0.122299300713943 0.827440555751046 0.903567130439332 0.877700699286057 174
885 538683 5 0.05 0.25 1e-04 0.7 20 "IR" 0.245354744719287 0.52185598469888 0.182824679490441 0.388181810312078 0.481021833850453 0.51887712284017 0.363807540474506 0.391223365436949 0.72637657856974 0.519525654969857 0.546632219964947 0.390570294557926 0.246424771886465 0.13553517099023 0.172971615599871 0.753575228113535 0.86446482900977 0.827028384400129 83
886 890069 1 3 0.25 1e-04 0.7 20 "IR" 0.255764038384418 0.555203625156526 0.163051989478011 0.35362861510852 0.479900146317898 0.523001480135669 0.357832680173362 0.38799913211241 0.735664184702317 0.533526781750693 0.520884669651374 0.376771261634402 0.878387682224211 0.0388669970305716 0.329756032358582 0.121612317775789 0.961133002969428 0.670243967641418 111
887 112895 2 3 0.25 1e-04 0.7 20 "IR" 0.256349443905413 0.555845988250002 0.16290057659204 0.352924584475915 0.475558365458919 0.517170661010233 0.364136456736544 0.394048580229062 0.731907809364332 0.529843919489069 0.527037033328584 0.38058043563602 0.924272072857714 0.0637239292656555 0.363853682022745 0.075727927142286 0.936276070734344 0.636146317977255 107
888 1212645 3 3 0.25 1e-04 0.7 20 "IR" 0.258905606521391 0.557605029044938 0.163190949269027 0.351198509889615 0.477942779351768 0.52426094556323 0.354523607299403 0.386828236271711 0.736848385873159 0.535246475871103 0.517714556568429 0.375097247951081 0.917130969009837 0.0383625322752338 0.34608777163088 0.0828690309901628 0.961637467724766 0.65391222836912 111
889 1170188 4 3 0.25 1e-04 0.7 20 "IR" 0.257270322831456 0.553917233505998 0.164967168374655 0.354909256459548 0.4798708349306 0.525255025818018 0.354285643448381 0.385775286338586 0.737141157762056 0.534602608536071 0.519252811823036 0.375716136258461 0.930674387480569 0.0226919073865689 0.338733219419202 0.0693256125194313 0.977308092613431 0.661266780580798 90
890 761917 5 3 0.25 1e-04 0.7 20 "IR" 0.258585023492458 0.561606014603358 0.159939761434268 0.347075599582938 0.4756653377719 0.520623025054327 0.359169928875689 0.390650246136693 0.734250361264358 0.53403997078809 0.519109690309957 0.376395079677954 0.927065742360689 0.0320448920122152 0.345862350005274 0.0729342576393114 0.967955107987785 0.654137649994726 120
891 662742 1 0.05 0.5 1e-04 0.7 20 "IR" 0.24411146702688 0.509172477450556 0.192813558113039 0.401138766667859 0.460145965619258 0.492991821560648 0.39030021076108 0.417516926065359 0.704257432646137 0.498243748476469 0.583113768874119 0.41220852259829 0.677175413195587 0.202810803388833 0.366752412953336 0.322824586804413 0.797189196611167 0.633247587046664 91
892 297452 2 0.05 0.5 1e-04 0.7 20 "IR" 0.231823639712028 0.480838466019655 0.208727657959473 0.430617874238781 0.469235717595568 0.501029900564824 0.383739753355859 0.40920462179395 0.701059357307596 0.493697414869767 0.592467411315331 0.4169736395579 0.408739345931657 0.154810818242799 0.239029937953487 0.591260654068343 0.845189181757201 0.760970062046513 164
893 990412 3 0.05 0.5 1e-04 0.7 20 "IR" 0.24349717737042 0.516187777261393 0.186172184050094 0.393814415775464 0.46034944942201 0.48946242312818 0.396697784219786 0.421303436871204 0.70384662679243 0.498186835564883 0.58286996826988 0.412334336130745 0.727537732273437 0.245529358610446 0.411551082113974 0.272462267726563 0.754470641389554 0.588448917886026 174
894 717492 4 0.05 0.5 1e-04 0.7 20 "IR" 0.23854591421011 0.491656274320401 0.204095196146436 0.419174208429173 0.459308330183952 0.492956035147789 0.389581747192218 0.417511180123204 0.697854244394062 0.492167168131303 0.593676943338655 0.418440392045382 0.565895421408137 0.185605595757647 0.315591058335199 0.434104578591863 0.814394404242353 0.684408941664801 166
895 1291421 5 0.05 0.5 1e-04 0.7 20 "IR" 0.242610228410153 0.513617832661003 0.18756641923852 0.39645482025509 0.463605345990932 0.493465285874501 0.392365518221873 0.417081190548462 0.706215574401085 0.500040161986665 0.579931937460394 0.410355891183955 0.723943275471105 0.208947690817206 0.385259049504929 0.276056724528895 0.791052309182794 0.614740950495071 164
896 35517 1 3 0.5 1e-04 0.7 20 "IR" 0.254741207327676 0.554261898113195 0.163081310361314 0.354536594526956 0.469261888106093 0.499819952711184 0.387320468365236 0.41131509952553 0.724003095433769 0.517505706327777 0.55040177872655 0.392880557608801 0.976394727158956 0.0491607338816575 0.373016832911982 0.0236052728410442 0.950839266118343 0.626983167088018 97
897 974083 2 3 0.5 1e-04 0.7 20 "IR" 0.25605859502856 0.553858438077513 0.164219501884681 0.354951107479843 0.461707052282126 0.49273138079105 0.39355230878312 0.418720364501297 0.717765647310686 0.512736682055534 0.557771810667802 0.397859679135618 0.972257294319354 0.0637625985540336 0.3851825338131 0.027742705680646 0.936237401445966 0.6148174661869 162
898 1283477 3 3 0.5 1e-04 0.7 20 "IR" 0.260939185538986 0.558551699286522 0.163765253322544 0.350213745693524 0.458547672665056 0.49276060603793 0.390830575608483 0.418640581393099 0.719486858204042 0.514535881730206 0.554595828931027 0.39600300088475 0.980274399833013 0.0474362313792144 0.382723799332026 0.019725600166987 0.952563768620786 0.617276200667974 111
899 883751 4 3 0.5 1e-04 0.7 20 "IR" 0.257552171391501 0.5578981228002 0.162082369313998 0.350870821983833 0.465610645083747 0.498178190376443 0.387513236941997 0.413230000542742 0.723162816475248 0.517745745297988 0.549595606255995 0.392807159959241 0.979598082163587 0.0497246753438006 0.378288586244012 0.0204019178364132 0.950275324656199 0.621711413755988 161
900 65382 5 3 0.5 1e-04 0.7 20 "IR" 0.250327100131189 0.549011427884529 0.164231484224835 0.359834704640018 0.471781773345896 0.499698624053863 0.389700218614478 0.411500760259388 0.722108873477085 0.515587227229608 0.553931702839313 0.394859990415402 0.970015903095058 0.0507853396995878 0.367373039275865 0.0299840969049423 0.949214660300412 0.632626960724135 115
901 1144792 1 0.05 0 1e-04 0.8 20 "IR" 0.259071827645705 0.566209240286183 0.156763476432644 0.342369187123236 0.4930057074048 0.551739227214109 0.320888885336575 0.357399204855716 0.752077535050505 0.556507328695516 0.477652361769219 0.352447480515475 0.0869555866093569 0.0316077612704336 0.0506371552415699 0.913044413390643 0.968392238729566 0.94936284475843 73
902 698763 2 0.05 0 1e-04 0.8 20 "IR" 0.259765908625141 0.566042944297436 0.157288021754859 0.342561998450001 0.493234695769088 0.552569659909256 0.319715322463707 0.356531357292636 0.753000604394229 0.557012771670526 0.477003344218566 0.351925771241047 0.077240051398598 0.0317700318286209 0.0474275570378205 0.922759948601402 0.968229968171379 0.952572442962179 81
903 866209 3 0.05 0 1e-04 0.8 20 "IR" 0.261334746229545 0.568659543064287 0.156273202011388 0.33988996540314 0.490997570751543 0.553312675210365 0.317847842748643 0.356123947841695 0.752332316981088 0.558396193803465 0.474121044760031 0.35074852474223 0.0905363628960353 0.0287311059354217 0.0501634319474316 0.909463637103965 0.971268894064578 0.949836568052568 86
904 452425 4 0.05 0 1e-04 0.8 20 "IR" 0.25742215662339 0.561319878681876 0.159438874654065 0.347316789918408 0.491112277685509 0.549863714139653 0.322773242421779 0.359418624954872 0.7485344343089 0.553583670470201 0.482212117075844 0.355488830452617 0.0815567359742935 0.0338221696972792 0.0502159977741179 0.918443264025707 0.966177830302721 0.949784002225882 91
905 1098319 5 0.05 0 1e-04 0.8 20 "IR" 0.262538671151941 0.565924800848956 0.159044415919987 0.342672361568235 0.487288973144984 0.547615665675192 0.323296495066442 0.361634891023334 0.749827644296924 0.553709034083174 0.482340910986429 0.355325836410158 0.101256128675214 0.0406267097292429 0.0618028919922281 0.898743871324786 0.959373290270757 0.938197108007772 86
906 572554 1 3 0 1e-04 0.8 20 "IR" 0.256201977885204 0.562995640669944 0.15741953794133 0.345619289445622 0.489777608437805 0.547518864331146 0.327424970995281 0.363048856643908 0.745979586323009 0.552397813922121 0.484844508936611 0.357546425692716 0.485291372125032 0.0098266644676793 0.173018682642419 0.514708627874968 0.990173335532321 0.826981317357581 96
907 503603 2 3 0 1e-04 0.8 20 "IR" 0.260035702433421 0.564366751620703 0.158708561904406 0.344266581151951 0.483816002964416 0.54220975340831 0.331645000025578 0.368651212498182 0.743851705397837 0.549366881542073 0.490353561929984 0.360778129035322 0.538521656841196 0.0119523983011124 0.19576190949388 0.461478343158804 0.988047601698888 0.80423809050612 107
908 303022 3 3 0 1e-04 0.8 20 "IR" 0.258576045772326 0.565726076766448 0.156860612039299 0.342826251536606 0.48675933053522 0.545819301988441 0.328034833187006 0.364899627623405 0.745335376307546 0.552217167444103 0.484895445226305 0.357803887879215 0.430268641445807 0.00690804245422824 0.153618541233357 0.569731358554193 0.993091957545772 0.846381458766643 95
909 422426 4 3 0 1e-04 0.8 20 "IR" 0.258494013165299 0.56061878298679 0.160543527301144 0.348016298062479 0.488059481016402 0.548404895764644 0.324290235202481 0.361622928731402 0.746553494181701 0.552252090319328 0.484833762503624 0.357327678903422 0.389059037559988 0.0144507620319009 0.144065672081225 0.610940962440012 0.985549237968099 0.855934327918775 87
910 581284 5 3 0 1e-04 0.8 20 "IR" 0.26192482259885 0.5659247078051 0.158657871712712 0.342639538320078 0.47933584069313 0.539763334416194 0.332409079723534 0.371151918465333 0.74126066329198 0.548421003409746 0.491066951436246 0.361724272938073 0.589477358470884 0.00876425377809533 0.213550633277761 0.410522641529116 0.991235746221905 0.786449366722239 103
911 155647 1 0.05 0.25 1e-04 0.8 20 "IR" 0.249070318941524 0.520650538838836 0.186523946943401 0.389527920240754 0.482663562607426 0.526477683579848 0.352446129445575 0.383204070206336 0.73173388154895 0.524235481875379 0.538970076388976 0.385627152084476 0.170995792794262 0.0460745600775578 0.0886161644098388 0.829004207205738 0.953925439922442 0.911383835590161 87
912 608245 2 0.05 0.25 1e-04 0.8 20 "IR" 0.253430112290112 0.518886967325158 0.191409102217831 0.391345907917955 0.480200381030708 0.529686138896783 0.345331425986972 0.379837950378747 0.73363049332082 0.525662551562836 0.536740528204803 0.384120052077138 0.131068633223682 0.0395306906922317 0.0711897657476489 0.868931366776318 0.960469309307768 0.928810234252351 81
913 885073 3 0.05 0.25 1e-04 0.8 20 "IR" 0.246028748692773 0.518678697523285 0.185908890464789 0.391528661765634 0.485453094277062 0.526344645927086 0.3545109197973 0.383263534568401 0.731481842969834 0.52352398209304 0.540419810262089 0.386296962532153 0.146621758110966 0.040717692292583 0.076363911016728 0.853378241889034 0.959282307707417 0.923636088983272 84
914 312392 4 0.05 0.25 1e-04 0.8 20 "IR" 0.249641089213742 0.521300318759716 0.186461670313552 0.388861949194294 0.483354462285537 0.528738060002093 0.349215036242088 0.380831769423127 0.73299555149928 0.525925205675084 0.53567670655564 0.383859259352557 0.164894382496407 0.0436746421705873 0.0849876777668408 0.835105617503593 0.956325357829413 0.915012322233159 81
915 660632 5 0.05 0.25 1e-04 0.8 20 "IR" 0.247658743302898 0.52082559359161 0.185408561147053 0.389390204053872 0.485993832040288 0.529690394600721 0.349594732752661 0.379856979605377 0.733652575343186 0.526423084656547 0.535003293899714 0.383363378682143 0.137007712908117 0.0417270332527381 0.0739190142604094 0.862992287091883 0.958272966747262 0.926080985739591 78
916 756397 1 3 0.25 1e-04 0.8 20 "IR" 0.260035668186074 0.561028684507075 0.161270928508221 0.347763501292152 0.476343227847084 0.522083197135238 0.357078065049581 0.389180270263976 0.736378896033158 0.534956243689713 0.518348993557802 0.375501107534667 0.916591516150098 0.0193200269910613 0.334860957900527 0.0834084838499023 0.980679973008939 0.665139042099473 103
917 1001689 2 3 0.25 1e-04 0.8 20 "IR" 0.259292123644748 0.555059942332628 0.165412287251987 0.353887633937921 0.478738944493964 0.525392075398168 0.352965410879389 0.385406710006636 0.738031068138712 0.535207650188048 0.518377698131376 0.374986122194258 0.847989525385013 0.0266509795390209 0.314277789466673 0.152010474614986 0.973349020460979 0.685722210533327 96
918 918709 3 3 0.25 1e-04 0.8 20 "IR" 0.254202196436306 0.550679199388345 0.165556937091714 0.358337874408571 0.482242156731001 0.524875490245469 0.356174957503648 0.385769753576066 0.736444353167307 0.533258432210214 0.521731894595363 0.376864486349435 0.823074482781042 0.0159757086744144 0.293770398597182 0.176925517218958 0.984024291325586 0.706229601402818 72
919 1099506 4 3 0.25 1e-04 0.8 20 "IR" 0.257254287001028 0.555233350036332 0.163934393839554 0.353607906280917 0.476659582109646 0.520591625366665 0.359846585496389 0.390741100338757 0.733913869110674 0.531941403291985 0.523780979335943 0.378584263805186 0.906848172966182 0.0146860820910762 0.326329485243888 0.0931518270338184 0.985313917908924 0.673670514756112 105
920 1111437 5 3 0.25 1e-04 0.8 20 "IR" 0.256389892986609 0.558593046845498 0.16086298172812 0.350185879369092 0.480184864838621 0.52292761247124 0.358570957330032 0.388314352158749 0.736574757825229 0.534524659446043 0.519433939058152 0.375929584864012 0.935394970502801 0.012095254860644 0.332319595638673 0.0646050294971987 0.987904745139356 0.667680404361327 98
921 459430 1 0.05 0.5 1e-04 0.8 20 "IR" 0.238958904060343 0.503253149341142 0.193865234289512 0.407383357700416 0.468103850125266 0.498845201112349 0.38674284048501 0.411341538618361 0.707062754185609 0.500069058315459 0.580608074774522 0.410280838445095 0.598551356772509 0.0939792832905882 0.264270849336894 0.401448643227491 0.906020716709412 0.735729150663106 94
922 898082 2 0.05 0.5 1e-04 0.8 20 "IR" 0.236906967973887 0.497580157492854 0.197090005871628 0.413190176167179 0.467481056001514 0.497272306250364 0.388815474812478 0.412852307130444 0.704388023975402 0.497174951409601 0.585905480684105 0.413176181252102 0.575811305581657 0.0843285528647793 0.249499507852167 0.424188694418342 0.915671447135221 0.750500492147833 89
923 194809 3 0.05 0.5 1e-04 0.8 20 "IR" 0.234240860766859 0.494942534558344 0.197276943668343 0.415823705044535 0.465682882528181 0.495281272943597 0.390891331382441 0.414904348412359 0.69992374329504 0.494934623972556 0.588168275050784 0.415455809172902 0.573695687828177 0.0971195997964092 0.256523150147765 0.426304312171823 0.902880400203591 0.743476849852235 94
924 377960 4 0.05 0.5 1e-04 0.8 20 "IR" 0.229564257087433 0.481020372776975 0.205966434210177 0.43035730852051 0.468473783037218 0.497180225851949 0.389798743402902 0.412943273107604 0.698038040124651 0.491474492347838 0.59576517761308 0.419084135642011 0.426571311519218 0.0808467224068245 0.194775411518889 0.573428688480782 0.919153277593176 0.805224588481111 99
925 894203 5 0.05 0.5 1e-04 0.8 20 "IR" 0.229060438664509 0.476526975640106 0.209632585358289 0.434991991073129 0.468743340775406 0.49896177658344 0.386884059003097 0.411117553804952 0.697803779439915 0.491114046913179 0.596516644361387 0.419464397364794 0.399123620480247 0.0727097291757733 0.180195907737958 0.600876379519753 0.927290270824227 0.819804092262042 87
926 970427 1 3 0.5 1e-04 0.8 20 "IR" 0.257768090733875 0.558422756123395 0.161835871813539 0.350328459963335 0.465675881112933 0.498718120467961 0.386663262482311 0.412674690200417 0.723443971846807 0.518298173634054 0.54849913429585 0.39223770385962 0.971722655994204 0.0253735634907078 0.359918292680147 0.0282773440057955 0.974626436509292 0.640081707319853 102
927 553880 2 3 0.5 1e-04 0.8 20 "IR" 0.254985496947968 0.551482424585386 0.165405278918944 0.357337689915863 0.466413465281805 0.498567561781473 0.387501243755753 0.412764131353586 0.721398962229774 0.515827404859872 0.552906522674697 0.394697494587361 0.973701694866503 0.0194882538798334 0.354437205754009 0.0262983051334965 0.980511746120167 0.645562794245991 94
928 1270944 3 3 0.5 1e-04 0.8 20 "IR" 0.256031940281229 0.556392303485961 0.162280483562573 0.352358871465552 0.465092839999833 0.4961107724132 0.390593622444211 0.415259893821987 0.721124780281062 0.515782806334602 0.552874106006784 0.394741268971872 0.981627189805672 0.02584315342781 0.362452993698721 0.0183728101943279 0.97415684657219 0.637547006301279 91
929 248994 4 3 0.5 1e-04 0.8 20 "IR" 0.257196275900427 0.549850420274828 0.168185607999862 0.359008301588996 0.460436095743509 0.494255839092243 0.389614037186368 0.416930877488338 0.717632371643937 0.512639119289761 0.55779964518623 0.397787268377999 0.960168800605758 0.0287513385465141 0.360027729328677 0.0398311993942415 0.971248661453486 0.639972270671323 88
930 631277 5 3 0.5 1e-04 0.8 20 "IR" 0.252481492182493 0.550623005021984 0.164389108600885 0.358223061108279 0.469944809212413 0.499490922134455 0.388673628296034 0.411748948982147 0.722426301394906 0.516047416207411 0.553062736896919 0.394426960085902 0.969456154455016 0.0181107558367571 0.34835239597826 0.0305438455449843 0.981889244163243 0.65164760402174 100
931 1279576 1 0.05 0 1e-04 0.9 20 "IR" 0.261779553972223 0.565346817417445 0.159052835675932 0.343257320676374 0.48798490073964 0.552626351219296 0.317109969027101 0.356475411042818 0.749764454711862 0.556796377938398 0.476162804703033 0.352144541438347 0.0646073983431177 0.0117062602261891 0.0301444656081134 0.935392601656882 0.988293739773811 0.969855534391887 81
932 947476 2 0.05 0 1e-04 0.9 20 "IR" 0.262780285861509 0.564103438687076 0.160600695159438 0.344504283378062 0.484121811423983 0.549683462348651 0.319108027419394 0.359472435220323 0.746902097285492 0.554466804051514 0.479708722578832 0.354510671878758 0.0791327738538178 0.0104558792898001 0.0345702880285129 0.920867226146182 0.9895441207102 0.965429711971487 81
933 474312 3 0.05 0 1e-04 0.9 20 "IR" 0.262600907342173 0.563494076520364 0.160987712445535 0.345066745192808 0.483732746561381 0.551530159293181 0.316111132460806 0.357565604443227 0.746333653903554 0.55547016397159 0.477098844906341 0.353450468576785 0.0584454661662201 0.0097180684431161 0.0268358459964353 0.94155453383378 0.990281931556884 0.973164154003565 78
934 646737 4 0.05 0 1e-04 0.9 20 "IR" 0.259269692121982 0.562074982373769 0.159975358237419 0.346508990612167 0.487562616453647 0.548865617348613 0.322395749295729 0.360335072339148 0.746832308575629 0.553175969638889 0.482371107533149 0.355824344955987 0.0567225615623155 0.0115147750956481 0.0271820742465368 0.943277438437685 0.988485224904352 0.972817925753463 81
935 775415 5 0.05 0 1e-04 0.9 20 "IR" 0.25963731331364 0.564094915115381 0.158724815572553 0.344502897226787 0.487636317230379 0.5492705054955 0.321985334454809 0.359912838043559 0.747273630544019 0.554151741393255 0.480710150027362 0.354841742040035 0.0600075754886204 0.0120169191007493 0.0286574845332228 0.93999242451138 0.987983080899251 0.971342515466777 84
936 409273 1 3 0 1e-04 0.9 20 "IR" 0.256503217476786 0.557791651596332 0.161479833091688 0.350921228513529 0.486123843642428 0.545517529472364 0.3282211505359 0.365264046916629 0.742627061119214 0.549312828176182 0.489700983627588 0.360808835345434 0.470525755647268 0.00153763296195948 0.16352983795187 0.529474244352732 0.99846236703804 0.83647016204813 83
937 913050 2 3 0 1e-04 0.9 20 "IR" 0.261351000781768 0.568952309768101 0.156094527707027 0.339609989850801 0.483238723335528 0.542505026211268 0.330883659154307 0.36842480804936 0.744589724117296 0.551156372478361 0.486978186861334 0.359008496086981 0.415463732745284 0.0035093481937821 0.147819010048996 0.584536267254716 0.996490651806218 0.852180989951004 96
938 672731 3 3 0 1e-04 0.9 20 "IR" 0.260104238595049 0.562581079091474 0.160171241615771 0.346051817246934 0.485579518256348 0.549304285882808 0.321646892753287 0.36065347023942 0.745683756851397 0.553474126005985 0.481818134369058 0.35605991162127 0.19485320520438 0.00413025049789716 0.0705931540774948 0.80514679479562 0.995869749502103 0.929406845922505 79
939 1047342 4 3 0 1e-04 0.9 20 "IR" 0.260593294243279 0.564834825904403 0.158689561178717 0.343727293802685 0.483172502110172 0.546165590930006 0.325001985142968 0.364301949447499 0.743765796353451 0.552223936436427 0.483691546321686 0.357626315749981 0.157327932965649 0.00203845224586992 0.0563814595166606 0.84267206703435 0.99796154775413 0.943618540483339 83
940 1227168 5 3 0 1e-04 0.9 20 "IR" 0.258573313705872 0.564542100857421 0.157664718532537 0.344058694954081 0.487745998641121 0.550124384891777 0.321645732102165 0.359599348240173 0.746319312346994 0.554651952293723 0.479310450634702 0.354718485657096 0.320334186125609 0.00234183800034758 0.112362977508498 0.679665813874391 0.997658161999652 0.887637022491502 63
941 487693 1 0.05 0.25 1e-04 0.9 20 "IR" 0.246995852263837 0.519789525795016 0.185705949500607 0.390508259822469 0.48750072668623 0.532133161850542 0.347332762564115 0.377340667643425 0.734496578950067 0.52766402475974 0.533038712064723 0.382101749872544 0.0809013913809256 0.0117546082264284 0.0350369436454073 0.919098608619074 0.988245391773572 0.964963056354593 61
942 615054 2 0.05 0.25 1e-04 0.9 20 "IR" 0.244437096412269 0.517771423273712 0.185510204823055 0.392530151866282 0.487781932661406 0.530529316718285 0.350214375229346 0.37899082802129 0.732219029073675 0.525976294131268 0.535724580052402 0.383818833010662 0.0866534138396429 0.012410670763242 0.0372303280725613 0.913346586160357 0.987589329236758 0.962769671927439 81
943 171910 3 0.05 0.25 1e-04 0.9 20 "IR" 0.247723627654233 0.51881812950097 0.187105909065958 0.391425560632018 0.485549876029213 0.532154251689209 0.346235768286911 0.377561755972436 0.733273503683446 0.527369115522282 0.533341677352868 0.382540490624417 0.108644435436362 0.0131289354302717 0.0454551691852721 0.891355564563638 0.986871064569728 0.954544830814728 81
944 499646 4 0.05 0.25 1e-04 0.9 20 "IR" 0.245152183429833 0.512327473261015 0.190642290181095 0.398040561746394 0.483133915450497 0.527008618290321 0.352361043102641 0.382587301940159 0.72828609888033 0.521743567004982 0.543003333283736 0.388128529207445 0.0756165041138416 0.0127488385104968 0.0339497364052085 0.924383495886158 0.987251161489503 0.966050263594792 83
945 1021183 5 0.05 0.25 1e-04 0.9 20 "IR" 0.246991009217633 0.517727396201295 0.187467828378522 0.392613558232985 0.486149010514622 0.53161902998614 0.347222881142936 0.377863484310534 0.733140019732255 0.526632860612578 0.534690709521458 0.383153681011248 0.0677971920760602 0.0124962092468521 0.031155415553317 0.93220280792394 0.987503790753148 0.968844584446683 78
946 700019 1 3 0.25 1e-04 0.9 20 "IR" 0.256288191230719 0.559957050168947 0.159757939652043 0.348886520308269 0.480720781397829 0.524166717051646 0.35696633651268 0.38701446810185 0.737008972628548 0.535827399332964 0.516724276164723 0.37460524004416 0.87289022006916 0.00527511914488445 0.305847149898003 0.12710977993084 0.994724880855116 0.694152850101997 89
947 1295758 2 3 0.25 1e-04 0.9 20 "IR" 0.257072288042166 0.556279232969659 0.163058239224404 0.352589557613034 0.476830116934068 0.521702660978921 0.358422851000767 0.389793878052761 0.733902404976234 0.533036509184031 0.521481090225171 0.37760759301622 0.873734341625932 0.0054036264868259 0.308570259219135 0.126265658374068 0.994596373513174 0.691429740780865 97
948 41743 3 3 0.25 1e-04 0.9 20 "IR" 0.25840017935429 0.557715003707218 0.162800090384802 0.35109828398763 0.476598539059533 0.522389111309531 0.356896849637181 0.388785457981662 0.734998718413822 0.533936794656744 0.519696940021984 0.376476263199208 0.906569337254947 0.00438636379308277 0.320396739062066 0.093430662745053 0.995613636206917 0.679603260937934 89
949 1054653 4 3 0.25 1e-04 0.9 20 "IR" 0.255547769810219 0.543695709958484 0.171947153221112 0.365391395269206 0.474253425670601 0.519631798925605 0.359734280933403 0.391859590107524 0.72980119548082 0.527448486154163 0.531681434154515 0.383266159727238 0.794198707380907 0.00565873215480702 0.281293958574894 0.205801292619093 0.994341267845193 0.718706041425106 99
950 17189 5 3 0.25 1e-04 0.9 20 "IR" 0.259014149625702 0.557205877438309 0.163554583476881 0.351629192153353 0.476033305737236 0.522375303705678 0.356309127964234 0.388699475178103 0.735047455362937 0.533819939217321 0.519863711441115 0.376528989234491 0.892452175376099 0.00584565918652212 0.317102677072803 0.107547824623901 0.994154340813478 0.682897322927197 92
951 228051 1 0.05 0.5 1e-04 0.9 20 "IR" 0.231284338324486 0.483769830333492 0.204851173450942 0.427527445082456 0.467152967076291 0.497629041241883 0.388458471498259 0.412432104250423 0.698437305400777 0.492712412937368 0.593309644949201 0.417777611220572 0.460898064956376 0.0261375717624163 0.170317324948024 0.539101935043624 0.973862428237584 0.829682675051976 81
952 719210 2 0.05 0.5 1e-04 0.9 20 "IR" 0.22277483550316 0.456736140005395 0.222936035635378 0.455483957745923 0.468231623539898 0.500306379544464 0.384660432623314 0.409718168650522 0.691006459043058 0.485058688279498 0.607596468258692 0.425734265429367 0.246052097609996 0.0196781427697232 0.0931788143231385 0.753947902390004 0.980321857230277 0.906821185676861 89
953 1153341 3 0.05 0.5 1e-04 0.9 20 "IR" 0.225429600209284 0.46477667156907 0.217566321475491 0.447238749785508 0.470281448498667 0.501863204861881 0.38354201537272 0.408058424350495 0.695711048707951 0.488911242044725 0.601108336848211 0.421738781655047 0.289024332094189 0.0222823668077606 0.109201339871481 0.710975667905811 0.977717633192239 0.890798660128518 84
954 193212 4 0.05 0.5 1e-04 0.9 20 "IR" 0.231542487284567 0.482768101886418 0.205943942825364 0.428461671601854 0.468131150738186 0.500063765384546 0.384924064355556 0.409853501928823 0.699673638022753 0.493975780934952 0.590868007180919 0.41639583570697 0.476708821347649 0.0251090572250633 0.174869243481824 0.523291178652351 0.974890942774937 0.825130756518176 78
955 18940 5 0.05 0.5 1e-04 0.9 20 "IR" 0.230463353889107 0.485476116684772 0.202410424186484 0.425669088698822 0.469115630405534 0.498854504241066 0.388075348486188 0.411291403986994 0.69957898429464 0.494183799513617 0.590485772672672 0.416308033748619 0.496675693134477 0.0250808484590401 0.180689122672435 0.503324306865523 0.97491915154096 0.819310877327565 87
956 834254 1 3 0.5 1e-04 0.9 20 "IR" 0.253656147423377 0.55671094238571 0.160540626979401 0.35207794362993 0.466116954431081 0.494068998323517 0.395410670075026 0.417576091327973 0.719773101854458 0.514288303028768 0.555951297054428 0.396442274962017 0.978154435016257 0.00655858218085212 0.346121646014889 0.0218455649837431 0.993441417819148 0.653878353985111 98
957 937546 2 3 0.5 1e-04 0.9 20 "IR" 0.250567523241908 0.541198732971676 0.170558613289017 0.368007713552959 0.468193183541489 0.498203186108995 0.389609394918512 0.413125283429225 0.718760706783397 0.512146884894989 0.560168008207529 0.398504539644856 0.913895379945204 0.00788945541385991 0.321939041720538 0.0861046200547956 0.99211054458614 0.678060958279462 88
958 1147509 3 3 0.5 1e-04 0.9 20 "IR" 0.255260643208952 0.555966760057881 0.162256979392011 0.352843770695095 0.467174752150439 0.498945721691454 0.387530732214354 0.412269967212164 0.722435395359391 0.517498053893959 0.549787711606365 0.392941107593156 0.959785010051533 0.0103761352830229 0.343254154606856 0.0402149899484665 0.989623864716977 0.656745845393144 93
959 1148333 4 3 0.5 1e-04 0.9 20 "IR" 0.255553995920203 0.55293866796611 0.164701760506076 0.355854357463059 0.462523605712511 0.495095746129813 0.39073960253799 0.416642651168332 0.718077601632713 0.514031304678875 0.555441363044066 0.396750923654926 0.973821669657736 0.00734008050156751 0.348785043590477 0.0261783303422645 0.992659919498432 0.651214956409524 91
960 94374 5 3 0.5 1e-04 0.9 20 "IR" 0.252138329275838 0.54972309216991 0.164919305384718 0.359089889386542 0.462885783386489 0.492668383139331 0.395408996137396 0.419158211682857 0.715024112662327 0.51115119150625 0.560328301522114 0.399710969314001 0.970341641650412 0.00668579187173361 0.344046000420124 0.0296583583495875 0.993314208128266 0.655953999579876 100
961 177977 1 0.05 0 1e-04 1 20 "IR" 0.259512788463929 0.568523837689008 0.155378487699781 0.34000648249475 0.487370089759111 0.55320953951859 0.316523902194147 0.355562662203839 0.746882878223039 0.558178679995842 0.471902389893928 0.350522714265945 0.0385290373228109 5.18056773103367e-05 0.0133878643839146 0.961470962677189 0.99994819432269 0.986612135616085 81
962 395171 2 0.05 0 1e-04 1 20 "IR" 0.255761611429739 0.566147655413463 0.154852938244519 0.342355499454476 0.488851831714353 0.550869506720766 0.321000326854974 0.35801352025874 0.744613443144092 0.55577791074622 0.475853265099493 0.35298838615653 0.0438474540939163 6.22485784684059e-05 0.0150660015947437 0.956152545906084 0.999937751421532 0.984933998405256 83
963 854832 3 0.05 0 1e-04 1 20 "IR" 0.260178018676721 0.563736691786894 0.1593888502361 0.34482524793613 0.485947939567409 0.551811675928837 0.317194428195904 0.356916466447876 0.746125958244131 0.555736450727415 0.476583278432004 0.352940569449188 0.0388082386182272 8.10506491454014e-05 0.0135582648699527 0.961191761381773 0.999918949350855 0.986441735130047 72
964 764127 4 0.05 0 1e-04 1 20 "IR" 0.261673524186449 0.559810087233816 0.163291468608819 0.34883526083673 0.481110309289362 0.548088148041464 0.319963151819808 0.361049529811328 0.74278383347581 0.55191173353477 0.483254620428627 0.357068245675066 0.0420853556790807 7.380002900069e-05 0.0148498010500635 0.957914644320919 0.999926199970999 0.985150198949936 80
965 720941 5 0.05 0 1e-04 1 20 "IR" 0.259548101477349 0.55920210941468 0.162432563963733 0.349389810558224 0.483325602225831 0.550398582333899 0.318167682639094 0.358690032149897 0.74287370370318 0.553171635820193 0.480600246602828 0.355761235270111 0.0404181549439209 6.80407096149761e-05 0.0141495914346639 0.959581845056079 0.999931959290385 0.985850408565336 70
966 909976 1 3 0 1e-04 1 20 "IR" 0.261470080288888 0.566669197137163 0.15784532404741 0.34188069214017 0.480169601138925 0.540910074622419 0.331230990481197 0.369942655683242 0.741639681427813 0.549341599939395 0.489076314528607 0.360765470560786 0.301964746863049 2.88656805958193e-05 0.106269454436906 0.698035253136951 0.999971134319404 0.893730545563094 93
967 1189464 2 3 0 1e-04 1 20 "IR" 0.25681185846961 0.566600286560435 0.155163409134448 0.341959595887511 0.485986567110703 0.543314896002093 0.331608063429884 0.367565088922808 0.742798425580314 0.550756058097057 0.486771472564333 0.359387753898837 0.691694628679908 9.01276847630647e-05 0.238839225151793 0.308305371320092 0.999909872315237 0.761160774848207 92
968 34721 3 3 0 1e-04 1 20 "IR" 0.260099047135855 0.565047567861687 0.158295126027051 0.343507236678471 0.484093239051683 0.546118672616063 0.325873995120542 0.364291701028356 0.744192286187538 0.552249973095681 0.484169121147593 0.357557521870292 0.534411057340551 6.24062844858159e-05 0.186573691979699 0.465588942659449 0.999937593715514 0.813426308020301 85
969 1312840 4 3 0 1e-04 1 20 "IR" 0.261262593844235 0.567980615993936 0.15674018965691 0.340493807668994 0.481926446016492 0.5441058644586 0.32716830884769 0.366380117910897 0.743189039860727 0.551964706765959 0.4839084985046 0.357866877229469 0.589586947956224 5.83748696747017e-05 0.206900230241763 0.410413052043776 0.999941625130325 0.793099769758236 80
970 430186 5 3 0 1e-04 1 20 "IR" 0.257690809088798 0.565134655582989 0.156759130592146 0.343454790650589 0.483799209728663 0.541677380055939 0.332323777052214 0.369046917738846 0.74149001881746 0.549202939267098 0.48908290764436 0.360843731147811 0.301770034771921 4.54645834274949e-05 0.104720041698559 0.698229965228079 0.999954535416573 0.895279958301441 91
971 438394 1 0.05 0.25 1e-04 1 20 "IR" 0.2501268243509 0.515593442964802 0.191759022841244 0.394756283125476 0.479063972706621 0.530872422986769 0.343956866820287 0.378411870026886 0.729190797057522 0.52518128520435 0.535715889661531 0.384486627644011 0.053599058905555 7.6577315509616e-05 0.0184633940227798 0.946400941094445 0.99992342268449 0.98153660597722 80
972 1127605 2 0.05 0.25 1e-04 1 20 "IR" 0.247036666235247 0.518571752975572 0.186934064347465 0.391756736990849 0.480514868864916 0.52712763368628 0.350784996525177 0.382076263647109 0.727551535100163 0.523873623062614 0.537719060872642 0.385724660900184 0.0513092069293645 0.000129985524127384 0.017511168261213 0.948690793070636 0.999870014475873 0.982488831738787 78
973 1101095 3 0.05 0.25 1e-04 1 20 "IR" 0.245850403246548 0.51675567398955 0.187464989403248 0.393584042788711 0.482016157735211 0.527114087779502 0.351939550968351 0.38223516442086 0.727866560981759 0.523264311637714 0.539404540371599 0.386434067262658 0.065130533952632 0.000200446536650192 0.022146794888189 0.934869466047368 0.99979955346335 0.977853205111811 76
974 877542 4 0.05 0.25 1e-04 1 20 "IR" 0.246855487843446 0.512964307317961 0.191468735934135 0.397420826311424 0.480553797029081 0.530317752681133 0.345842433519813 0.37897112765813 0.727409284872527 0.523995119301152 0.537311169453948 0.385684630270094 0.0441394126098366 8.13605251549779e-05 0.0150610884432485 0.955860587390163 0.999918639474845 0.984938911556752 78
975 1199522 5 0.05 0.25 1e-04 1 20 "IR" 0.248465176633536 0.516258793078492 0.18991141197101 0.394063597463388 0.47886784895175 0.526575735917798 0.350507509717711 0.382855396939288 0.727333025585286 0.522681762700887 0.540418921688722 0.387070078325439 0.0663147011313095 0.000112677885997382 0.0227462047814739 0.93368529886869 0.999887322114003 0.977253795218526 76
976 648520 1 3 0.25 1e-04 1 20 "IR" 0.258598679140528 0.556976958718315 0.163490781269897 0.351925144308604 0.47742696823837 0.523156778184119 0.356471789896715 0.388314102436679 0.736025647378899 0.534265444768197 0.519962571166613 0.376374175785467 0.866697261521837 9.06620577855374e-05 0.303603300836278 0.133302738478163 0.999909337942214 0.696396699163722 95
977 928743 2 3 0.25 1e-04 1 20 "IR" 0.253925838311264 0.553419008152269 0.163245274424998 0.355489357778776 0.477617495720928 0.519815679446392 0.361801379194287 0.391446499810371 0.731543334032193 0.530681384169748 0.525046653619285 0.379831184264083 0.861683796371938 0.000101041149470213 0.298133969133992 0.138316203628062 0.99989895885053 0.701866030866008 89
978 922651 3 3 0.25 1e-04 1 20 "IR" 0.258326468786518 0.558112340125107 0.162439881366769 0.350728521279396 0.473168127657653 0.51627836482249 0.364228839463476 0.395128634952028 0.73149459644417 0.530053055051983 0.526668720830245 0.380520709163099 0.888505022336919 8.40507177032265e-05 0.312382110885833 0.111494977663081 0.999915949282297 0.687617889114167 93
979 530816 4 3 0.25 1e-04 1 20 "IR" 0.25781094328906 0.557454733951623 0.16262140352189 0.351320335996127 0.477115393207617 0.52360584993776 0.355334924577713 0.38763943256124 0.734926336496677 0.534753771265649 0.517956328099603 0.375686385604549 0.907785138804034 0.00014388274966732 0.317497375285186 0.0922148611959665 0.999856117250333 0.682502624714813 90
980 1297299 5 3 0.25 1e-04 1 20 "IR" 0.256107333456435 0.552357877766061 0.165449449043573 0.356508497550554 0.475535898730842 0.521079344114291 0.358641387091139 0.390464118921889 0.731643232187277 0.531283742663131 0.524090836134712 0.379395199895654 0.889451443959215 9.20039636018013e-05 0.310574857862871 0.110548556040785 0.999907996036398 0.689425142137129 96
981 354363 1 0.05 0.5 1e-04 1 20 "IR" 0.231590254996295 0.483746633525269 0.204914726325396 0.427540062453924 0.461720691587207 0.493332370826831 0.391973320830349 0.416710731274457 0.693310946583502 0.489833873981603 0.596888047155746 0.420641429862758 0.462294154268264 0.000674672270787661 0.15494142038276 0.537705845731736 0.999325327729212 0.84505857961724 78
982 715122 2 0.05 0.5 1e-04 1 20 "IR" 0.229716681396442 0.482173430670967 0.204689830140458 0.429170905572974 0.464337447798273 0.494859357167813 0.391620446988066 0.415203453511957 0.694054129194715 0.490303691569138 0.596310277128525 0.420203604679209 0.445344785137732 0.000739159793809297 0.148049859601724 0.554655214862268 0.999260840206191 0.851950140398276 83
983 362144 3 0.05 0.5 1e-04 1 20 "IR" 0.23177375195519 0.472508310064501 0.215669836369506 0.439154593850987 0.460944843409578 0.49734162729197 0.384094567964298 0.412387016309368 0.692718595364768 0.488468150382881 0.599764404333805 0.421938787104241 0.385863574349331 0.000450145557137036 0.129780978375181 0.614136425650669 0.999549854442863 0.870219021624819 81
984 604682 4 0.05 0.5 1e-04 1 20 "IR" 0.222947872869542 0.459334231661174 0.220217811003071 0.452785292143676 0.463300567099516 0.494898741083542 0.390392921281359 0.415015135901778 0.686248439969058 0.482423420617114 0.61061073228443 0.428257015451768 0.272175143922017 0.000331924549740279 0.089107772786926 0.727824856077983 0.99966807545026 0.910892227213074 84
985 654141 5 0.05 0.5 1e-04 1 20 "IR" 0.219442571934996 0.450182915511708 0.225570423373297 0.462217068614697 0.466024300288552 0.498101719955934 0.387527342960083 0.412162936135418 0.685466872223547 0.481421188527399 0.61309776633338 0.429592302389792 0.203597974980647 0.000218968505483783 0.0658602393518737 0.796402025019353 0.999781031494516 0.934139760648126 84
986 247095 1 3 0.5 1e-04 1 20 "IR" 0.260125739654026 0.562272364450012 0.160397721865986 0.346432737595646 0.46139586652518 0.495025168424456 0.389772627778169 0.416600290584844 0.721521606179206 0.517165839975994 0.550170349644155 0.393505733407225 0.982867758220225 0.000156470246833006 0.351319786644091 0.0171322417797751 0.999843529753167 0.648680213355909 96
987 363611 2 3 0.5 1e-04 1 20 "IR" 0.256334836544907 0.5558121463572 0.163017584712198 0.35305946922512 0.464261878218067 0.49597082791643 0.390520014047494 0.415628570946293 0.720596714762973 0.51546363636088 0.553537598759692 0.395261557962378 0.959861184035179 0.000188499575129615 0.338890707813252 0.0401388159648207 0.99981150042487 0.661109292186748 90
988 1085477 3 3 0.5 1e-04 1 20 "IR" 0.256301067061944 0.555688829241712 0.163037904104773 0.353142982999305 0.459295879941839 0.490109648680228 0.396453070637562 0.421554001080502 0.715596947003784 0.511540867759571 0.559490974742334 0.399207853457742 0.968558211152377 0.000193739729609294 0.343958754851617 0.0314417888476233 0.999806260270391 0.656041245148383 94
989 840108 4 3 0.5 1e-04 1 20 "IR" 0.256874476514287 0.557800458770806 0.161729380002954 0.350958492094396 0.460770466655149 0.492072225891405 0.394480148943601 0.419698414621117 0.717644943169437 0.513572026087638 0.556209528946555 0.39722521933877 0.970495371698721 0.000250195588542866 0.344546954515672 0.0295046283012792 0.999749804411457 0.655453045484328 95
990 886547 5 3 0.5 1e-04 1 20 "IR" 0.259984794621198 0.561622318534405 0.160836477156288 0.347112793085608 0.460364880313661 0.494139581446845 0.390709133732258 0.417707324881066 0.720349674934859 0.516306203538694 0.551545610888545 0.394530680149865 0.979541354868198 0.000121123383074021 0.350542765523393 0.0204586451318018 0.999878876616926 0.649457234476607 97
991 695673 1 0.05 0 1e-04 0 30 "IR" 0.260009138203696 0.560443978323026 0.161586888298359 0.348207030949225 0.499664358676543 0.561184467365859 0.309642525375895 0.347461050625713 0.759673496880238 0.560909005096383 0.471229413674255 0.347738710826233 0.999541982279428 0.999632836649076 0.999601737476634 0.000458017720571856 0.000367163350924054 0.000398262523365818 3601
992 897913 2 0.05 0 1e-04 0 30 "IR" 0.258511902079813 0.559628342397067 0.161295592352903 0.349040607579468 0.500383535195471 0.559929347221278 0.31204849368376 0.348733163431484 0.758895437275284 0.559801393599483 0.473344086036663 0.348863639792786 0.99954905206376 0.999538607154354 0.999542165178687 0.00045094793624013 0.000461392845646145 0.000457834821313449 3601
993 304789 3 0.05 0 1e-04 0 30 "IR" 0.256382951867182 0.561402151127538 0.158629097471292 0.347193952495638 0.503187327424616 0.562770826469902 0.30956590998713 0.345834485337548 0.759570279291799 0.562278995772339 0.468195007458422 0.346323624782089 0.999627460849147 0.999608658920442 0.999615006614675 0.000372539150853013 0.000391341079558444 0.000384993385324829 3601
994 29259 4 0.05 0 1e-04 0 30 "IR" 0.261232487530246 0.562512882190089 0.160800209407415 0.346121998043012 0.497799703557195 0.559952457648392 0.310289458155849 0.34868044750225 0.759032191087441 0.560804511659929 0.471089667563264 0.347829456847567 0.922322154436693 0.944354750310709 0.936775245792684 0.0776778455633066 0.0556452496892909 0.0632247542073157 1493
995 128973 5 0.05 0 1e-04 0 30 "IR" 0.258449199106949 0.561694138980921 0.159726937915503 0.346959751676562 0.501185187601423 0.561729228921814 0.309837691531318 0.346879601152084 0.759634386708372 0.561689046223766 0.469564629446821 0.346935585376777 0.999517803965774 0.999575644195433 0.999555966494639 0.000482196034225513 0.000424355804567232 0.000444033505361123 3601
996 122218 1 3 0 1e-04 0 30 "IR" 0.257835546869626 0.562602241581876 0.158698939938768 0.346022137913914 0.495150778410591 0.557521154017514 0.313722617179771 0.351296565670724 0.752986325280217 0.55899225156777 0.47242155711854 0.349768834698356 0.999526019776727 0.999587431788937 0.999566419378731 0.000473980223273347 0.000412568211063018 0.000433580621268865 3601
997 700173 2 3 0 1e-04 0 30 "IR" 0.25777966717956 0.559836880864625 0.160822668969696 0.348877567822964 0.492767018635664 0.554692492430809 0.316865475289975 0.354569562870803 0.750546685815224 0.556162907552313 0.477688144259671 0.35292840604805 0.999479590818114 0.998437484107947 0.99879526411672 0.000520409181885943 0.00156251589205293 0.00120473588327957 886
998 2106 3 3 0 1e-04 0 30 "IR" 0.259940717179058 0.566027634701634 0.157398074767265 0.342573633426696 0.492953507464603 0.557419527632645 0.313015904447812 0.351718705750797 0.752894224643662 0.56011763873308 0.470413979215077 0.348851012132804 0.956210062250257 0.999221465380134 0.984386226696538 0.0437899377497429 0.000778534619866013 0.0156137733034616 3601
999 429242 4 3 0 1e-04 0 30 "IR" 0.257759778506663 0.564070425558009 0.157527259792084 0.344497675686433 0.492218423596206 0.553256746942044 0.318585756583257 0.355837243956578 0.749978202102869 0.556639259447394 0.476113016375341 0.352289516483232 0.999609414070293 0.999468448982123 0.999516830120742 0.000390585929706897 0.000531551017876773 0.000483169879257642 3601
1000 376161 5 3 0 1e-04 0 30 "IR" 0.257694915753683 0.560358148847795 0.160265404556858 0.348303651962687 0.493299724356318 0.554809852535158 0.316939224838798 0.35428015621474 0.75099464011 0.556406301212323 0.477204629395656 0.352552313159784 0.999640070267019 0.999582608071433 0.999602313440225 0.000359929732980931 0.000417391928567039 0.000397686559774654 3601
1001 145365 1 0.05 0.25 1e-04 0 30 "IR" 0.25659212075107 0.560520081031768 0.159432620215344 0.348127632168245 0.503563361503476 0.561953103197304 0.3109547490182 0.346686786208654 0.760155482254546 0.56143974807571 0.470387369233544 0.347203209696378 0.99973944350957 0.99934900631552 0.99948082716688 0.000260556490430377 0.000650993684479875 0.000519172833120417 3601
1002 447007 2 0.05 0.25 1e-04 0 30 "IR" 0.258410609584005 0.558361877281458 0.162202210926496 0.350345898586633 0.50035386443281 0.560650492490677 0.310900787272922 0.347979604942246 0.758764474016815 0.559833291890906 0.473102998199418 0.348823799016421 0.999713881841624 0.999452816573529 0.999541751451225 0.000286118158375752 0.00054718342647147 0.00045824854877546 3601
1003 363100 3 0.05 0.25 1e-04 0 30 "IR" 0.26216649345073 0.562333482732283 0.16154709837158 0.346282003016669 0.497327504995093 0.560026969810561 0.309917037336992 0.348632789826523 0.759493998445823 0.560803149031596 0.471464135708571 0.347841575863017 0.999774827327387 0.999681258863301 0.999713546221191 0.000225172672613158 0.000318741136698927 0.000286453778808787 3601
1004 151855 4 0.05 0.25 1e-04 0 30 "IR" 0.25708534050386 0.561795298273014 0.158800294491988 0.346862593091679 0.501614102657758 0.558900151971998 0.314244458064271 0.349748610188679 0.758699443161618 0.559857900245611 0.473044752556258 0.348794225405426 0.999497218237956 0.999143592446515 0.999263357419853 0.000502781762044036 0.000856407553484749 0.000736642580147097 3601
1005 1058942 5 0.05 0.25 1e-04 0 30 "IR" 0.264859147436735 0.563789189703856 0.16205672030737 0.344814152207917 0.494135841424076 0.559591948146614 0.308617278102531 0.349056098157236 0.758994988860811 0.561024700838784 0.470673998409902 0.347608132135823 0.999738351143346 0.999638863144884 0.999673557444133 0.000261648856654426 0.000361136855115968 0.000326442555867109 3601
1006 767558 1 3 0.25 1e-04 0 30 "IR" 0.25784723241742 0.561989677139562 0.159137064717209 0.346638316955789 0.497624510934195 0.559786363792127 0.311250546599508 0.348789287252199 0.755471743351615 0.560323003217006 0.470387611316717 0.348274282198823 0.999828381918298 0.99960329320818 0.999680077705061 0.000171618081702011 0.000396706791819834 0.000319922294939445 3601
1007 523868 2 3 0.25 1e-04 0 30 "IR" 0.258446701388067 0.56624574742409 0.15632710672518 0.342384768319365 0.492343958930949 0.552429252497436 0.319803922043374 0.356610401293115 0.750790660319017 0.556848430963273 0.476131028768554 0.352065364752148 0.99981071689974 0.999613979683874 0.999681567593507 0.000189283100259562 0.000386020316126138 0.000318432406493202 3601
1008 167385 3 3 0.25 1e-04 0 30 "IR" 0.256757193943097 0.557025272126938 0.162254823072209 0.351658944849188 0.492462275924855 0.553282175506585 0.318997739536446 0.356095994739155 0.749219469867952 0.554278197198772 0.481252562608655 0.354879813033257 0.999742702639304 0.999695812853209 0.999711881654058 0.000257297360696233 0.000304187146791385 0.000288118345942249 3601
1009 992287 4 3 0.25 1e-04 0 30 "IR" 0.258409158666785 0.563091081338034 0.158746491793402 0.345446303203989 0.490310128316956 0.554048391595353 0.316522805290362 0.3552373053372 0.748719286983741 0.556771853078949 0.475269297083764 0.352277378410983 0.999781622837654 0.999706719538268 0.999732549754147 0.000218377162345578 0.00029328046173177 0.000267450245852962 3601
1010 57779 5 3 0.25 1e-04 0 30 "IR" 0.258630293264482 0.560384266762187 0.160848918817556 0.348229641248879 0.491461110223551 0.553960724327975 0.316657160725077 0.354975818462381 0.750091403488033 0.555902726482852 0.477506079542632 0.352934190731912 0.999773457531952 0.999294697257908 0.999459632590578 0.000226542468047879 0.000705302742092403 0.000540367409421586 3601
1011 1313970 1 0.05 0.5 1e-04 0 30 "IR" 0.259387663963703 0.56387098670807 0.158664597669912 0.344752739775424 0.501109584591618 0.561081084340533 0.310698604535555 0.347556872695016 0.760497248555321 0.562005773826083 0.469363202205466 0.346627719297344 0.999912784964008 0.999786448470336 0.999829519094731 8.72150359922815e-05 0.000213551529664291 0.000170480905269221 3601
1012 375981 2 0.05 0.5 1e-04 0 30 "IR" 0.260700191225367 0.561771423835186 0.161022148614219 0.34687951543934 0.49922779135441 0.559490774531095 0.311851149386371 0.349186213485846 0.759927982579777 0.56024684782301 0.47287329800059 0.348421603792154 0.999900778934544 0.999760811149802 0.999808810690209 9.92210654562605e-05 0.000239188850197876 0.000191189309791273 3601
1013 1067649 3 0.05 0.5 1e-04 0 30 "IR" 0.257635925060958 0.562048890640101 0.158938300716983 0.346599569290063 0.502963339401382 0.561246595220381 0.31165021366591 0.347418034727073 0.76059926446234 0.561504778131799 0.470588514382893 0.34715475203583 0.999901425331739 0.999723921086205 0.999784038477845 9.85746682609065e-05 0.000276078913795171 0.000215961522155299 3601
1014 632675 4 0.05 0.5 1e-04 0 30 "IR" 0.258960212941943 0.558433556211791 0.162567452142776 0.350254175481531 0.499251563849698 0.56012417069853 0.31108637752535 0.348528897887133 0.758211776791642 0.559532734224803 0.473653829668126 0.349132475031368 0.999893989636597 0.999735286173366 0.999789502226737 0.000106010363403095 0.000264713826634125 0.000210497773262562 3601
1015 1297850 5 0.05 0.5 1e-04 0 30 "IR" 0.260455173861541 0.562580633895167 0.16029505134955 0.346090039229363 0.500130080628686 0.562215488331473 0.308424190686313 0.346394595099658 0.760585254490227 0.562310021314009 0.468719242035863 0.346321262970068 0.999873314819785 0.99929100571777 0.999490384705082 0.000126685180214895 0.000708994282230251 0.00050961529491794 3601
1016 345794 1 3 0.5 1e-04 0 30 "IR" 0.2605335686887 0.565145128766132 0.158464007664256 0.343470289535754 0.493447641416821 0.554339477599313 0.316806646936902 0.354387490170252 0.753981210105522 0.557825925771738 0.475270654601158 0.350867762344242 0.999909307432969 0.999757322875584 0.999809747406856 9.06925670313282e-05 0.000242677124415652 0.000190252593144472 3601
1017 82998 2 3 0.5 1e-04 0 30 "IR" 0.259402993501271 0.562822019775744 0.159484282080638 0.345793853694151 0.491514665631935 0.556584708830587 0.313421954390811 0.352419438767879 0.750917659133205 0.558418040841952 0.472906236471449 0.350467643501295 0.999891508431846 0.999371337331439 0.999550889108112 0.000108491568153981 0.000628662668560947 0.000449110891888031 3601
1018 64506 3 3 0.5 1e-04 0 30 "IR" 0.255912241580835 0.56095974717722 0.1587388265867 0.347674751242699 0.491718086079292 0.550730204607016 0.322334649186718 0.358526858388352 0.747630327660127 0.553865020560178 0.481073475773418 0.355198698811365 0.999902598755139 0.999713423124506 0.999778099642617 9.74012448608248e-05 0.000286576875493973 0.000221900357382624 3601
1019 158223 4 3 0.5 1e-04 0 30 "IR" 0.26140570701275 0.567197782185393 0.157433498420183 0.341367945063899 0.490241357982194 0.556058722970917 0.312821981169222 0.35266890251021 0.751647064994944 0.559529894866801 0.470255479589405 0.349153086659885 0.99990996340054 0.999755719603638 0.99980926575361 9.00365994600596e-05 0.000244280396362346 0.000190734246389854 3601
1020 108435 5 3 0.5 1e-04 0 30 "IR" 0.255962115880558 0.561525451779567 0.158329979077209 0.347130141699307 0.493982732393289 0.552806627080398 0.320427654297365 0.356374358106326 0.749944848273846 0.555463243426471 0.478757633374574 0.353555725784937 0.999913492182014 0.999762308684131 0.999813855402766 8.65078179856992e-05 0.000237691315868707 0.000186144597233877 3601
1021 1063758 1 0.05 0 1e-04 0.1 30 "IR" 0.261572249318249 0.563916016599407 0.159951095912637 0.344682222939143 0.49568179764122 0.556057837727802 0.315039181999748 0.353039966552232 0.757254046959468 0.558720790268574 0.474990277912385 0.350206511614825 0.999521878949543 0.99939766536519 0.999440536913894 0.000478121050457232 0.000602334634810427 0.000559463086105775 3601
1022 270960 2 0.05 0 1e-04 0.1 30 "IR" 0.260585001369023 0.563774894604719 0.159476622080955 0.344839892922334 0.495595667685273 0.553586953262622 0.318633530702919 0.355522541961093 0.756180669054296 0.557041090060991 0.478110152783874 0.351900221379902 0.96335028987734 0.958406837132966 0.960108344494197 0.0366497101226605 0.0415931628670337 0.0398916555058027 2566
1023 244806 3 0.05 0 1e-04 0.1 30 "IR" 0.256163466761361 0.560684724462637 0.15908577379698 0.347962359877311 0.49928035184653 0.553748659728728 0.320685065093876 0.355291642792909 0.755443818607891 0.556059086882859 0.479770838890856 0.352849374197278 0.854352477565577 0.811309829038857 0.825893925446311 0.145647522434423 0.188690170961143 0.174106074553689 653
1024 549648 4 0.05 0 1e-04 0.1 30 "IR" 0.257759498367825 0.561594828492309 0.159337527658539 0.347049862802429 0.49539974607536 0.549069913418674 0.325180484138405 0.360082379161928 0.753159244443185 0.553271050221006 0.484518011796944 0.355710447094156 0.999587956392349 0.999374272936524 0.999447286800904 0.000412043607651105 0.000625727063476115 0.000552713199096282 3601
1025 6319 5 0.05 0 1e-04 0.1 30 "IR" 0.259210999262509 0.560842273213935 0.16083799104452 0.347786235675878 0.495480402368439 0.553422411286153 0.318824886798373 0.355683702335636 0.754691401630948 0.555923204255826 0.479662877842893 0.353020695512027 0.981350256296163 0.968025063980417 0.972598309699282 0.0186497437038368 0.0319749360195831 0.0274016903007177 169
1026 1097175 1 3 0 1e-04 0.1 30 "IR" 0.257784401348041 0.562043952126453 0.159106068626685 0.346584562308725 0.489764888307365 0.54678472050118 0.326897286901327 0.362891770586299 0.747549289655406 0.551631198593291 0.486003355528012 0.357705273412433 0.999419368437564 0.999340690669565 0.999367778949436 0.000580631562436514 0.00065930933043458 0.000632221050564313 3601
1027 953279 2 3 0 1e-04 0.1 30 "IR" 0.256582278548556 0.561232085277651 0.158975185087817 0.347382959511907 0.489912514587125 0.547489305511015 0.326040067826971 0.362146344033777 0.746494793135681 0.551834857915821 0.485015252914788 0.357471266777813 0.946009441109478 0.987414618634752 0.973202359022299 0.0539905588905215 0.0125853813652482 0.0267976409777009 1614
1028 49030 3 3 0 1e-04 0.1 30 "IR" 0.258976148616416 0.563917412591865 0.15839610576601 0.344711567865852 0.490845310517974 0.548522028372763 0.324061854056314 0.360590322731436 0.74982145913439 0.553523932874219 0.482457959822323 0.355428664395531 0.976892135312201 0.945812401704292 0.95652341450671 0.0231078646877989 0.0541875982957082 0.0434765854932896 1849
1029 498870 4 3 0 1e-04 0.1 30 "IR" 0.257964995900037 0.560555378603769 0.160385163649281 0.348041902260921 0.488067154001122 0.548963984760008 0.32289957726 0.360932046553907 0.74603214990116 0.552594743382537 0.483284740909281 0.356878605045488 0.999681341278675 0.999620591286267 0.999641583313816 0.000318658721325129 0.000379408713733353 0.000358416686184296 3601
1030 580598 5 3 0 1e-04 0.1 30 "IR" 0.25859784890356 0.567930737456877 0.155206887446231 0.340616044287492 0.490940715102132 0.547832119284267 0.325641450993392 0.361559971717244 0.749538564005692 0.554349185951739 0.480848338439623 0.354767916786283 0.994090767125712 0.997819312465545 0.996536236174694 0.00590923287428817 0.00218068753445538 0.00346376382530647 1007
1031 629854 1 0.05 0.25 1e-04 0.1 30 "IR" 0.258893790055625 0.563969849174184 0.158289172710937 0.344612268151248 0.496618733546681 0.554199076915315 0.318330152799984 0.354896445171573 0.755512523602306 0.557487726613318 0.476619325510921 0.351434219753268 0.99982094169683 0.999596179215629 0.999673114091236 0.000179058303169548 0.000403820784370876 0.00032688590876348 3601
1032 178619 2 0.05 0.25 1e-04 0.1 30 "IR" 0.258582367424119 0.560215121568708 0.160880952092284 0.348376320245886 0.49644572334454 0.553289433205177 0.319577876844395 0.355850158013552 0.75502809076866 0.555609805689965 0.480458828936679 0.353344009470603 0.999818073967922 0.999681711632323 0.999728384599717 0.000181926032078174 0.000318288367677344 0.00027161540028253 3601
1033 1042125 3 0.05 0.25 1e-04 0.1 30 "IR" 0.258499946593047 0.561537578193404 0.159884029832058 0.347044624885541 0.495935996778357 0.553132882939838 0.319543431015776 0.35598688617085 0.754435943371404 0.555962804832453 0.479427460847835 0.352975013577516 0.999766899562371 0.999561870887262 0.99963206128077 0.000233100437628965 0.000438129112738417 0.000367938719230429 3601
1034 469449 4 0.05 0.25 1e-04 0.1 30 "IR" 0.260459934822997 0.561557693761182 0.161065318109382 0.347074951887638 0.494385174870294 0.552236674781501 0.319830847052113 0.356893387371679 0.754845109693291 0.55540061536441 0.480896165161494 0.353559975725981 0.999742979056279 0.999512817119183 0.99959215084137 0.000257020943720767 0.000487182880816915 0.00040784915863029 3601
1035 890116 5 0.05 0.25 1e-04 0.1 30 "IR" 0.258691258238029 0.562276511802714 0.159430138947064 0.346362383227222 0.49728457165504 0.553348056018897 0.319999535177573 0.355784570139756 0.755975829893069 0.556351215001736 0.479429674124637 0.352614597279443 0.99974113566681 0.999569297879515 0.999628041706659 0.000258864333190015 0.000430702120484646 0.00037195829334067 3601
1036 986212 1 3 0.25 1e-04 0.1 30 "IR" 0.26136410730372 0.565585354953771 0.158612731801584 0.343048426686284 0.483705093373971 0.542668865995034 0.329602024202052 0.367287463394815 0.745069200677691 0.550185199413669 0.488214756003635 0.35933895791879 0.999798637590131 0.998963908066385 0.999255972129004 0.000201362409869363 0.00103609193361522 0.000744027870995545 1253
1037 1194605 2 3 0.25 1e-04 0.1 30 "IR" 0.256387154320519 0.565219874124196 0.155832755426193 0.343272294227208 0.490982840723388 0.548148051528731 0.325664608536953 0.361379268881214 0.747369995043907 0.553637723422588 0.481497363963146 0.355553631728699 0.999716901107279 0.999654219320593 0.999675681432323 0.000283098892721086 0.000345780679407342 0.000324318567676655 3601
1038 1259341 3 3 0.25 1e-04 0.1 30 "IR" 0.26128411476282 0.562630523197252 0.160842011518609 0.345984041878618 0.485793383986238 0.546026924588913 0.325334402461667 0.363514759879413 0.747077498749058 0.551420328715417 0.486176413980276 0.357816226268821 0.999841908512602 0.999125365435212 0.999375487659108 0.000158091487398302 0.000874634564787613 0.000624512340891677 1497
1039 884629 4 3 0.25 1e-04 0.1 30 "IR" 0.258958128497876 0.563856198181266 0.158451379277427 0.344771665449926 0.489032740215064 0.54692397763991 0.325727944733659 0.362329741617623 0.74799086871294 0.552381947033652 0.484179324011086 0.356669024474795 0.999713247608458 0.998676919140078 0.999034872807998 0.000286752391542321 0.00132308085992216 0.000965127192001911 3048
1040 726518 5 3 0.25 1e-04 0.1 30 "IR" 0.260046192164002 0.564873505544951 0.158385975372356 0.34372908398336 0.486384242773664 0.546266950977672 0.325476570926046 0.363468831698971 0.746430434937666 0.55233920686908 0.483862546298403 0.357026995548766 0.999804055869913 0.999597159868415 0.999669094209859 0.000195944130086463 0.000402840131585458 0.000330905790140905 3601
1041 5526 1 0.05 0.5 1e-04 0.1 30 "IR" 0.257900400368216 0.562291892443353 0.158974101422672 0.346362220937752 0.495849887251796 0.550350825785386 0.323798162431999 0.358798074229327 0.753750287620012 0.554355149937078 0.482772263854671 0.354627293052542 0.999910356080488 0.999647298160446 0.999737168540568 8.96439195125356e-05 0.000352701839553839 0.000262831459432263 3601
1042 1161810 2 0.05 0.5 1e-04 0.1 30 "IR" 0.258458827220899 0.562748903420421 0.158941693283648 0.345935878664813 0.497752966276554 0.55345725035937 0.320276326746046 0.355656402729488 0.756211793497452 0.556571731988353 0.479218020029694 0.352397343971323 0.999905820341914 0.999712214881358 0.999778310447624 9.41796580855716e-05 0.000287785118642521 0.000221689552375675 3601
1043 1187459 3 0.05 0.5 1e-04 0.1 30 "IR" 0.258836974010016 0.562902197936002 0.159036352261011 0.345665471154581 0.496373054698016 0.552997127885997 0.320073647075875 0.356146984792575 0.755210028708032 0.556332474109861 0.479109999336886 0.352616752465449 0.999904628302232 0.999725631245066 0.999786913667584 9.53716977682357e-05 0.000274368754934178 0.000213086332416143 3601
1044 1277600 4 0.05 0.5 1e-04 0.1 30 "IR" 0.257016306071924 0.564196356064037 0.156975018989363 0.344401265971437 0.498395766713088 0.552443311968855 0.322095989141708 0.356694835953908 0.755412072785011 0.556369026317731 0.479071008131071 0.3525880147946 0.99990844062401 0.999688449552712 0.999763192015679 9.15593759900256e-05 0.000311550447288008 0.000236807984321246 3601
1045 671938 5 0.05 0.5 1e-04 0.1 30 "IR" 0.256435936438852 0.561009555838093 0.158963924079913 0.347631521569555 0.498956297457444 0.553940521322362 0.320258422079129 0.355175038921984 0.755392233896296 0.556298812689157 0.479222346159043 0.352657386205772 0.999903221155133 0.999705588962571 0.999772631842394 9.6778844867085e-05 0.00029441103742901 0.000227368157606332 3601
1046 1048690 1 3 0.5 1e-04 0.1 30 "IR" 0.256233052864564 0.558729299625514 0.160718903735989 0.349915378859506 0.488705502274902 0.544346087198903 0.329733895711684 0.365237799968644 0.744938555139466 0.548910637818231 0.490452799447674 0.360368912776746 0.999893042249695 0.999716843760091 0.999777355772937 0.000106957750304871 0.000283156239908685 0.000222644227062601 3601
1047 385950 2 3 0.5 1e-04 0.1 30 "IR" 0.257860230856781 0.565528852338486 0.156525655397519 0.343033101085425 0.489616171057722 0.54713539176183 0.326261543720583 0.362523049078827 0.747476401914503 0.553074018972732 0.482787199118102 0.356228880088563 0.999763560163026 0.999150007747481 0.999361235515815 0.000236439836974274 0.000849992252519254 0.000638764484184703 538
1048 1132003 3 3 0.5 1e-04 0.1 30 "IR" 0.258265210651365 0.562836357678508 0.15875068290811 0.345773413742976 0.489368042495358 0.548088072839966 0.324803843901511 0.361666666124197 0.747633253146723 0.552820212848035 0.483554526809621 0.356560952984191 0.99992171948867 0.999694481523166 0.999772870176135 7.82805113295204e-05 0.000305518476834293 0.000227129823865212 3601
1049 780028 4 3 0.5 1e-04 0.1 30 "IR" 0.257434612871134 0.560597935495275 0.159958206434971 0.348038745868764 0.487674421850057 0.544488844238174 0.329033080176492 0.365324175015968 0.74510903472119 0.549688858228028 0.488991286611463 0.359741249754084 0.999905619496905 0.999682172788118 0.999759250792689 9.43805030948066e-05 0.000317827211881803 0.000240749207310591 3601
1050 552333 5 3 0.5 1e-04 0.1 30 "IR" 0.26299732977237 0.560760734290416 0.163358421339775 0.34785226748627 0.48086479447415 0.543260059005714 0.326450060989753 0.366522581110104 0.743862124246519 0.549009272738777 0.489808482329527 0.360384794804426 0.999903633117625 0.999679070518931 0.999758321467787 9.63668823752265e-05 0.000320929481069349 0.000241678532213438 3601
1051 88244 1 0.05 0 1e-04 0.2 30 "IR" 0.259078970557628 0.560909225381386 0.160652218919171 0.347713353774314 0.490590379286848 0.542801305599422 0.33190171031348 0.366926961735826 0.749669349844476 0.548899951626458 0.492553929232651 0.360454798623647 0.998764306134024 0.999259756153899 0.999088863151784 0.00123569386597629 0.000740243846100937 0.000911136848215946 3601
1052 1018927 2 0.05 0 1e-04 0.2 30 "IR" 0.257982169393402 0.561193829846323 0.159779521998976 0.34744441843235 0.491600834517258 0.543727354777469 0.33123085775105 0.365968849747266 0.749583003910659 0.549596893792154 0.491010379750026 0.359743016342273 0.997463964184351 0.993710131787246 0.994999658454471 0.00253603581564858 0.0062898682127538 0.00500034154552868 284
1053 193852 3 0.05 0 1e-04 0.2 30 "IR" 0.255020878585881 0.560968146731205 0.158129718221859 0.347624700953128 0.493416770041383 0.54261583332595 0.334126139266006 0.367078216208008 0.748437648627264 0.548707747578224 0.492255857487866 0.360619698264357 0.987294657938048 0.983628599470504 0.984875283465703 0.0127053420619515 0.0163714005294964 0.0151247165342973 2572
1054 789477 4 0.05 0 1e-04 0.2 30 "IR" 0.259712332527894 0.558934883248416 0.162588109708478 0.349708397411476 0.489692061901161 0.544300082553582 0.329092662110141 0.365397834185273 0.749404394429055 0.549254693993605 0.491680771818619 0.360084408660973 0.996530608571923 0.994588746272817 0.995260774569884 0.00346939142807688 0.00541125372718323 0.00473922543011601 1731
1055 51069 5 0.05 0 1e-04 0.2 30 "IR" 0.256613313097998 0.557185501989939 0.161956477364755 0.35153063029491 0.490430106782022 0.540422986461327 0.33543915007543 0.369291152463388 0.74704341988002 0.54603878246619 0.497395627440186 0.363339847683876 0.995384619758503 0.994349783446558 0.994704600256648 0.00461538024149743 0.00565021655344201 0.00529539974335228 1609
1056 1068024 1 3 0 1e-04 0.2 30 "IR" 0.259679286617229 0.562687219340445 0.159812017463347 0.345968573338011 0.480342358871401 0.534427572099178 0.340167236490152 0.376260085643553 0.74002164548863 0.543680025130171 0.499979253953499 0.366338845652772 0.999564221967303 0.999322744807296 0.999407248030742 0.000435778032697022 0.00067725519270416 0.000592751969258415 3601
1057 1078817 2 3 0 1e-04 0.2 30 "IR" 0.257100663457659 0.564115455137635 0.157137555441641 0.344526035396714 0.482455422048499 0.53239709456204 0.344336013805943 0.378083691986208 0.739556085506158 0.542778653587121 0.501473569247584 0.367100131970501 0.999534093022914 0.999160565641182 0.999289958185341 0.000465906977086451 0.000839434358817718 0.000710041814658707 3601
1058 1262867 3 3 0 1e-04 0.2 30 "IR" 0.259112179472295 0.561388981842706 0.160460379163692 0.347262605747882 0.480785817114631 0.535041069731831 0.339096140923054 0.375347909947959 0.739897996586926 0.543678933132363 0.499556520086746 0.366136695737871 0.998901327221155 0.969661827498001 0.979873432819156 0.00109867277884477 0.0303381725019989 0.0201265671808439 2924
1059 123219 4 3 0 1e-04 0.2 30 "IR" 0.259344383358449 0.564807337939517 0.158014688870437 0.343760233364187 0.481979853506815 0.535925892209678 0.338807295350015 0.374650967420557 0.741324236865264 0.545377135594337 0.496821984220452 0.364540084194923 0.997515812792681 0.999381076483257 0.998730395165501 0.00248418720731874 0.00061892351674309 0.00126960483449912 3601
1060 1136316 5 3 0 1e-04 0.2 30 "IR" 0.257266126425849 0.563478180560616 0.157743344123421 0.345174949294131 0.48751892200354 0.540997446966248 0.33383236882818 0.368763797974997 0.744785048429389 0.548313129659539 0.491575712951602 0.361082975285143 0.999422785713357 0.984699483166812 0.989771316620708 0.000577214286643436 0.0153005168331879 0.010228683379292 2924
1061 893248 1 0.05 0.25 1e-04 0.2 30 "IR" 0.259573813353951 0.563336647616325 0.159161854284077 0.345303559140758 0.490416726277189 0.54203077926976 0.333001833541107 0.367696442680135 0.74999053963114 0.549195687699643 0.492163687825184 0.360165112771303 0.999742435674712 0.99943817175974 0.999543217607462 0.000257564325288404 0.000561828240259472 0.000456782392537537 3601
1062 1250028 2 0.05 0.25 1e-04 0.2 30 "IR" 0.259832239177952 0.563018789245027 0.159564340827325 0.34561298777781 0.490632944001756 0.542510046632709 0.332370366106671 0.367231372213592 0.750465183179708 0.549418362659795 0.491934706933997 0.359948495379819 0.998652469025763 0.998174474453454 0.998339587477149 0.00134753097423686 0.00182552554654614 0.00166041252285065 3303
1063 432107 3 0.05 0.25 1e-04 0.2 30 "IR" 0.259276728319011 0.56353718923002 0.158860574037434 0.345107949192681 0.491338491224713 0.543368189763608 0.331555792381671 0.366325441741201 0.750615219543724 0.550147285601279 0.490416366419105 0.359193145949596 0.994861508945417 0.986891617156981 0.989638199084607 0.00513849105458268 0.013108382843019 0.0103618009153931 781
1064 897323 4 0.05 0.25 1e-04 0.2 30 "IR" 0.25699684295045 0.560604112487604 0.159587813307636 0.348035884575027 0.493407890047361 0.544882606624677 0.33064787537003 0.364808505291355 0.750404732997811 0.550138179817596 0.490235688677665 0.359200123506626 0.996239220106922 0.994622213793765 0.995175121774769 0.00376077989307803 0.00537778620623454 0.00482487822523091 297
1065 346482 5 0.05 0.25 1e-04 0.2 30 "IR" 0.257598507045515 0.560275156599127 0.160295234752248 0.348329915434169 0.490003414397723 0.542616298957887 0.331916602367779 0.367071923032007 0.747601921443238 0.548547198298192 0.492211837120027 0.360776067584538 0.99972500614314 0.999386012818582 0.999502598849218 0.000274993856860224 0.00061398718141841 0.0004974011507825 3601
1066 922710 1 3 0.25 1e-04 0.2 30 "IR" 0.257202624859459 0.561416237467583 0.159231530418353 0.347188254354435 0.483988574227348 0.53855575012209 0.335981565728624 0.371744096370421 0.741191199086808 0.545980678442888 0.495213096146977 0.363762998412557 0.999785246921942 0.998801553525244 0.99914215573256 0.000214753078058125 0.00119844647475552 0.000857844267440225 3601
1067 1220565 2 3 0.25 1e-04 0.2 30 "IR" 0.255372954431934 0.558979287094935 0.159846199635105 0.349696265794891 0.486129241063132 0.535375658542145 0.342066739872074 0.374949529953093 0.741502195495067 0.543077208773789 0.50191293950718 0.366707207171649 0.996218394850609 0.978572950136726 0.984635370155486 0.00378160514939063 0.0214270498632738 0.0153646298445143 2811
1068 226059 3 3 0.25 1e-04 0.2 30 "IR" 0.26168531989876 0.560557135336079 0.162735393012969 0.348125327980299 0.48017826097227 0.535685979957107 0.337112165872013 0.374242576543764 0.74186358087103 0.543914001664064 0.499847558884982 0.365599158515121 0.975536725195339 0.760816463035408 0.836329989066508 0.0244632748046608 0.239183536964592 0.163670010933492 649
1069 399367 4 3 0.25 1e-04 0.2 30 "IR" 0.260599778478215 0.564235368386986 0.159152296789322 0.344378739597038 0.481340188969934 0.538134049646099 0.334756473792288 0.372164489053632 0.741939967448149 0.546734057289843 0.49390877058161 0.363006580062082 0.999623781354024 0.976270623258086 0.984450731419621 0.000376218645976489 0.0237293767419139 0.0155492685803791 1604
1070 263044 5 3 0.25 1e-04 0.2 30 "IR" 0.262777281534517 0.561900217487072 0.16232244581707 0.346695106997375 0.477794587542447 0.534913230863256 0.336733503611023 0.375276664057395 0.740571869076964 0.54394076688975 0.499055949428093 0.365712201526949 0.998495065812178 0.995089692349132 0.996294434102773 0.0015049341878222 0.00491030765086756 0.00370556589722737 893
1071 37298 1 0.05 0.5 1e-04 0.2 30 "IR" 0.259260334395498 0.562389799043959 0.159686248171883 0.346234074295425 0.490025957578406 0.54188374549323 0.333001044583298 0.367847509319327 0.749286291973905 0.548774832109758 0.492687292755181 0.360582939464807 0.999895280727488 0.999612238220165 0.999709945718353 0.000104719272511549 0.000387761779835414 0.000290054281647103 3601
1072 722522 2 0.05 0.5 1e-04 0.2 30 "IR" 0.25772255259859 0.562130651375465 0.158950681894387 0.346479012072575 0.494472953009512 0.546715511143261 0.328592972304658 0.362979797569878 0.752195505608102 0.551883577391694 0.487543654199044 0.357446789704065 0.99989388449906 0.99959866559192 0.999699666028178 0.000106115500940209 0.000401334408079934 0.000300333971821652 3601
1073 1263041 3 0.05 0.5 1e-04 0.2 30 "IR" 0.260249350007988 0.559522515921105 0.16250995492005 0.349118638049095 0.488729497320083 0.544104894160203 0.328846626377106 0.365591662700348 0.748978847328072 0.549333120972514 0.491356581297155 0.360003795931523 0.999868960431003 0.999378340695737 0.999548556749819 0.000131039568996469 0.000621659304262688 0.00045144325018105 3601
1074 761809 4 0.05 0.5 1e-04 0.2 30 "IR" 0.260880854607844 0.565317891616791 0.158459570595388 0.343283465831524 0.489635795661356 0.544111784720406 0.329245222985277 0.365558077454909 0.7505166502692 0.551275932841876 0.487704793580665 0.358032131947842 0.999909333707983 0.999679924098485 0.999759471712021 9.06662920173624e-05 0.000320075901515413 0.000240528287978752 3601
1075 124450 5 0.05 0.5 1e-04 0.2 30 "IR" 0.257270262882387 0.560374523645392 0.159946023098218 0.348279203086303 0.490239488670288 0.539708254947644 0.336374344600198 0.370042914365462 0.747509751552675 0.546623638676444 0.496320367698416 0.362759450594516 0.99990870095625 0.999669525351444 0.999751646098528 9.12990437497196e-05 0.000330474648556093 0.000248353901472058 3601
1076 416181 1 3 0.5 1e-04 0.2 30 "IR" 0.257737773254012 0.560354559190076 0.160325061567025 0.348339488879078 0.483938623982748 0.535561423645401 0.34069514183396 0.375086601997306 0.741676397236759 0.543641826766249 0.501020203400985 0.366366059462598 0.999912499820533 0.999597717028091 0.999706858956492 8.75001794674836e-05 0.000402282971908997 0.000293141043508076 3601
1077 1225170 2 3 0.5 1e-04 0.2 30 "IR" 0.258346638197764 0.559597446065108 0.161321698324045 0.349133034084403 0.481959783874565 0.536525075327063 0.33777380852195 0.373941050631325 0.740306422072329 0.544132174481009 0.499095506845995 0.365758222568846 0.999901119304957 0.997590093252011 0.998394800093933 9.8880695042682e-05 0.0024099067479886 0.0016051999060667 1374
1078 101170 3 3 0.5 1e-04 0.2 30 "IR" 0.257419105511134 0.560888484601901 0.159726079250325 0.347801194930159 0.48699004668457 0.540994014600726 0.333832018245037 0.369162833074372 0.744409152195703 0.54747682758372 0.493558097495362 0.362196957370445 0.999911411337877 0.999620610382474 0.999720976447978 8.85886621231672e-05 0.000379389617526373 0.000279023552021748 3601
1079 948333 4 3 0.5 1e-04 0.2 30 "IR" 0.261695822446297 0.566821754254854 0.157860313898407 0.341770567182331 0.482443101270105 0.538944092554315 0.334052672530916 0.371265491342629 0.744138923716402 0.548207785552567 0.491912986429323 0.361463942343918 0.999909997089713 0.998728575454259 0.999142773405741 9.00029102872647e-05 0.00127142454574145 0.00085722659425892 3601
1080 939823 5 3 0.5 1e-04 0.2 30 "IR" 0.2551832041352 0.561506822147745 0.15785481574172 0.347112462261872 0.486001898078455 0.537055704017946 0.339364315455605 0.373126132141666 0.741185102213655 0.54495541221509 0.497219131197324 0.364717351546201 0.999915747140715 0.99956394333283 0.99968474654457 8.42528592848236e-05 0.000436056667169824 0.000315253455429704 3601
1081 155922 1 0.05 0 1e-04 0.3 30 "IR" 0.25557782961921 0.56154776516533 0.15802041622278 0.347082392533288 0.492963773890986 0.543632578903754 0.332351204806591 0.366074168954444 0.748541603510196 0.549590613922686 0.490371621029371 0.359757222574076 0.704048099062519 0.637129681536308 0.659933583516465 0.295951900937481 0.362870318463692 0.340066416483535 529
1082 1013750 2 0.05 0 1e-04 0.3 30 "IR" 0.259238742952512 0.565127861108953 0.15765766264234 0.343478425254029 0.489912656184342 0.542180934696236 0.332777277131499 0.367698643769674 0.749151399136854 0.549867492479308 0.490434939773839 0.359584748449607 0.780962762681877 0.738422287765256 0.75310549364161 0.219037237318123 0.261577712234744 0.24689450635839 1128
1083 1208682 3 0.05 0 1e-04 0.3 30 "IR" 0.255879247269811 0.563721628401657 0.1566307388762 0.344830614034543 0.495878794407765 0.548964044985394 0.326135960997292 0.360455158914559 0.751758041677576 0.553855426038196 0.482766699873493 0.355275020107871 0.567312761020515 0.478579708315817 0.508733622053316 0.432687238979485 0.521420291684183 0.491266377946684 279
1084 1266154 4 0.05 0 1e-04 0.3 30 "IR" 0.257327283654469 0.561844213771861 0.158907321972596 0.346746943518656 0.489943996924959 0.541711304793855 0.333363704461301 0.368060673843623 0.747271280579428 0.548444869262159 0.492271026433897 0.360931274110533 0.711616350055048 0.667225951388222 0.682478344147387 0.288383649944952 0.332774048611778 0.317521655852613 531
1085 351839 5 0.05 0 1e-04 0.3 30 "IR" 0.256035012585038 0.563621795746547 0.156821364037364 0.345007013547422 0.487021357358326 0.532380600059422 0.346161673547847 0.377991313599881 0.743056369943364 0.542726432898579 0.502983037585211 0.367067487286455 0.997049211515252 0.99577601909363 0.996213175876766 0.00295078848474754 0.0042239809063697 0.0037868241232339 767
1086 1266449 1 3 0 1e-04 0.3 30 "IR" 0.261057694937796 0.565568803728291 0.158412157073695 0.343004900823724 0.486852582811174 0.545011598905002 0.326963815051583 0.364374701970967 0.74791027774897 0.551790924232835 0.485375972125278 0.357324626343727 0.717925322491812 0.382493909725732 0.499260313545571 0.282074677508188 0.617506090274268 0.500739686454429 289
1087 59649 2 3 0 1e-04 0.3 30 "IR" 0.259668844809713 0.560418398582145 0.161529594704331 0.348263527617901 0.485348638248214 0.542795105352384 0.330424567576083 0.367421892724349 0.745017483057927 0.548518950103511 0.491954162280414 0.361194828784926 0.715614440666509 0.328061171504698 0.462944107041579 0.284385559333491 0.671938828495302 0.537055892958421 106
1088 1007906 3 3 0 1e-04 0.3 30 "IR" 0.25943597188707 0.564092363480334 0.15854871745797 0.344471026869819 0.485222189308237 0.544006034416273 0.328458551868343 0.366020370561686 0.744658161195307 0.550556564241289 0.487007269326313 0.35899254251453 0.765546200928509 0.254804960597354 0.432401495214868 0.234453799071491 0.745195039402646 0.567598504785132 99
1089 950629 4 3 0 1e-04 0.3 30 "IR" 0.255922208978489 0.563059729574975 0.157239005469311 0.345521750564821 0.490205748613646 0.545999975432714 0.327805055468433 0.363318866330385 0.746127957592134 0.551480569516171 0.485044060937744 0.357598067407116 0.753835712730711 0.319445041975657 0.468112714028686 0.246164287269289 0.680554958024343 0.531887285971314 284
1090 647147 5 3 0 1e-04 0.3 30 "IR" 0.259298619016157 0.560072444775149 0.161536258310981 0.348584985492188 0.48691468393239 0.546077440770644 0.326397327957078 0.363873874202739 0.746213302948547 0.550521665312437 0.487933586268059 0.35900810392521 0.44648604999862 0.273466867212584 0.33352232041009 0.55351395000138 0.726533132787416 0.666477679589911 282
1091 36345 1 0.05 0.25 1e-04 0.3 30 "IR" 0.256886333472319 0.564193816827468 0.15687971892488 0.344389076625868 0.486354077864505 0.53340222151188 0.344104162555786 0.376961467469352 0.743240411336824 0.543639568162374 0.500983881480666 0.366131397400524 0.999783429554495 0.99931466790462 0.999476134805086 0.000216570445504755 0.000685332095379772 0.000523865194913768 3601
1092 455676 2 0.05 0.25 1e-04 0.3 30 "IR" 0.2588422144967 0.562783612426978 0.159165477024387 0.345843677384245 0.486348743554049 0.53581303772929 0.340359346123287 0.374549295665038 0.745190958050748 0.544855352001441 0.499524823147674 0.36492398361379 0.999738340741192 0.998766084975572 0.999102857906358 0.000261659258807472 0.00123391502442843 0.000897142093641641 3601
1093 376517 3 0.05 0.25 1e-04 0.3 30 "IR" 0.260055934906488 0.561931909047384 0.160534701467677 0.346671157064096 0.480426676638442 0.529844097081771 0.345504473374041 0.380567362326537 0.74048261154493 0.540662832749907 0.506039174841718 0.369137996498733 0.99933579282121 0.99795232464412 0.998436443692358 0.000664207178789696 0.00204767535587967 0.0015635563076423 3180
1094 1136003 4 0.05 0.25 1e-04 0.3 30 "IR" 0.259250328514379 0.562846040448249 0.15935619175238 0.345759833308626 0.482416486344371 0.532053877816239 0.343369778203927 0.378291741653438 0.741666814858751 0.542402620265268 0.502725969956306 0.367357349305473 0.997794956280409 0.995142874202178 0.996066725861472 0.00220504371959059 0.00485712579782195 0.00393327413852791 173
1095 1105728 5 0.05 0.25 1e-04 0.3 30 "IR" 0.260730112006133 0.558997005057429 0.163169967046546 0.3496699499427 0.480409451893948 0.52980789773239 0.345433553377672 0.380612567071898 0.741139563900081 0.539701578232523 0.508603520424219 0.370123632295333 0.999546115218164 0.999183342178671 0.999310558637667 0.00045388478183558 0.000816657821328727 0.000689441362333097 3601
1096 1106062 1 3 0.25 1e-04 0.3 30 "IR" 0.257274445367311 0.563298863999455 0.157868866184551 0.345338712517339 0.476832364466642 0.524772453023521 0.352808118649585 0.386427080866354 0.734106809833953 0.537429079915464 0.510676984834136 0.372929038520675 0.999750130689774 0.999385881311666 0.999513027413975 0.000249869310225933 0.000614118688334295 0.00048697258602472 3601
1097 618976 2 3 0.25 1e-04 0.3 30 "IR" 0.257494450038585 0.559742527196619 0.160604939256484 0.348930907982709 0.476580737708277 0.525865203416272 0.351028277417887 0.385222046987512 0.734075187746862 0.536971545631233 0.511633216674371 0.373321374057958 0.998993982260078 0.965095797230202 0.976945988675806 0.00100601773992196 0.0349042027697982 0.0230540113241942 2210
1098 847024 3 3 0.25 1e-04 0.3 30 "IR" 0.26050527310596 0.564005739311429 0.159274933897775 0.344628420197449 0.474859245924045 0.524470506474565 0.351806619279652 0.38664380502682 0.735364519030005 0.537603569719815 0.511081553177427 0.372687554009346 0.989148889299673 0.89414478022266 0.927657939136289 0.0108511107003268 0.10585521977734 0.0723420608637111 288
1099 937878 4 3 0.25 1e-04 0.3 30 "IR" 0.258126143023618 0.559848698320313 0.160919782371861 0.348780862503854 0.473701270909531 0.523814107907891 0.352588066117064 0.387749605631585 0.731827413933149 0.535716857116373 0.513507848488925 0.374876603421501 0.999709527292157 0.98853372226903 0.99246299958678 0.000290472707843223 0.0114662777309696 0.00753700041321979 3051
1100 1031189 5 3 0.25 1e-04 0.3 30 "IR" 0.258923937928734 0.565764218097708 0.156984344591646 0.342852678660617 0.474891149566159 0.52388499521208 0.35331050426536 0.38757210682828 0.733815087494893 0.537639652878519 0.510294848857005 0.372886791013682 0.999736430119738 0.999138561285539 0.999348620945633 0.000263569880261626 0.000861438714460542 0.000651379054366994 3601
1101 359966 1 0.05 0.5 1e-04 0.3 30 "IR" 0.256768605842181 0.561743111996886 0.158638060812538 0.346907158067701 0.484642041779424 0.529611830476054 0.348773332301728 0.380810698281153 0.741410647621605 0.540297692020696 0.507411393114265 0.369534881496708 0.999909857858048 0.999561423996892 0.999681652246074 9.01421419517541e-05 0.00043857600310775 0.000318347753925771 3601
1102 13636 2 0.05 0.5 1e-04 0.3 30 "IR" 0.261499134595082 0.565390759259567 0.158802406483856 0.343208751954264 0.482986759595955 0.532848752915194 0.342482009507667 0.377533812404234 0.744485894191037 0.543825779767927 0.501284415991523 0.365954760276949 0.999472347242328 0.997141661705525 0.997957323299621 0.000527652757671814 0.00285833829447455 0.00204267670037889 1730
1103 1084122 3 0.05 0.5 1e-04 0.3 30 "IR" 0.255484707273865 0.562707213205905 0.157105384996534 0.345878196262226 0.488425370880789 0.535338040340522 0.342516748712198 0.375011563755741 0.743910078154655 0.544407594684887 0.499622133708731 0.365356354028645 0.999895183304929 0.997922184013386 0.998597851895021 0.000104816695071258 0.00207781598661447 0.00140214810497873 1975
1104 1017642 4 0.05 0.5 1e-04 0.3 30 "IR" 0.258366755202245 0.560098477771853 0.160837130789614 0.348531151736699 0.483014246930512 0.530432372442108 0.346329839542614 0.379975363695412 0.741381002132757 0.540380150642224 0.507166970332229 0.369430231136946 0.998497129350737 0.99407920355973 0.995613829155994 0.00150287064926267 0.0059207964402699 0.00438617084400645 1011
1105 1135752 5 0.05 0.5 1e-04 0.3 30 "IR" 0.259444614577809 0.561739397765178 0.160283748785009 0.34689920868051 0.484495826648617 0.533087150242742 0.343218876352526 0.377311752948054 0.743940441226426 0.542721244121541 0.503502625137536 0.367084891370503 0.999897124148665 0.999553576228053 0.999673020229709 0.000102875851335351 0.000446423771947319 0.00032697977029112 3601
1106 200298 1 3 0.5 1e-04 0.3 30 "IR" 0.256867450707083 0.567492906518463 0.154481537739983 0.34111845248598 0.477510575474505 0.52291061374552 0.35661112987361 0.388586402957205 0.734378026181588 0.537439703781545 0.511092667613593 0.373120347836547 0.999916182658622 0.999308941023611 0.999520351490286 8.38173413775128e-05 0.000691058976388712 0.000479648509714401 3601
1107 905128 2 3 0.5 1e-04 0.3 30 "IR" 0.258640474921715 0.563291549065565 0.158643646490426 0.34536249341622 0.472804920017309 0.519695531199587 0.358140642262446 0.391780343337274 0.731445394939024 0.534060891028349 0.516784288752872 0.376488123802613 0.999915302141291 0.99955062761619 0.999678983531156 8.46978587089964e-05 0.000449372383810523 0.000321016468843826 3601
1108 331622 3 3 0.5 1e-04 0.3 30 "IR" 0.255931744084067 0.564740386003207 0.155969236683232 0.343891780075765 0.478338174903411 0.523032968833682 0.356379065384699 0.387893916450344 0.734269918987478 0.536628512410586 0.51234830206793 0.373549331851725 0.999903729983598 0.998670153097765 0.999098034806135 9.62700164021887e-05 0.00132984690223523 0.000901965193865109 2223
1109 795833 4 3 0.5 1e-04 0.3 30 "IR" 0.259719384332172 0.564711669615667 0.158245872717439 0.343913814429203 0.474344420237447 0.523248081858593 0.353444595128542 0.388107776484075 0.73406380456962 0.536984305294506 0.511690467845981 0.373469112985737 0.999918830822241 0.99895293538583 0.999293215880046 8.11691777589887e-05 0.00104706461416997 0.000706784119954056 3601
1110 792414 5 3 0.5 1e-04 0.3 30 "IR" 0.257320249944031 0.562296295905166 0.158637711513126 0.346341568872544 0.475493941874047 0.522637301423373 0.355326123182434 0.388641749331592 0.732814191818078 0.535653862527747 0.513963834695561 0.374757442536544 0.999559901774115 0.995136742381442 0.996683491779522 0.000440098225885258 0.00486325761855803 0.00331650822047786 1492
1111 894608 1 0.05 0 1e-04 0.4 30 "IR" 0.262008675556151 0.562143448626486 0.161572193030342 0.346493126581338 0.482396915909534 0.534672368196142 0.339385384440017 0.375417518868693 0.744405591465685 0.543966744367842 0.500957577470359 0.365630865426631 0.607958013528835 0.542581261719691 0.565518885355456 0.392041986471165 0.457418738280309 0.434481114644544 1363
1112 916232 2 0.05 0 1e-04 0.4 30 "IR" 0.260246156799712 0.563994173259181 0.159071886264371 0.344604881983436 0.476535072432389 0.523319312954795 0.353521987106357 0.387702287047838 0.7367812292321 0.536967384429025 0.512593873370728 0.373240345263213 0.938440936037172 0.926998111794412 0.931021957444921 0.0615590639628284 0.0730018882055882 0.068978042555079 2219
1113 1281432 3 0.05 0 1e-04 0.4 30 "IR" 0.257181341374505 0.564262033315363 0.157026766164059 0.344327116528637 0.484138718017554 0.530299567192652 0.347604463513754 0.380140534137082 0.741320059392059 0.541552002332252 0.504631229677813 0.368273911563646 0.783211572398193 0.689773895485881 0.722063565058746 0.216788427601807 0.310226104514119 0.277936434941254 1487
1114 1190094 4 0.05 0 1e-04 0.4 30 "IR" 0.256411257362104 0.564152451762544 0.156607864611441 0.344465247689101 0.494694906828065 0.548313493983094 0.326432174606065 0.360985660862914 0.751106164190168 0.553548620445609 0.483040039217505 0.355524572951609 0.311545969358834 0.262906333998116 0.279477578860678 0.688454030641166 0.737093666001884 0.720522421139322 174
1115 1233616 5 0.05 0 1e-04 0.4 30 "IR" 0.258115238279635 0.560946035122 0.160076523736037 0.347708395722207 0.488964295334715 0.542318783540427 0.331986765670668 0.367335148580435 0.74707953361435 0.5485338888343 0.492063289406705 0.360785817805518 0.454730034807789 0.401390498716323 0.419779419994153 0.545269965192211 0.598609501283677 0.580220580005847 523
1116 788630 1 3 0 1e-04 0.4 30 "IR" 0.263246779525464 0.564780256841391 0.160396993672025 0.343853401944011 0.465252450491399 0.515703041061407 0.35937325088622 0.39617210028663 0.728499230016863 0.532143491975472 0.519770244558246 0.378648448034271 0.942092557950837 0.804648834855993 0.854063283824299 0.0579074420491627 0.195351165144007 0.145936716175701 2206
1117 642766 2 3 0 1e-04 0.4 30 "IR" 0.259622452936633 0.562524316146119 0.159870759425756 0.34605549875197 0.484076066286988 0.542710025585192 0.329952916137268 0.367682786054311 0.743698519223621 0.549195971824216 0.489823675563024 0.360599336500988 0.725710550223954 0.238210261978798 0.408137220902523 0.274289449776046 0.761789738021202 0.591862779097477 281
1118 362933 3 3 0 1e-04 0.4 30 "IR" 0.259724714018259 0.565341076203318 0.15777651316332 0.343263230688453 0.484374702014999 0.543159142673585 0.329610993309346 0.367130495206767 0.744099416033257 0.550404649573596 0.487387506472666 0.359333274567292 0.702305313477553 0.269572762492986 0.42030426304404 0.297694686522447 0.730427237507014 0.57969573695596 278
1119 406386 4 3 0 1e-04 0.4 30 "IR" 0.258984951687461 0.555814188649395 0.164693359396487 0.352880230008529 0.469898908612343 0.522652823391516 0.351680652045361 0.388764645213697 0.728883860299804 0.533656253840135 0.516374011441848 0.37685279857026 0.861800725970066 0.616019728704226 0.703093032783884 0.138199274029934 0.383980271295774 0.296906967216116 1612
1120 1079208 5 3 0 1e-04 0.4 30 "IR" 0.25890313668776 0.564676410972231 0.157818849368437 0.343930997518073 0.484458532775911 0.540269504434353 0.333655165918959 0.369789300596898 0.743361669463671 0.548220613637843 0.491474015287396 0.36136814671551 0.599259701752586 0.197985864052298 0.337368623978626 0.400740298247414 0.802014135947702 0.662631376021374 101
1121 139271 1 0.05 0.25 1e-04 0.4 30 "IR" 0.256442135503468 0.556549920209959 0.162395190400371 0.352268324243771 0.47979515729041 0.522158529122512 0.357345911260565 0.3884853317298 0.736237292793878 0.533620955338751 0.519741101660936 0.376413767943166 0.910669432990329 0.757609186849239 0.810704160401179 0.0893305670096707 0.242390813150762 0.189295839598821 784
1122 1303534 2 0.05 0.25 1e-04 0.4 30 "IR" 0.256918283465206 0.561132152512575 0.159210500355857 0.347546260999907 0.478835916017729 0.52097361457408 0.358875683134805 0.390060991823998 0.735754199482935 0.534302942743381 0.518086183490662 0.375948635472071 0.972226921581446 0.924342354736203 0.940988083572995 0.027773078418554 0.0756576452637972 0.0590119164270051 1497
1123 956055 3 0.05 0.25 1e-04 0.4 30 "IR" 0.257127996712886 0.563565680387247 0.157545588958381 0.345028431422888 0.476954823007471 0.519827835173977 0.359505459722303 0.391384060639551 0.734082819720357 0.534329568568296 0.517051048680684 0.376013438537284 0.999786504847115 0.999209345612143 0.999410535635227 0.000213495152884794 0.000790654387856484 0.000589464364772651 3601
1124 1183879 4 0.05 0.25 1e-04 0.4 30 "IR" 0.253451539773354 0.553595568440966 0.162759538566307 0.355265005611907 0.479955644151345 0.519566252153635 0.36176064556626 0.391207427263667 0.733407183924699 0.530818560716206 0.524520184132567 0.379321987371453 0.895093953199194 0.808904333126443 0.83857088647261 0.104906046800806 0.191095666873557 0.16142911352739 292
1125 1034227 5 0.05 0.25 1e-04 0.4 30 "IR" 0.263383914604628 0.563800866033885 0.161159622016073 0.344808161710787 0.470699898537552 0.518161469324179 0.357462179616694 0.393070626169411 0.73408381314218 0.533643744939162 0.518621801632767 0.376697988636232 0.99802721076738 0.995920880216524 0.996672773353427 0.00197278923262038 0.00407911978347563 0.00332722664657287 1729
1126 689352 1 3 0.25 1e-04 0.4 30 "IR" 0.25521749492799 0.561554989606353 0.157917856499234 0.347112332900202 0.477840584005312 0.516915967423635 0.365845975128679 0.394139321010187 0.733058078933302 0.531441389949806 0.523763831627912 0.378840327435792 0.961275057587955 0.270497469188472 0.509722793098913 0.0387249424120455 0.729502530811528 0.490277206901087 181
1127 319485 2 3 0.25 1e-04 0.4 30 "IR" 0.255814666288655 0.558537052326795 0.160509942107638 0.350206219725942 0.479712770773109 0.522461090765041 0.358056436085375 0.388268696868012 0.735527437061764 0.534230252565529 0.518566378193013 0.375852375475808 0.951510172814591 0.433138364895975 0.612659666318111 0.0484898271854085 0.566861635104025 0.387340333681889 770
1128 596936 3 3 0.25 1e-04 0.4 30 "IR" 0.260855308163974 0.565761186184494 0.158233403933488 0.342859400370134 0.466559735312397 0.512645248768263 0.364770654692163 0.399109847770001 0.72741504347637 0.53029003759594 0.523004058625652 0.380422024302061 0.997708089986274 0.983378993659809 0.988487111560771 0.00229191001372585 0.0166210063401911 0.0115128884392295 3166
1129 677036 4 3 0.25 1e-04 0.4 30 "IR" 0.258227775088537 0.561417149561764 0.159861124369228 0.347245965706567 0.471540605676006 0.513460982958051 0.366828817356327 0.397837695506073 0.729768380764544 0.529230893827578 0.526689941725555 0.381204793367417 0.983808399484994 0.499352005308839 0.669815020258032 0.0161916005150056 0.500647994691161 0.330184979741968 295
1130 1024171 5 3 0.25 1e-04 0.4 30 "IR" 0.260404704438996 0.566041709624815 0.157669562488769 0.342558226228796 0.464519741219169 0.50844270227345 0.370552538867245 0.403966420332351 0.724924445658165 0.527538712893071 0.528222101356014 0.383611870236323 0.999714558291863 0.998074631535776 0.998660198404426 0.000285441708137014 0.00192536846422436 0.00133980159557426 2810
1131 461769 1 0.05 0.5 1e-04 0.4 30 "IR" 0.261766568147515 0.561865050914024 0.16161109640728 0.3467950217534 0.473430331726285 0.519861235463023 0.356713762791552 0.391355185748706 0.7351968998738 0.534058956933793 0.518324859198832 0.376292705086332 0.99918967755703 0.995605843835372 0.996876053500324 0.000810322442970402 0.00439415616462752 0.00312394649967611 1739
1132 817607 2 0.05 0.5 1e-04 0.4 30 "IR" 0.259525009537888 0.560871847139828 0.160980811463152 0.347748729368061 0.475580110735797 0.520398518245422 0.357488940761637 0.3908369126967 0.735105120273685 0.533977798229801 0.518469752224789 0.376379270838912 0.999580707800464 0.997740926897083 0.998387688127469 0.000419292199535774 0.00225907310291673 0.00161231187253127 3305
1133 449710 3 0.05 0.5 1e-04 0.4 30 "IR" 0.258314154201143 0.561917544380548 0.159467561151923 0.34668983605491 0.474493768294027 0.518540333891192 0.359742363789344 0.392687772503525 0.732807922495171 0.533021714182946 0.519209924941267 0.377330517390289 0.999796769047619 0.99907770321122 0.999329965557793 0.000203230952381019 0.000922296788780251 0.000670034442206985 3601
1134 688817 4 0.05 0.5 1e-04 0.4 30 "IR" 0.258538783434966 0.561684937375634 0.159777390912177 0.346947764822191 0.474785188421477 0.519621788906293 0.358313098135341 0.391584879348092 0.733323971856442 0.533685038706322 0.518090489047518 0.376660128828935 0.998494892562881 0.992500885064851 0.994604416974968 0.00150510743711866 0.00749911493514855 0.00539558302503184 1254
1135 243601 5 0.05 0.5 1e-04 0.4 30 "IR" 0.260345088978753 0.563074700834583 0.159815155585558 0.345567099885346 0.474544155758389 0.519366707707134 0.358321411674423 0.391854769304035 0.734889244737142 0.534027866045841 0.51813656725998 0.376327335923576 0.999849811477044 0.999223217578392 0.999444126227486 0.000150188522956118 0.000776782421607518 0.000555873772513617 3601
1136 795544 1 3 0.5 1e-04 0.4 30 "IR" 0.261166209657386 0.561650432184155 0.161475726219416 0.347003368246638 0.464725886813367 0.512582918685004 0.364062545688239 0.399545452919468 0.725892096470754 0.528963903474838 0.525538271907655 0.382002914666401 0.999911221330052 0.999221555405064 0.999468471191887 8.87786699480331e-05 0.000778444594936386 0.000531528808113038 3601
1137 972950 2 3 0.5 1e-04 0.4 30 "IR" 0.261441484736357 0.560208640067795 0.162743548334649 0.348453957243837 0.465857834193688 0.513004239785965 0.363232164204522 0.398598410027872 0.727299318930045 0.528877074029289 0.525975712539171 0.381733963345414 0.999913722772238 0.997342865003422 0.998262241419949 8.62772277622746e-05 0.00265713499657817 0.00173775858005061 1254
1138 967288 3 3 0.5 1e-04 0.4 30 "IR" 0.257756241678121 0.560566608677248 0.16019747273123 0.348038375554301 0.46575282608144 0.510993607435938 0.367429689855087 0.401172873268761 0.72350906775956 0.527334158953312 0.527627162586316 0.383655791883409 0.999810644419231 0.991167770984876 0.994231650975721 0.000189355580769492 0.00883222901512426 0.00576834902427887 297
1139 7824 4 3 0.5 1e-04 0.4 30 "IR" 0.257935322433191 0.557769952714455 0.162421495224777 0.350901223053168 0.465170942663414 0.512053855571458 0.365559628280727 0.400466919213233 0.723106265096605 0.527263711579522 0.527981123505504 0.383976320475872 0.999921104891485 0.999336536580556 0.999544230113059 7.88951085154174e-05 0.000663463419444329 0.000455769886941273 3601
1140 148217 5 3 0.5 1e-04 0.4 30 "IR" 0.255283015689113 0.558333888742949 0.160245992065281 0.350285332377129 0.468420360776661 0.510508903216985 0.370054392555616 0.401589622850713 0.723703376465774 0.526231780083559 0.530300384620898 0.384722173407025 0.999777125832279 0.997836612612349 0.998517837149945 0.000222874167720687 0.0021633873876506 0.00148216285005544 1736
1141 676000 1 0.05 0 1e-04 0.5 30 "IR" 0.261781086193427 0.561051371282269 0.162253464175062 0.34760828222674 0.479853770168146 0.532359823715348 0.341977263760147 0.377945508720543 0.741634856361573 0.542004225362602 0.504230727935209 0.367746671798083 0.509031062305296 0.439826179468153 0.464174653656875 0.490968937694704 0.560173820531847 0.535825346343125 1247
1142 939018 2 0.05 0 1e-04 0.5 30 "IR" 0.258876918939708 0.566052552685741 0.156716487403511 0.342539140294726 0.477853470086163 0.524068886061051 0.353793109386803 0.38690898469667 0.736730389025871 0.537974508066921 0.510509596790314 0.372212313682251 0.675753846379114 0.641711793021533 0.653617092212455 0.324246153620886 0.358288206978467 0.346382907787545 1726
1143 604211 3 0.05 0 1e-04 0.5 30 "IR" 0.259233837200791 0.564569927322243 0.158068726336751 0.343990073736706 0.490625649509346 0.547270018356192 0.325804315664549 0.362287393646173 0.749859486710137 0.55304055837883 0.483873042001299 0.356183503478814 0.304650047918525 0.263609267121209 0.277770291444049 0.695349952081475 0.736390732878791 0.722229708555951 409
1144 273334 4 0.05 0 1e-04 0.5 30 "IR" 0.259702123432522 0.562955407642007 0.159523821860897 0.345670060376374 0.484561507552952 0.535589589012342 0.339609296871373 0.374413379639019 0.744263630985474 0.544763238649991 0.49913311873227 0.364777915765585 0.429554284720096 0.359077458625774 0.383589433732878 0.570445715279904 0.640922541374226 0.616410566267122 530
1145 265582 5 0.05 0 1e-04 0.5 30 "IR" 0.257574628930876 0.564451606270167 0.157115995784521 0.344151725179844 0.492553084402513 0.545783356956191 0.32926627372611 0.363741696929428 0.750127713333389 0.551946470924385 0.486382269510631 0.357273913198474 0.289148922032682 0.238531313709596 0.255873121463861 0.710851077967318 0.761468686290404 0.744126878536139 412
1146 633427 1 3 0 1e-04 0.5 30 "IR" 0.256388472900222 0.559204525285863 0.160387306039571 0.349480952923768 0.479604973875064 0.531132224006407 0.345600460450828 0.380022111507194 0.735993446775286 0.540158257672355 0.505987766490399 0.370194784284729 0.619892583925304 0.349504796758047 0.443477678887017 0.380107416074696 0.650495203241953 0.556522321112983 1007
1147 1165782 2 3 0 1e-04 0.5 30 "IR" 0.26073502379337 0.567330385813999 0.15692065579784 0.341182387595549 0.485368862761266 0.547897964555034 0.323110533156537 0.36224679936129 0.746103886554635 0.554244706231578 0.480031188954376 0.355365445920125 0.609272115085414 0.117474797111642 0.28906130054633 0.390727884914586 0.882525202888358 0.71093869945367 114
1148 1039360 3 3 0 1e-04 0.5 30 "IR" 0.258803966157323 0.563738815951605 0.158501050922292 0.344879073338843 0.479787306879697 0.534825064417055 0.339359475480587 0.375735273410868 0.73859127303702 0.544253918997032 0.497860526402879 0.365673305646719 0.659134255388314 0.239212719880187 0.38591956774224 0.340865744611686 0.760787280119813 0.61408043225776 407
1149 571693 4 3 0 1e-04 0.5 30 "IR" 0.261131299840246 0.560703805687768 0.162145528330333 0.347954264091967 0.483422496300988 0.544041817890926 0.327819655326899 0.366459561185708 0.744553796141234 0.549469887024479 0.489965183657232 0.360426068000215 0.338821279134391 0.13875890476334 0.208857487843819 0.661178720865609 0.86124109523666 0.791142512156181 163
1150 100403 5 3 0 1e-04 0.5 30 "IR" 0.255970953098945 0.564849028613452 0.155899182909728 0.343808024949986 0.487460878209282 0.541309444518366 0.334451471059547 0.369049647076601 0.743431831308227 0.54890179278623 0.490350653969275 0.360913058960579 0.3407636123467 0.123971214705783 0.198445904421126 0.6592363876533 0.876028785294217 0.801554095578874 168
1151 657560 1 0.05 0.25 1e-04 0.5 30 "IR" 0.256264642357471 0.561039481613877 0.158916497433155 0.347660002948348 0.467166149914757 0.505703892941729 0.375900139908996 0.406313378083635 0.723430792272228 0.523974031109245 0.534816637342151 0.386947223255296 0.952404287389505 0.900582593996435 0.918825225461411 0.0475957126104954 0.0994174060035648 0.0811747745385888 770
1152 681776 2 0.05 0.25 1e-04 0.5 30 "IR" 0.25481110327463 0.552967028988939 0.164164489595291 0.356003057576972 0.476219889875988 0.51606526680734 0.364924076634505 0.395088370287686 0.731030993150617 0.528291191209572 0.529088566229797 0.382138256271618 0.808625826517521 0.685653300232434 0.728336532462026 0.191374173482479 0.314346699767566 0.271663467537974 164
1153 32517 3 0.05 0.25 1e-04 0.5 30 "IR" 0.253827744846467 0.535844537507895 0.177270745560905 0.373641020935792 0.478625787728857 0.520903982189315 0.35818469228118 0.389437646169847 0.732453532575324 0.525870717487681 0.535455437842086 0.384185861394467 0.555143788154023 0.404467048610983 0.456590717740169 0.444856211845977 0.595532951389017 0.543409282259831 290
1154 1286010 4 0.05 0.25 1e-04 0.5 30 "IR" 0.255405781085945 0.546919799028793 0.169349585636192 0.362167768585212 0.471870203255178 0.512399089892305 0.367491190083539 0.398586327703664 0.727275984341123 0.523912482324768 0.536840775719731 0.386439826019073 0.772453835659619 0.617816646437815 0.671896573352063 0.227546164340381 0.382183353562185 0.328103426647937 892
1155 187946 5 0.05 0.25 1e-04 0.5 30 "IR" 0.258912392169855 0.559806697670041 0.161455241540579 0.348887670582958 0.466202433405703 0.506692614188245 0.373114268172358 0.405212923972702 0.725114825575558 0.524418974659603 0.534569509712936 0.386413983819317 0.951845803028677 0.895784709272506 0.915683508947022 0.0481541969713233 0.104215290727494 0.0843164910529784 1014
1156 681952 1 3 0.25 1e-04 0.5 30 "IR" 0.257238455252327 0.56039781888445 0.160039185298572 0.348294836724782 0.473121654570199 0.513037627621704 0.368621549396242 0.398142467567284 0.730360109822526 0.528536890358812 0.528660734694814 0.381832400686728 0.964402305831706 0.268462496589971 0.512184008232481 0.0355976941682942 0.731537503410029 0.487815991767519 291
1157 176945 2 3 0.25 1e-04 0.5 30 "IR" 0.256006314822391 0.558158232082121 0.160925622020991 0.350556528313274 0.476952485192893 0.517587931853098 0.364216083747138 0.393657105854731 0.732958800015283 0.530869497317235 0.525141705768129 0.379549742294197 0.957976402034974 0.281327518380315 0.516613744735983 0.0420235979650259 0.718672481619685 0.483386255264017 288
1158 161219 3 3 0.25 1e-04 0.5 30 "IR" 0.259848588066567 0.566755180777013 0.156847183981518 0.341890521641074 0.465868273808907 0.506252196039365 0.374626680353451 0.40543799928393 0.725716861875474 0.52616420038551 0.531473864334969 0.384527340879864 0.980432844136748 0.499837505368284 0.670653956762117 0.0195671558632519 0.500162494631716 0.329346043237883 293
1159 523994 4 3 0.25 1e-04 0.5 30 "IR" 0.26067008429881 0.56069228695297 0.161881778933675 0.347990823431803 0.458712038764213 0.501520010313174 0.377071196333917 0.410712829571355 0.719382123063023 0.521232449519787 0.538952975267592 0.3898190524059 0.979299053398068 0.735916439448616 0.823517547198656 0.0207009466019322 0.264083560551384 0.176482452801344 1608
1160 1301698 5 3 0.25 1e-04 0.5 30 "IR" 0.256691154869778 0.562157229267467 0.158383370929042 0.346598948142567 0.475258353226271 0.513862796401442 0.36861004679344 0.397089546382266 0.731949508096049 0.529635589518681 0.526993417722482 0.380607688353166 0.930129370207306 0.202724735073456 0.456256787683927 0.0698706297926942 0.797275264926544 0.543743212316073 282
1161 292718 1 0.05 0.5 1e-04 0.5 30 "IR" 0.255600153076605 0.564490989372434 0.155918008730318 0.34410101890563 0.467979953471448 0.504520150333304 0.378762998979697 0.407756747855309 0.723580106548053 0.524161475996001 0.534681007710014 0.38690746969958 0.999820163593974 0.998063875942713 0.998680154849605 0.000179836406025573 0.00193612405728699 0.0013198451503945 3601
1162 436099 2 0.05 0.5 1e-04 0.5 30 "IR" 0.255934124755934 0.56183331940111 0.158083944569144 0.346825023441053 0.469969892079075 0.50652333929642 0.376378498104933 0.405279145542335 0.725904016835008 0.524713640179811 0.534462442674077 0.386054092567638 0.987995529483899 0.875485603460609 0.914899412485662 0.012004470516101 0.124514396539392 0.0851005875143376 295
1163 765953 3 0.05 0.5 1e-04 0.5 30 "IR" 0.256551756339604 0.566110453426465 0.155277009276837 0.342501247131259 0.467654113271554 0.503386487772591 0.380183423913299 0.408903215702045 0.724205869611157 0.523931256348287 0.535460433190136 0.387153046538597 0.999749935165172 0.997058202495293 0.998004994058825 0.00025006483482837 0.00294179750470741 0.00199500594117526 661
1164 773460 4 0.05 0.5 1e-04 0.5 30 "IR" 0.256222378368547 0.56065641061103 0.159125445474742 0.348034109539542 0.464014697803461 0.49954242828776 0.383695755689215 0.412711940796372 0.720237076172009 0.519676476139705 0.542821201163958 0.391403137241527 0.998210663945304 0.979194960878013 0.985912004032478 0.00178933605469595 0.0208050391219871 0.014087995967522 898
1165 986543 5 0.05 0.5 1e-04 0.5 30 "IR" 0.259838079407081 0.561880054362261 0.160412612756872 0.346753234057136 0.462084038317705 0.501870265420175 0.378195938953494 0.410347621583122 0.721922117724787 0.521903571314898 0.538608551710366 0.389116579486859 0.997833530496024 0.972616345083825 0.981631345991015 0.00216646950397555 0.0273836549161749 0.0183686540089852 173
1166 922463 1 3 0.5 1e-04 0.5 30 "IR" 0.257481737868516 0.56626466765065 0.155728089550908 0.342292376521412 0.457478946974035 0.487797848889423 0.398747780497393 0.423687458935158 0.714960684842551 0.513270137616509 0.554475870048301 0.397262167434881 0.995809412323619 0.389882667850014 0.605704622139331 0.00419058767638118 0.610117332149986 0.394295377860669 289
1167 1106217 2 3 0.5 1e-04 0.5 30 "IR" 0.256575769034936 0.562694665646272 0.157841473259733 0.345959466593647 0.460742232877608 0.490507099740527 0.39663599476662 0.421000810069063 0.717318001912545 0.513921948190637 0.554477468026353 0.396663167651267 0.993968636944244 0.406943926757196 0.61482688878437 0.0060313630557565 0.593056073242805 0.38517311121563 183
1168 363873 3 3 0.5 1e-04 0.5 30 "IR" 0.25567610001392 0.562727345255329 0.157284930095735 0.345925370211385 0.462298380300576 0.493597182531581 0.392925069497285 0.418050394995442 0.717974480314496 0.51601939435432 0.550209999593021 0.394657732548989 0.995700152590504 0.480175635490415 0.66206512764483 0.00429984740949634 0.519824364509585 0.33793487235517 175
1169 903563 4 3 0.5 1e-04 0.5 30 "IR" 0.254415795501425 0.558923454483791 0.159315970718 0.349757289629569 0.462716535191444 0.49194196173952 0.395562058261466 0.419501758308755 0.717132330692869 0.513653389645967 0.554878028979466 0.396898073198467 0.990743786354982 0.354693269315556 0.578274143532056 0.00925621364501819 0.645306730684444 0.421725856467944 289
1170 272611 5 3 0.5 1e-04 0.5 30 "IR" 0.259147849081577 0.562946989768194 0.159300163656239 0.345628737309811 0.458532453192098 0.499683136586261 0.379851349693532 0.412568948067132 0.717680302273676 0.520599813568362 0.539151513349771 0.390429775114238 0.999792498594191 0.974567647204499 0.983609738567529 0.000207501405809542 0.0254323527955008 0.0163902614324711 308
1171 119788 1 0.05 0 1e-04 0.6 30 "IR" 0.260073007605718 0.566932861091294 0.156802006129275 0.341663432709266 0.486594779857408 0.53985725052342 0.334850290716133 0.370029419726801 0.746667787463125 0.548855530355639 0.491652296845407 0.360602552401999 0.293858999883027 0.242921003466188 0.260605082087797 0.706141000116973 0.757078996533812 0.739394917912203 286
1172 1129561 2 0.05 0 1e-04 0.6 30 "IR" 0.25919525510709 0.562287119855213 0.159733241653669 0.346331022329382 0.490899665587941 0.547067737537941 0.326280624414238 0.362411762314365 0.75009492069503 0.552088834826033 0.486013866067907 0.357104589167881 0.244310595992446 0.162348099495258 0.190621249681158 0.755689404007554 0.837651900504742 0.809378750318842 165
1173 150357 3 0.05 0 1e-04 0.6 30 "IR" 0.261015575968314 0.562242072208371 0.160921580212352 0.346371765895556 0.489203742468128 0.547417142232483 0.324673450963233 0.362077825723306 0.750219318436442 0.552367691806182 0.485595031175586 0.356831078172572 0.224591402849608 0.160219666317407 0.182579238598222 0.775408597150392 0.839780333682593 0.817420761401778 278
1174 1183528 4 0.05 0 1e-04 0.6 30 "IR" 0.255102489057563 0.562366313392797 0.157137934168179 0.346252839570703 0.493899954610985 0.546522503580351 0.329156898695725 0.362994430755816 0.749002443668549 0.551698092959309 0.486294832863904 0.357524296025801 0.255756416596253 0.17130421636146 0.200015461462147 0.744243583403747 0.82869578363854 0.799984538537853 175
1175 668432 5 0.05 0 1e-04 0.6 30 "IR" 0.261529573048129 0.565094950325397 0.159034758424178 0.343507443500961 0.49077744413131 0.550215110731683 0.321323832311284 0.359050671216862 0.752307017179439 0.555177309980034 0.480358590735462 0.35386695892024 0.187529728474168 0.123776529031535 0.145898339961791 0.812470271525832 0.876223470968465 0.854101660038209 277
1176 209491 1 3 0 1e-04 0.6 30 "IR" 0.259981665860832 0.566373480562398 0.157166137762417 0.342219149324508 0.486550807594948 0.544777513236309 0.328775764611968 0.365621302216673 0.746532473455779 0.551802084752371 0.485941902374385 0.358011172446326 0.63349024365728 0.0842182547806104 0.275157547915567 0.36650975634272 0.91578174521939 0.724842452084433 163
1177 185312 2 3 0 1e-04 0.6 30 "IR" 0.256756739305225 0.566409134855643 0.155196273508088 0.342150719452717 0.489128711841783 0.546449477285137 0.328164277877954 0.363948151744689 0.745885451147008 0.552842193180379 0.483360551386042 0.356965321962368 0.425984082629784 0.0730351277761931 0.19434795827361 0.574015917370216 0.926964872223807 0.80565204172639 163
1178 1235832 3 3 0 1e-04 0.6 30 "IR" 0.258417378454362 0.563945802497146 0.158045207027297 0.344688740229001 0.487330364588195 0.546518079658257 0.32662257385572 0.363732171363998 0.745747743042558 0.552124033231631 0.484667780883017 0.357604576514278 0.585796606380729 0.0799085519710164 0.254977203944356 0.414203393619271 0.920091448028984 0.745022796055644 160
1179 598789 4 3 0 1e-04 0.6 30 "IR" 0.262142135143211 0.563249131422059 0.160850938703779 0.345384740218678 0.479851848336818 0.540442961275737 0.330943811566411 0.370148176578556 0.741993983480029 0.547978565104231 0.49179475027019 0.361971485599165 0.582974583339496 0.0596226497487585 0.244178137830688 0.417025416660504 0.940377350251241 0.755821862169312 170
1180 115923 5 3 0 1e-04 0.6 30 "IR" 0.25698995842068 0.565841639129624 0.155767046508729 0.342729034415342 0.485557259868609 0.540179928294001 0.334970208403908 0.370310014083223 0.742547218289289 0.548490396607622 0.490737254912637 0.361379886870985 0.55335038740546 0.138837826852545 0.281953946393175 0.44664961259454 0.861162173147455 0.718046053606825 171
1181 767884 1 0.05 0.25 1e-04 0.6 30 "IR" 0.249055203534897 0.534621749493147 0.175017235419537 0.374954016635304 0.481196190526505 0.518684973786737 0.363735924585738 0.391617299908836 0.730251394061402 0.523826214240743 0.538753160005275 0.386242656727912 0.478110033275077 0.289041941897728 0.353388072345939 0.521889966724923 0.710958058102272 0.646611927654061 409
1182 501490 2 0.05 0.25 1e-04 0.6 30 "IR" 0.249812630356481 0.533116114799548 0.176608937066415 0.376523555414379 0.479704571884559 0.517246876759876 0.365004527881176 0.393064398287988 0.72951720224104 0.522444798443635 0.541613464947591 0.38764754229961 0.484231539271126 0.274810527766988 0.346365995939967 0.515768460728875 0.725189472233012 0.653634004060033 165
1183 868701 3 0.05 0.25 1e-04 0.6 30 "IR" 0.250546974927722 0.53673772018056 0.174173383380891 0.372718080447112 0.480330967942024 0.518302305417418 0.36371400798926 0.39192407461279 0.730877942869746 0.524363756643304 0.537887391370151 0.385610046678518 0.576093718539856 0.271992457188709 0.375973863784372 0.423906281460144 0.728007542811291 0.624026136215628 174
1184 625618 4 0.05 0.25 1e-04 0.6 30 "IR" 0.248940846076726 0.52968015351963 0.179008736525007 0.380027448228433 0.477297507480176 0.515711549638792 0.365871467460338 0.394802826036327 0.726238353556902 0.520167873262656 0.544880203985346 0.390088494402846 0.422758915868283 0.318386768678041 0.354103389677353 0.577241084131717 0.681613231321959 0.645896610322647 420
1185 861539 5 0.05 0.25 1e-04 0.6 30 "IR" 0.24670406496714 0.528722207914841 0.178046656980328 0.381016491070957 0.481501847531061 0.517111257418042 0.366666544303407 0.39320355347759 0.728205912498201 0.520810277380459 0.544713201283735 0.389320714246275 0.433851667381446 0.275903037530115 0.329331367409134 0.566148332618554 0.724096962469885 0.670668632590866 169
1186 359677 1 3 0.25 1e-04 0.6 30 "IR" 0.261781535220907 0.558026766405883 0.164659838479516 0.350782042737026 0.474125156820335 0.519136302182644 0.359168612897142 0.39182395495842 0.735906692041242 0.53214267604569 0.523828451376658 0.378105809003162 0.923165982493741 0.137787924729393 0.415910871927971 0.0768340175062586 0.862212075270607 0.584089128072029 177
1187 1319842 2 3 0.25 1e-04 0.6 30 "IR" 0.252826776134525 0.55561207073386 0.160944468756323 0.353180713482097 0.480226094432421 0.5169763911311 0.367350766117415 0.393973042733298 0.733052870566946 0.529441658932201 0.528295234873738 0.380817806579797 0.923458353942588 0.103469729837536 0.384996414518644 0.0765416460574119 0.896530270162464 0.615003585481356 112
1188 895045 3 3 0.25 1e-04 0.6 30 "IR" 0.254459080784437 0.555505860133582 0.161921675239216 0.353297080375478 0.474704959717919 0.512500964630781 0.370576669612769 0.398649225286565 0.729164040502355 0.526547037309864 0.532498344851986 0.383841177191916 0.922065070995507 0.209841379871067 0.457104787435699 0.0779349290044926 0.790158620128933 0.542895212564301 402
1189 1208828 4 3 0.25 1e-04 0.6 30 "IR" 0.252053226346149 0.541489245865894 0.171364828118286 0.367616486945397 0.475944450641994 0.514778806393337 0.367489213695008 0.396134070207882 0.727997676988143 0.523508111607421 0.538854041813295 0.386817365724518 0.793537517292774 0.123755011862005 0.3549793302312 0.206462482707226 0.876244988137995 0.6450206697688 178
1190 49010 5 3 0.25 1e-04 0.6 30 "IR" 0.257638996333502 0.556648733650522 0.163083230834182 0.352154705972199 0.474920195873 0.516288480049221 0.364261169374895 0.394520873890206 0.732559192206502 0.529648208824886 0.527344400209077 0.380501480606 0.923230321282969 0.12850022648023 0.406607752983754 0.0767696787170307 0.87149977351977 0.593392247016246 171
1191 417213 1 0.05 0.5 1e-04 0.6 30 "IR" 0.256987426182951 0.563279512611131 0.157627535789288 0.345376052474562 0.451957027100049 0.483727596948552 0.401844100524139 0.429679627500642 0.708944453283 0.509800371109188 0.559471636313427 0.402048517353249 0.99535513791395 0.943571570170801 0.962170311827085 0.00464486208605031 0.0564284298291988 0.0378296881729149 2092
1192 883503 2 0.05 0.5 1e-04 0.6 30 "IR" 0.254897476604389 0.563023279644159 0.156541500535752 0.345633883217251 0.454379029321492 0.48540878263169 0.400947538338196 0.427908128587638 0.70927650592588 0.510687359415969 0.557489038873948 0.401111264556515 0.99076679519829 0.928655882388926 0.95077718675571 0.00923320480171015 0.0713441176110744 0.0492228132442895 2334
1193 456809 3 0.05 0.5 1e-04 0.6 30 "IR" 0.254318555761146 0.556134288559766 0.161376607093323 0.352705940428811 0.455565536823583 0.485222390382731 0.401552868427232 0.427138721354193 0.709884092584729 0.508397655904167 0.562929475520555 0.402812137389057 0.966901579661846 0.689509947418296 0.78797669861579 0.0330984203381536 0.310490052581704 0.21202330138421 283
1194 1188920 4 0.05 0.5 1e-04 0.6 30 "IR" 0.254207106372569 0.545749967058263 0.169299206825875 0.363269515070721 0.454331573238434 0.487332393768584 0.396478932331455 0.424881018645747 0.708538679611003 0.50676827944161 0.56577813915733 0.404381739283723 0.938668341207618 0.706849851304319 0.789409653798812 0.0613316587923819 0.293150148695681 0.210590346201188 419
1195 1088276 5 0.05 0.5 1e-04 0.6 30 "IR" 0.253617557522879 0.549059408185401 0.166475117834639 0.359887262787952 0.45633738768622 0.48843995845436 0.396240713137619 0.423689546037578 0.709954945209099 0.508460933696438 0.562715830972258 0.402617205971433 0.949010752347382 0.703644441832315 0.790622309691676 0.0509892476526177 0.296355558167685 0.209377690308324 768
1196 1127118 1 3 0.5 1e-04 0.6 30 "IR" 0.254579222157489 0.558261357706412 0.15995855319935 0.350499217306682 0.457129416928416 0.483249821808815 0.406213700121834 0.428441844581946 0.711708639085906 0.507553190932604 0.566172253321184 0.403192415254705 0.986768466813751 0.229547483019565 0.497544318723477 0.0132315331862492 0.770452516980435 0.502455681276523 289
1197 1233663 2 3 0.5 1e-04 0.6 30 "IR" 0.257211405744743 0.561738528562699 0.158963020713321 0.346916486691112 0.45513805192897 0.483894448771966 0.403346611363915 0.427782206821668 0.712349457673713 0.509264382837467 0.562309632077236 0.401427969307736 0.990133128036521 0.291087177981734 0.540752329260729 0.00986687196347908 0.708912822018266 0.459247670739271 409
1198 313720 3 3 0.5 1e-04 0.6 30 "IR" 0.258509657497434 0.559307519756131 0.161602714839131 0.34935102731751 0.453974680657141 0.484677271647556 0.400693593145929 0.426826554446047 0.712484338154575 0.509205393506224 0.56229630798506 0.401364724187356 0.987194932332153 0.280412051046954 0.53416562598078 0.0128050676678467 0.719587948953046 0.46583437401922 184
1199 192595 4 3 0.5 1e-04 0.6 30 "IR" 0.258781934849244 0.565771034282172 0.156888370324507 0.342795058767861 0.454094201753663 0.48442193501911 0.401694047914343 0.427501672541481 0.712876136602907 0.511006127238445 0.55858241823885 0.399822826704518 0.992581621076137 0.257266075093907 0.521261464295503 0.00741837892386274 0.742733924906093 0.478738535704497 205
1200 1046594 5 3 0.5 1e-04 0.6 30 "IR" 0.254825806026389 0.559145564071996 0.159423079227905 0.349527355868625 0.458576973242225 0.485777245622812 0.402681697287272 0.425431677483553 0.713402779268614 0.50951777046261 0.562104776515177 0.400872546954624 0.986575290404204 0.207162222617706 0.482593981602887 0.0134247095957957 0.792837777382294 0.517406018397113 119
1201 279976 1 0.05 0 1e-04 0.7 30 "IR" 0.2594943295873 0.563757010435213 0.158852915183719 0.344861792132715 0.492709114685132 0.553515787544543 0.317875101157786 0.355669140453496 0.752203444272432 0.556876309880104 0.476728016341506 0.352121470448583 0.127651445335236 0.0805589367985498 0.0967854093233328 0.872348554664764 0.91944106320145 0.903214590676667 162
1202 996670 2 0.05 0 1e-04 0.7 30 "IR" 0.258097087235868 0.565211172759246 0.156874852674735 0.343380678438685 0.494988263821521 0.55198244358284 0.321420931351457 0.357145962210607 0.753085351057389 0.556340098232456 0.478295784026192 0.352611951446721 0.109731820945857 0.0640713044003935 0.0796931019455883 0.890268179054143 0.935928695599607 0.920306898054412 154
1203 712655 3 0.05 0 1e-04 0.7 30 "IR" 0.261648772184369 0.564948036671844 0.159236716183108 0.343618165261605 0.489985777389407 0.551285991930748 0.319424891968352 0.357942106595433 0.751634549573776 0.555841168450926 0.47866160815146 0.353165926820585 0.131116979325057 0.0827201390028275 0.0995393405944294 0.868883020674943 0.917279860997173 0.900460659405571 166
1204 591755 4 0.05 0 1e-04 0.7 30 "IR" 0.258638700708529 0.563470515848592 0.158509700030749 0.345115742555567 0.491204153918863 0.549612994762778 0.322703576462179 0.359626090207938 0.749842854627392 0.554188988490924 0.481213276492928 0.354834499826171 0.1264626942077 0.0694043252820765 0.0890512880436323 0.8735373057923 0.930595674717923 0.910948711956368 154
1205 637374 5 0.05 0 1e-04 0.7 30 "IR" 0.256729494367031 0.564908679708675 0.15628688350539 0.343649842122958 0.493501903921368 0.549826513637891 0.324009039479486 0.359451184926322 0.750231398288399 0.554775625686818 0.480295922984876 0.354265939565475 0.148211078212619 0.0793392957119218 0.102863283500822 0.851788921787381 0.920660704288078 0.897136716499178 161
1206 241040 1 3 0 1e-04 0.7 30 "IR" 0.261257698902174 0.564729026044521 0.159180024272008 0.343905701744407 0.481219976760706 0.539140556325549 0.33378559947886 0.37141521111517 0.742477675662881 0.54764206331911 0.492965623750868 0.362281777040261 0.415166126497204 0.0511531697018053 0.178936917999532 0.584833873502795 0.948846830298195 0.821063082000468 105
1207 310874 2 3 0 1e-04 0.7 30 "IR" 0.257443972749007 0.566513605662662 0.155577260783989 0.34207207958489 0.489809264799731 0.548844662635037 0.325181017237521 0.361593604303894 0.747253237548739 0.554458838129054 0.480758278021509 0.355387815566064 0.361937154149455 0.0339427682392568 0.146821151496563 0.638062845850545 0.966057231760743 0.853178848503437 109
1208 48335 3 3 0 1e-04 0.7 30 "IR" 0.26308786881177 0.559134618998287 0.164630672215976 0.349527616903037 0.481822814994834 0.547990819648897 0.320657832172696 0.362140394631932 0.744910683806603 0.551519556478579 0.485288504388672 0.35813000964958 0.399074047445986 0.0372226144212038 0.164968166098357 0.600925952554014 0.962777385578796 0.835031833901643 101
1209 590715 4 3 0 1e-04 0.7 30 "IR" 0.261331823067803 0.566955733542999 0.157531491527429 0.341627911120485 0.485072039404897 0.546795910012621 0.325180158930131 0.363708614752704 0.746403862472701 0.553355746764495 0.482711650457559 0.356527077417589 0.430450091960224 0.031355358315404 0.1708870153324 0.569549908039776 0.968644641684596 0.8291129846676 108
1210 97795 5 3 0 1e-04 0.7 30 "IR" 0.260731402144462 0.559481437924649 0.162903531120488 0.349183796209599 0.481825884196014 0.543372268871604 0.327962651166762 0.3671131323979 0.742557286340476 0.548547222455194 0.49086618228725 0.361346649065594 0.499611126101319 0.0305047055378079 0.195075572566933 0.500388873898681 0.969495294462192 0.804924427433067 96
1211 639305 1 0.05 0.25 1e-04 0.7 30 "IR" 0.250219912830737 0.522125776491017 0.186248907612195 0.387899019407454 0.477897106814992 0.519299380175532 0.360304787489712 0.390724319615494 0.728117019645729 0.520013075105189 0.546553695101907 0.3900236335858 0.246920250470903 0.137836511864427 0.17530377614758 0.753079749529097 0.862163488135573 0.82469622385242 281
1212 135021 2 0.05 0.25 1e-04 0.7 30 "IR" 0.247543652186489 0.52000194631511 0.18606579334173 0.390107137117154 0.48425265502968 0.52467531185079 0.356083486028132 0.385045325082567 0.731796307216169 0.522889370780962 0.542149279369862 0.386972305946317 0.212549122415495 0.0993544774989857 0.137662013232586 0.787450877584505 0.900645522501014 0.862337986767414 79
1213 1032358 3 0.05 0.25 1e-04 0.7 30 "IR" 0.249416582657041 0.522677394685016 0.185096724566294 0.387348019651686 0.483293338988554 0.524119865690714 0.356190756742378 0.385666836417846 0.732709921645595 0.523450465207407 0.541287481308672 0.386425941129167 0.258035422200642 0.109965403827235 0.160369227784766 0.741964577799358 0.890034596172765 0.839630772215234 76
1214 232944 4 0.05 0.25 1e-04 0.7 30 "IR" 0.251957441919059 0.524188809107403 0.185769482591742 0.385722542656613 0.474742423845892 0.517075134858646 0.361550326090478 0.393069693754735 0.72669986576495 0.519268864987021 0.54731980868222 0.390808573509781 0.315179579926333 0.146215937451744 0.2047363303329 0.684820420073667 0.853784062548256 0.7952636696671 166
1215 1288205 5 0.05 0.25 1e-04 0.7 30 "IR" 0.244145266563533 0.519699479662557 0.183656926490434 0.39042340179754 0.486987816608991 0.524368065478701 0.358610506896204 0.385366056685454 0.731133083172524 0.522615330957764 0.542267433386638 0.38725781779086 0.196713578022378 0.102331625115234 0.133862038673142 0.803286421977622 0.897668374884766 0.866137961326858 164
1216 1173219 1 3 0.25 1e-04 0.7 30 "IR" 0.256893142703907 0.559535596011133 0.160460955573986 0.349216396568425 0.475425349428965 0.514567726616906 0.367795227583977 0.396422452218652 0.732318492132872 0.5293222940355 0.528256183157964 0.380940522776806 0.932225670006907 0.0741482876118567 0.37349123472369 0.0677743299930928 0.925851712388143 0.62650876527631 109
1217 1151039 2 3 0.25 1e-04 0.7 30 "IR" 0.256663839378514 0.555723637457 0.163225473314706 0.35311091626108 0.472761389324666 0.512555706711474 0.369546257484893 0.398835390034412 0.729425228703179 0.526742298303843 0.532771730799599 0.383816981116113 0.879411276219235 0.0656030489925081 0.350550697037021 0.120588723780765 0.934396951007492 0.649449302962979 119
1218 1087702 3 3 0.25 1e-04 0.7 30 "IR" 0.257256400275834 0.559065748356472 0.161044941691131 0.349752742250052 0.480417842331422 0.5217070317363 0.360004715499492 0.389210976465759 0.737674242607256 0.533932509850027 0.521049657190624 0.376307527445004 0.888607807615913 0.0424268485296974 0.336255288991865 0.111392192384087 0.957573151470303 0.663744711008135 101
1219 38639 4 3 0.25 1e-04 0.7 30 "IR" 0.257952088402376 0.553607852018946 0.165741938720391 0.355199995853083 0.474473067019694 0.517921116126081 0.361699086480192 0.392956968894923 0.73242515542207 0.529675633628736 0.527441025200583 0.380527300373536 0.923150696372889 0.0455693591620859 0.353378558380093 0.0768493036271105 0.954430640837914 0.646621441619907 98
1220 562106 5 3 0.25 1e-04 0.7 30 "IR" 0.257957045153832 0.550098726329931 0.16848694001725 0.358916717796322 0.477439738599196 0.521635218083434 0.357155423499798 0.388612654137789 0.735396783753028 0.531008276133195 0.525642363517048 0.37883849081116 0.789353310137165 0.0526767346497485 0.310113901280429 0.210646689862835 0.947323265350252 0.689886098719571 81
1221 508077 1 0.05 0.5 1e-04 0.7 30 "IR" 0.244048502624256 0.514124720204726 0.188434352757836 0.396009286813724 0.458185647962975 0.487807895881616 0.397613798750589 0.422953867025606 0.702234150587231 0.49650333614014 0.586048151508424 0.414054605210059 0.725080660201667 0.277009416659199 0.432034188101215 0.274919339798334 0.722990583340801 0.567965811898785 283
1222 1219335 2 0.05 0.5 1e-04 0.7 30 "IR" 0.248119116329341 0.521688162785629 0.185093959631947 0.388067647894291 0.452241950521041 0.484094547483451 0.399582536450239 0.427363250791664 0.700361066850382 0.496639857764821 0.584676496082186 0.414251546378409 0.792465885834413 0.399775417914701 0.538147624356087 0.207534114165587 0.600224582085299 0.461852375643913 303
1223 712498 3 0.05 0.5 1e-04 0.7 30 "IR" 0.245254886133959 0.51218428604228 0.190943834910378 0.397777264556252 0.453914290161021 0.486186369868062 0.396958101554597 0.424799526908182 0.69916917629498 0.494861297657742 0.587901936464975 0.415784268728913 0.754061297195497 0.317856510224325 0.470262240061017 0.245938702804503 0.682143489775675 0.529737759938983 286
1224 874431 4 0.05 0.5 1e-04 0.7 30 "IR" 0.246483252563666 0.526901419171432 0.179266070853383 0.382659508014729 0.453813589929506 0.481435051088136 0.405506726251329 0.429786488392032 0.700296842493172 0.496431070210086 0.584772797104712 0.414244026887512 0.834502975901804 0.373099738320742 0.534363121025309 0.165497024098196 0.626900261679258 0.465636878974691 175
1225 569335 5 0.05 0.5 1e-04 0.7 30 "IR" 0.248106423941979 0.526694666834774 0.18067412097914 0.382838076633177 0.44772206559114 0.477382512912609 0.407594771474897 0.434129104237677 0.695828489533119 0.493767613060217 0.588268892454037 0.417088419133361 0.840258692146867 0.401731403973626 0.55693695990688 0.159741307853133 0.598268596026374 0.44306304009312 414
1226 799785 1 3 0.5 1e-04 0.7 30 "IR" 0.257770527954478 0.558979633110831 0.161357815325511 0.349757081564837 0.452773691002062 0.480971563300489 0.406176001257985 0.430621336472906 0.71054421895654 0.506525556325415 0.567533816583495 0.404133489696981 0.98094236687269 0.180182339003551 0.467440415167663 0.0190576331273096 0.819817660996449 0.532559584832337 210
1227 950252 2 3 0.5 1e-04 0.7 30 "IR" 0.258980016921552 0.563707037198562 0.158616431352663 0.344975774939498 0.453259716728923 0.480663896919125 0.40721538675937 0.430945489100609 0.712239733650476 0.507780172764847 0.565831818112033 0.402878853747556 0.987639896047186 0.0944510652906904 0.415378711383529 0.0123601039528138 0.90554893470931 0.584621288616471 115
1228 34234 3 3 0.5 1e-04 0.7 30 "IR" 0.259139309754569 0.558341542154341 0.162763363017604 0.350377090866032 0.452014351443353 0.480570236478809 0.406307130742968 0.431097369291058 0.711153661197922 0.506122636355185 0.569070493760572 0.404584959165343 0.987508498473352 0.085761646446563 0.410745799204259 0.0124915015266482 0.914238353553437 0.589254200795741 120
1229 592617 4 3 0.5 1e-04 0.7 30 "IR" 0.25326140459947 0.558669687410802 0.158790064077174 0.350004593599046 0.45705224455105 0.4809632700961 0.410235335950141 0.430639716865623 0.71031364915052 0.505926388481594 0.569025400027315 0.404742310014815 0.985803024239847 0.092548433726765 0.407494695202861 0.0141969757601526 0.907451566273235 0.592505304797139 118
1230 1298782 5 3 0.5 1e-04 0.7 30 "IR" 0.2577464491341 0.55215222884552 0.166631866377736 0.356695354914051 0.455454153416685 0.484943611632128 0.401356507445615 0.426441208985573 0.713200602550784 0.507138032679759 0.567988373823351 0.403413002989388 0.977580901834513 0.130021072550299 0.433386708298623 0.022419098165487 0.869978927449701 0.566613291701377 174
1231 160857 1 0.05 0 1e-04 0.8 30 "IR" 0.259090920896912 0.565041060666353 0.157646539179444 0.343528145707005 0.492639525773019 0.55140094526776 0.320998448041581 0.35775289471212 0.751730446669932 0.555907141130759 0.478644987221024 0.353053990415874 0.091280094914505 0.0394365701811759 0.0572738034824292 0.908719905085495 0.960563429818824 0.942726196517571 89
1232 650016 2 0.05 0 1e-04 0.8 30 "IR" 0.259189873648979 0.562562856502147 0.159553143466677 0.346026878295028 0.492135038939595 0.552668559861423 0.318815187500957 0.356418100687876 0.751324912588574 0.555912331078318 0.478368330967634 0.353010700299577 0.087592620490058 0.039245131547705 0.0559034929868827 0.912407379509942 0.960754868452295 0.944096507013117 81
1233 701706 3 0.05 0 1e-04 0.8 30 "IR" 0.259795857571717 0.566669554218391 0.156846313495263 0.341913146854985 0.492549140314251 0.553700903443864 0.317701455432715 0.355486321746618 0.752344997885968 0.557971385250213 0.474547768927977 0.351017272568653 0.0904236337902179 0.0482548369259288 0.0627929116093194 0.909576366209782 0.951745163074071 0.937207088390681 85
1234 913289 4 0.05 0 1e-04 0.8 30 "IR" 0.257380772533666 0.561733604973903 0.159055733195706 0.346856527585756 0.491365960972879 0.550496089616652 0.321558430141882 0.35862494443039 0.748746733506546 0.554160580856206 0.480614163337588 0.354787449457472 0.0865366082430951 0.0435864810883413 0.0583295464324905 0.913463391756905 0.956413518911659 0.941670453567509 92
1235 732047 5 0.05 0 1e-04 0.8 30 "IR" 0.256833120294289 0.564482291655126 0.156667685701269 0.344111268207113 0.492690213023567 0.549682926946151 0.32373182362755 0.359510549647068 0.749523333317856 0.554538057987786 0.480399509328818 0.354459663922653 0.103653236797253 0.0485750918980381 0.0674115198237281 0.896346763202747 0.951424908101962 0.932588480176272 88
1236 124273 1 3 0 1e-04 0.8 30 "IR" 0.256015250092563 0.563810415852896 0.156669591147781 0.344825488567763 0.489349550249901 0.545498177368828 0.330381823684106 0.365273854408975 0.745364800342463 0.551307651819964 0.487051414831887 0.358787232069409 0.368073503667074 0.0132568213724108 0.135016808072508 0.631926496332926 0.986743178627589 0.864983191927492 98
1237 375336 2 3 0 1e-04 0.8 30 "IR" 0.259511554399556 0.56606392599817 0.157105505442968 0.342525206275944 0.485485049839791 0.544564403114894 0.329098101033754 0.366144719892884 0.744996604239347 0.551592889157429 0.486203606476722 0.358426904457831 0.235266428857574 0.0127664723044624 0.0901593680448565 0.764733571142426 0.987233527695538 0.909840631955144 94
1238 446387 3 3 0 1e-04 0.8 30 "IR" 0.259981540033047 0.566495845126875 0.157118357498684 0.342147241760136 0.485700746054218 0.545951323757614 0.326743555334104 0.364414633984731 0.745682286087264 0.552612891230532 0.483861912832788 0.357199577778921 0.261281915581844 0.0164227388091714 0.101647513716833 0.738718084418156 0.983577261190829 0.898352486283167 96
1239 8987 4 3 0 1e-04 0.8 30 "IR" 0.261048497008026 0.56336486196782 0.160056870305984 0.345218973401357 0.482169983958478 0.541846418254245 0.330664442172584 0.368786984975015 0.743218480966504 0.548969745037921 0.490721312478568 0.360990412675714 0.661676920076527 0.0192518386333834 0.244549479624231 0.338323079923473 0.980748161366617 0.755450520375769 103
1240 428960 5 3 0 1e-04 0.8 30 "IR" 0.258884009473837 0.562354761248038 0.159521745643426 0.346258455288391 0.483010338751515 0.544835065048441 0.3272241303761 0.365867652828284 0.741894348225352 0.550478576834389 0.486745876019526 0.35954852834363 0.238674117992532 0.0108616867303103 0.0902903949809008 0.761325882007468 0.98913831326969 0.909709605019099 97
1241 622926 1 0.05 0.25 1e-04 0.8 30 "IR" 0.246869841097535 0.518868570762226 0.186424293190147 0.391247182699474 0.484090063743272 0.52422989497355 0.356794770793301 0.385386873776621 0.730959904840807 0.522233098650429 0.543219063983449 0.387561191178449 0.217723904712769 0.0540557565801051 0.109356150701771 0.782276095287231 0.945944243419895 0.890643849298229 82
1242 1189730 2 0.05 0.25 1e-04 0.8 30 "IR" 0.245364663873884 0.51586866232236 0.187912370626425 0.394387559943416 0.485500814144694 0.525393066395838 0.355877447078325 0.384209418811876 0.730865478018578 0.521954004498326 0.54378981770475 0.387879834333956 0.127516666536477 0.0553742652454022 0.0796197442017531 0.872483333463523 0.944625734754598 0.920380255798247 83
1243 362951 3 0.05 0.25 1e-04 0.8 30 "IR" 0.249920091351602 0.520236377301899 0.187575220185407 0.389916838292097 0.481189615653778 0.523222697835207 0.356312360234754 0.386501887251214 0.73110970700538 0.522006753228716 0.543887580420161 0.387873827188098 0.186874334564013 0.0639821691921337 0.10599412204542 0.813125665435987 0.936017830807866 0.894005877954581 86
1244 1125284 4 0.05 0.25 1e-04 0.8 30 "IR" 0.251899667971193 0.517849136105923 0.191064424826834 0.392363002479585 0.478341250346623 0.523190118106547 0.35417144673296 0.386496560677842 0.730240918317817 0.52113921157714 0.545235871559794 0.388739360713223 0.144474227864616 0.0536028376050326 0.0849618330766041 0.855525772135384 0.946397162394967 0.915038166923396 86
1245 1072331 5 0.05 0.25 1e-04 0.8 30 "IR" 0.245053928322035 0.517949009890139 0.185845310124211 0.392295975169137 0.485906636105901 0.524969838118064 0.35698056433956 0.384593736251682 0.730960564427937 0.522438892976491 0.542825874463771 0.387362415991138 0.122414788740332 0.0436468771747765 0.0700680237383338 0.877585211259668 0.956353122825224 0.929931976261666 85
1246 121259 1 3 0.25 1e-04 0.8 30 "IR" 0.255904906624187 0.553868279168795 0.164243773616979 0.354981898089352 0.472107900799094 0.511430390346527 0.370898543231076 0.39988885823004 0.72801280742328 0.525345335985068 0.535142316848056 0.385168923888087 0.874259619989158 0.0254250193685918 0.322338877124674 0.125740380010842 0.974574980631408 0.677661122875326 106
1247 985413 2 3 0.25 1e-04 0.8 30 "IR" 0.254668482863865 0.553055926907291 0.163965324534089 0.355909143406946 0.478211539724123 0.516510336489275 0.366558148927994 0.394073664358465 0.732880022587988 0.528406823603702 0.530523473462083 0.381658630348601 0.848370176646735 0.0415435722000872 0.32055606052721 0.151629823353265 0.958456427799913 0.67944393947279 87
1248 1047245 3 3 0.25 1e-04 0.8 30 "IR" 0.255448687892896 0.555775152238059 0.162352566907853 0.353078660003821 0.474007278213398 0.511934764487855 0.37177733974232 0.39953780924538 0.729455966106294 0.526259242163746 0.534129906650174 0.384367833462705 0.90097122991841 0.0285777844210062 0.332555228704407 0.09902877008159 0.971422215578994 0.667444771295593 108
1249 639998 4 3 0.25 1e-04 0.8 30 "IR" 0.258817716162206 0.556689063361466 0.163877167808256 0.352131048323138 0.473528579968597 0.515749935959132 0.364839826119477 0.395404040956264 0.732346296130803 0.529255542015118 0.528716993927732 0.381140312790859 0.899819621288002 0.024963626644393 0.332687770482809 0.100180378711999 0.975036373355607 0.667312229517191 102
1250 1155651 5 3 0.25 1e-04 0.8 30 "IR" 0.256232513679897 0.559155089756904 0.160333228902429 0.349586567671208 0.477166907189802 0.517331294156594 0.365270833520127 0.394016289728823 0.733399420869698 0.530959153823733 0.525604062422556 0.379550874893889 0.920861362348528 0.0217265137644737 0.334429855309466 0.0791386376514718 0.978273486235526 0.665570144690534 106
1251 1294096 1 0.05 0.5 1e-04 0.8 30 "IR" 0.240604359078537 0.503500175581096 0.194865989110918 0.406894044068454 0.452074758966296 0.480246064245116 0.405417188567547 0.430165386576814 0.692679118044832 0.487920755208449 0.600283177678464 0.422492211220924 0.685222782776263 0.153452351482755 0.337296885832651 0.314777217223737 0.846547648517245 0.662703114167349 94
1252 201317 2 0.05 0.5 1e-04 0.8 30 "IR" 0.239496013977856 0.496294984659016 0.200261289420946 0.414251953197806 0.455110286027341 0.485125724095888 0.399447917566921 0.425273746729472 0.694606300005198 0.488792163384103 0.599709206987867 0.421663692284299 0.633468544149043 0.155951721825937 0.320194091100935 0.366531455850957 0.844048278174063 0.679805908899065 88
1253 1219484 3 0.05 0.5 1e-04 0.8 30 "IR" 0.238649140247475 0.504165913356964 0.192596519073178 0.406061638076928 0.455793965611442 0.482305934049115 0.405207496255162 0.428271626504265 0.694443105858917 0.489462484444231 0.59780401532834 0.421004988572615 0.702574454112681 0.171542430438652 0.353296264168728 0.297425545887319 0.828457569561348 0.646703735831272 88
1254 626627 4 0.05 0.5 1e-04 0.8 30 "IR" 0.241375391614123 0.512033392481018 0.187903550121752 0.398025511123536 0.455768630755841 0.482709694303629 0.404428290891167 0.427821745222054 0.697144022369965 0.492357731166503 0.59233184101292 0.418021861692375 0.734364815049845 0.17737932896951 0.369194646341078 0.265635184950155 0.82262067103049 0.630805353658922 87
1255 160305 5 0.05 0.5 1e-04 0.8 30 "IR" 0.245398906366791 0.504028791417937 0.19809159376879 0.406297071294921 0.449343165304399 0.481744793902997 0.400415735076046 0.428819739721926 0.694742071671191 0.489224472363014 0.598507328844836 0.421266456137549 0.688674091969687 0.166053337764519 0.349876324367393 0.311325908030313 0.833946662235481 0.650123675632607 96
1256 484618 1 3 0.5 1e-04 0.8 30 "IR" 0.256762413554627 0.556475768304491 0.162696470616926 0.352400090643084 0.455921279119755 0.483476224067544 0.404520979787812 0.427852717495534 0.712683692674382 0.507368333383781 0.567217450404738 0.403161357975449 0.954709819598014 0.0478115582453695 0.371046484355286 0.045290180401986 0.95218844175463 0.628953515644714 103
1257 275858 2 3 0.5 1e-04 0.8 30 "IR" 0.25515355298268 0.544736714847592 0.170878659525773 0.364311496505145 0.455898840994709 0.48553518641596 0.40048785321833 0.425386436324323 0.711052393977389 0.50504741712713 0.571366512744103 0.405262886495076 0.938636287821328 0.0465983810269782 0.363817673571496 0.0613637121786723 0.953401618973022 0.636182326428504 74
1258 322672 3 3 0.5 1e-04 0.8 30 "IR" 0.249095866839997 0.544604409190346 0.167048047755513 0.364617332159056 0.454867023513369 0.478155695194532 0.413107968259008 0.433235638692749 0.703962890353366 0.499535288687301 0.580156016014522 0.411166795835344 0.939752403026379 0.0473078218301137 0.359880634938673 0.0602475969736212 0.952692178169886 0.640119365061327 99
1259 32476 4 3 0.5 1e-04 0.8 30 "IR" 0.255217375425637 0.552781616922422 0.16459846142757 0.356010645705988 0.454272321443613 0.48110240382223 0.407631110935871 0.43055973519141 0.70948969686925 0.504510892323944 0.572229572363441 0.406219282923739 0.982332486053459 0.0475825119579413 0.380429573197175 0.0176675139465406 0.952417488042059 0.619570426802825 104
1260 250646 5 3 0.5 1e-04 0.8 30 "IR" 0.25764895396807 0.552811726994778 0.166107516188589 0.355997243569581 0.451654188746073 0.479999293393298 0.407084094752039 0.431589625419427 0.709303142714144 0.503951768117582 0.573191610940627 0.406731752044222 0.980351425773689 0.0362440673329251 0.375621690792766 0.0196485742263106 0.963755932667075 0.624378309207234 96
1261 189006 1 0.05 0 1e-04 0.9 30 "IR" 0.256759863209099 0.566072251056636 0.155471895693295 0.342492813646613 0.492873831172948 0.552993497302136 0.31954008414912 0.356002552862452 0.749633694382047 0.557236802777773 0.475011979842415 0.351622283843167 0.0591411071436979 0.0137408112233381 0.0292618705005015 0.940858892856302 0.986259188776662 0.970738129499498 72
1262 1047829 2 0.05 0 1e-04 0.9 30 "IR" 0.261231535647823 0.563413391532303 0.160165690385773 0.345142721254307 0.487061843941205 0.551373275513999 0.318237057524882 0.357677203891553 0.748293379589028 0.555334143300494 0.478402747910655 0.353555752294736 0.0698030452040576 0.0152824225908208 0.0342846134335182 0.930196954795942 0.984717577409179 0.965715386566482 81
1263 1182704 3 0.05 0 1e-04 0.9 30 "IR" 0.255659484594499 0.561803098329777 0.157928546105184 0.346726692214659 0.491869428604376 0.552031786524794 0.320332001077027 0.356987192543819 0.747528913198875 0.55513881020701 0.478260547182212 0.353723887885927 0.0718427407874127 0.0151261946509924 0.0344986706372623 0.928157259212587 0.984873805349008 0.965501329362738 80
1264 697342 4 0.05 0 1e-04 0.9 30 "IR" 0.255708743253276 0.560732649968927 0.15883038455598 0.347887383888886 0.490296399777777 0.547991244556248 0.325255721555329 0.361099402009216 0.746005143031053 0.55210121275918 0.484086106111309 0.356839791503099 0.0630832413591496 0.0168713495026991 0.0326830585445736 0.93691675864085 0.983128650497301 0.967316941455426 81
1265 897095 5 0.05 0 1e-04 0.9 30 "IR" 0.258596385640306 0.561939485051414 0.159657140931899 0.346695621131896 0.490464443711567 0.551856670920553 0.319696112670342 0.357260663538651 0.749060829351873 0.555110767982526 0.479353253602241 0.353851731429793 0.0581676592548717 0.0151776306772398 0.029999249513537 0.941832340745128 0.98482236932276 0.970000750486463 79
1266 843797 1 3 0 1e-04 0.9 30 "IR" 0.261169359377517 0.566561500763655 0.157781769575734 0.342012781263257 0.482020933173152 0.543701918514008 0.328228334628351 0.367102590572215 0.743190292550669 0.551144804959461 0.486010104204085 0.35894048456937 0.202460988628066 0.00405557666270949 0.0736712168338739 0.797539011371934 0.99594442333729 0.926328783166126 91
1267 978493 2 3 0 1e-04 0.9 30 "IR" 0.262614611354476 0.56490389800589 0.159913240673998 0.343727002171585 0.481509397782093 0.545253268894462 0.325492032988539 0.36548184538698 0.744124009136568 0.551657391788231 0.485405273662537 0.358394214812954 0.264577785490718 0.0037128974955688 0.0956719888671938 0.735422214509282 0.996287102504431 0.904328011132806 82
1268 1264359 3 3 0 1e-04 0.9 30 "IR" 0.258400926437747 0.559431945306893 0.161392169179235 0.349242704015491 0.485737745504794 0.548530777583108 0.323187667105873 0.361846982070335 0.744138671942541 0.551884989989513 0.484579836285108 0.35795123933788 0.314657748231745 0.00357422601079109 0.111581167019574 0.685342251768255 0.996425773989209 0.888418832980426 87
1269 590489 4 3 0 1e-04 0.9 30 "IR" 0.257970250412974 0.569672693290807 0.153493813856209 0.338849414019318 0.485229501043035 0.542929180808842 0.331861215289082 0.368021794528535 0.743199751456009 0.551572165756423 0.485355029145291 0.358604338168362 0.391004743715271 0.00315298356099026 0.137511173303623 0.608995256284729 0.99684701643901 0.862488826696377 92
1270 1210176 5 3 0 1e-04 0.9 30 "IR" 0.258278568833765 0.567823036731282 0.155094909161486 0.340728031677752 0.484084971618557 0.542006742734042 0.332064631053548 0.368733147529802 0.742363540452322 0.550379609652231 0.487159540215034 0.359660016998754 0.672928946599924 0.00465942650256582 0.236674431504923 0.327071053400076 0.995340573497434 0.763325568495077 90
1271 1085474 1 0.05 0.25 1e-04 0.9 30 "IR" 0.245142967313975 0.515334486089699 0.18810892790454 0.394933841358669 0.482942757769206 0.524361315273209 0.356615613898409 0.385451233735287 0.728085725083181 0.521099400465458 0.544724541802949 0.388879837701166 0.130896365555885 0.0195493251326877 0.057081686559173 0.869103634444115 0.980450674867312 0.942918313440827 83
1272 1204891 2 0.05 0.25 1e-04 0.9 30 "IR" 0.245436998315335 0.516659344494496 0.187245468987356 0.393598027656138 0.484216819822829 0.524453087648026 0.357003411476174 0.385086387049979 0.729653818138164 0.521601151818276 0.54424888046353 0.38819118710178 0.108039350066205 0.02074083608727 0.0501238239518308 0.891960649933795 0.97925916391273 0.949876176048169 79
1273 905727 3 0.05 0.25 1e-04 0.9 30 "IR" 0.246186040524397 0.517745530548748 0.186890247849659 0.392531722971296 0.482487092604929 0.523107111301677 0.358202671728605 0.386655766047487 0.728673133129327 0.521075436627256 0.545092919578264 0.388874150867874 0.100548730127898 0.0215157955569872 0.0482274045293714 0.899451269872102 0.978484204443013 0.951772595470629 83
1274 315429 4 0.05 0.25 1e-04 0.9 30 "IR" 0.24784445294204 0.521441525232962 0.184980133012537 0.388656913157785 0.479805986331238 0.521853084838931 0.358246232036345 0.387781539467599 0.727650439273278 0.521526319817089 0.543226365048882 0.388276077084626 0.193992621889093 0.0215160593811596 0.0802328893373572 0.806007378110907 0.97848394061884 0.919767110662643 81
1275 619282 5 0.05 0.25 1e-04 0.9 30 "IR" 0.247205349680184 0.519156039187652 0.186511938723845 0.391072052842474 0.482984114804561 0.526033638162345 0.353801057038616 0.383556677353275 0.730189464484745 0.523434782335793 0.540312995762461 0.386384831388688 0.127946766560427 0.0206801581425935 0.0570138705358731 0.872053233439573 0.979319841857407 0.942986129464127 81
1276 638683 1 3 0.25 1e-04 0.9 30 "IR" 0.254138128492132 0.551623141230494 0.164809232824732 0.357228151192831 0.474431672311191 0.514080433081596 0.368421339529223 0.397273420640278 0.728569800803323 0.526248550208074 0.533230572353955 0.384302748295949 0.88298317733495 0.00761597522392449 0.311737891195722 0.11701682266505 0.992384024776075 0.688262108804278 92
1277 334710 2 3 0.25 1e-04 0.9 30 "IR" 0.253548585062987 0.550433581599591 0.165288388368225 0.358511292588178 0.479360980232111 0.517203189950368 0.36705398446303 0.394075116229638 0.732909565295099 0.527985595416117 0.532342372831256 0.382544184460715 0.875125452775931 0.00903855168898889 0.307627844372789 0.124874547224069 0.990961448311011 0.692372155627211 94
1278 979364 3 3 0.25 1e-04 0.9 30 "IR" 0.254607301572891 0.555067534236711 0.162443199006208 0.353804277823304 0.477732113066853 0.515829061533215 0.368062698293333 0.395480937513387 0.732339414639744 0.528559226835208 0.530505897299541 0.381971358225894 0.885428825172192 0.00665719144653092 0.310846638912589 0.114571174827808 0.993342808553469 0.689153361087411 93
1279 75152 4 3 0.25 1e-04 0.9 30 "IR" 0.257167573891739 0.55984144512931 0.16038153101105 0.348880798148932 0.472813776417552 0.513016490972584 0.369003925573346 0.39837453456916 0.72998135030929 0.528342380304574 0.529385456584396 0.382189250426266 0.908886867569011 0.0100286002500408 0.324985925943609 0.0911131324309892 0.989971399749959 0.675014074056391 96
1280 1267157 5 3 0.25 1e-04 0.9 30 "IR" 0.254417282939761 0.54564797983662 0.169602885366366 0.363380431564801 0.476338479146485 0.517685601788375 0.364072538970632 0.393660677314587 0.730755762086246 0.526832274611394 0.533675424336998 0.383760972442346 0.817912700854596 0.00805808759251389 0.289299405307375 0.182087299145404 0.991941912407486 0.710700594692625 93
1281 871183 1 0.05 0.5 1e-04 0.9 30 "IR" 0.236848959975665 0.498920391362832 0.195689172244712 0.411634573051514 0.456996449655623 0.483088391271503 0.404959850051868 0.427072693504442 0.693845409631288 0.488238979314114 0.60064902229658 0.422060843633832 0.639692984911736 0.056624129495532 0.254912176552021 0.360307015088264 0.943375870504468 0.745087823447979 83
1282 856127 2 0.05 0.5 1e-04 0.9 30 "IR" 0.236689784510653 0.501524112815334 0.193276224501675 0.408964495193956 0.456632087492143 0.4823310002823 0.406201607634656 0.427855010787855 0.693321872002795 0.488584530553975 0.599477832136331 0.421708614820358 0.657257036111026 0.0630650864406933 0.265031019509867 0.342742963888974 0.936934913559307 0.734968980490133 79
1283 148012 3 0.05 0.5 1e-04 0.9 30 "IR" 0.223061773497403 0.456148818892593 0.223756961807066 0.455900754484826 0.457329230240892 0.486460324633789 0.399253777143409 0.423556965989058 0.680391003738295 0.475819598411455 0.623010738950475 0.434906037826286 0.298983658618279 0.0383793164697775 0.124201601363399 0.701016341381721 0.961620683530222 0.875798398636601 85
1284 957469 4 0.05 0.5 1e-04 0.9 30 "IR" 0.238041810134778 0.50124482199943 0.194652597301718 0.40925112757333 0.451370793427654 0.477282956384713 0.410464298061435 0.432931449174952 0.689412603562432 0.485123712782171 0.605116895363153 0.425192891432692 0.650537351115163 0.0622424015382801 0.264290768543159 0.349462648884838 0.93775759846172 0.735709231456841 85
1285 690936 5 0.05 0.5 1e-04 0.9 30 "IR" 0.22860992385999 0.476347252042361 0.209249404135666 0.435008913475639 0.458199227711687 0.485366627362403 0.401961387530376 0.424591061986533 0.686809151571678 0.482132798351372 0.611210791666041 0.428304799431398 0.463324119107886 0.0461532458647471 0.185055775987069 0.536675880892114 0.953846754135253 0.814944224012931 81
1286 657146 1 3 0.5 1e-04 0.9 30 "IR" 0.257139836428941 0.559741026150206 0.16050180013019 0.349079544320497 0.451710933305172 0.477255951353827 0.412090850245986 0.43424982872576 0.708850769734114 0.504056864627661 0.572592650376176 0.406586513548244 0.971735498600507 0.0230119693112362 0.362967006146841 0.0282645013994925 0.976988030688764 0.637032993853159 89
1287 78021 2 3 0.5 1e-04 0.9 30 "IR" 0.254881070146734 0.554552978704933 0.163000739712895 0.354261519683251 0.456863906510327 0.482183590655712 0.407774027361252 0.429171279125111 0.711744976657061 0.505687351111371 0.570774767074146 0.404849331931892 0.978024576792844 0.0127509223381264 0.35476006568667 0.0219754232071561 0.987249077661874 0.64523993431333 81
1288 770511 3 3 0.5 1e-04 0.9 30 "IR" 0.257908722536726 0.555496941888067 0.16416694262523 0.353347947431287 0.452998815773182 0.480385378783275 0.407798012795618 0.431285350969027 0.710907538309908 0.505011097012928 0.571964955420847 0.405744537939476 0.976165066663925 0.017666258478509 0.361672700327003 0.023834933336075 0.982333741521491 0.638327299672997 97
1289 294988 4 3 0.5 1e-04 0.9 30 "IR" 0.255568412306479 0.555369387664601 0.162802196128022 0.353401307638237 0.450459840676037 0.476778112345425 0.412329080779123 0.435121833781295 0.706028252982516 0.502332489568148 0.575131276907146 0.408557420103532 0.981710247149896 0.017641786963371 0.362736317773964 0.018289752850104 0.982358213036629 0.637263682226036 99
1290 357430 5 3 0.5 1e-04 0.9 30 "IR" 0.257826808196454 0.556796687754296 0.163113198251734 0.35199219001566 0.449314325178024 0.476228859503032 0.412368833986729 0.435787093231827 0.707141133374478 0.50261917042427 0.575482032238463 0.408344055304058 0.97674720213088 0.0131511504757471 0.360509157572124 0.0232527978691198 0.986848849524253 0.639490842427876 104
1291 498053 1 0.05 0 1e-04 1 30 "IR" 0.255881577473015 0.56384212304577 0.156664652817727 0.344697521911448 0.488262581527425 0.549058240889075 0.323038338422789 0.359760902388224 0.74414415900044 0.553826809677446 0.479702991240516 0.354907331499815 0.0384893100064244 0.000344931330135082 0.0134298464981381 0.961510689993576 0.999655068669865 0.986570153501862 80
1292 84567 2 0.05 0 1e-04 1 30 "IR" 0.26010345263895 0.563812031668401 0.15919296014825 0.344794108384802 0.486089213217567 0.550247406367953 0.319572745039051 0.358510142094171 0.746192665856517 0.554644284414007 0.478765705187301 0.354071553264039 0.0378251399706095 0.000396890442187275 0.0134133392829164 0.962174860029391 0.999603109557813 0.986586660717084 69
1293 703761 3 0.05 0 1e-04 1 30 "IR" 0.257472389894965 0.564161100229405 0.157360923580553 0.3443741726647 0.488297411970693 0.551099498861388 0.320030685332644 0.357743518950579 0.745769801865658 0.555332280592711 0.477391608913196 0.35341555109879 0.0388182851262929 0.000715203676502861 0.0138428486428251 0.961181714873707 0.999284796323497 0.986157151357175 77
1294 1108498 4 0.05 0 1e-04 1 30 "IR" 0.262700038583795 0.562525599513045 0.161782677284964 0.346045469582387 0.481977874409952 0.548597348641613 0.319739609151977 0.360536709630946 0.744677912993747 0.553210633434574 0.481522286436941 0.355740231564796 0.0382632343452892 0.00075730130963697 0.0139628338236872 0.961736765654711 0.999242698690363 0.986037166176313 81
1295 636766 5 0.05 0 1e-04 1 30 "IR" 0.259218264259357 0.562891586683685 0.159403960277867 0.34569889631602 0.485261545691366 0.547737071432451 0.323035600110202 0.361190147083681 0.744479809950723 0.552685628197619 0.482439560388069 0.356136972090031 0.0396881589073663 0.000630705498855873 0.0141975539495105 0.960311841092634 0.999369294501144 0.98580244605049 79
1296 647834 1 3 0 1e-04 1 30 "IR" 0.25539668967008 0.560899364987292 0.15850071569543 0.347740124542128 0.48625011515578 0.544878735506075 0.329716771348059 0.366100896389329 0.741646804825859 0.549867013766478 0.488217487043488 0.360369664508648 0.191307322087215 8.93667707033802e-05 0.0659176817135203 0.808692677912785 0.999910633229297 0.93408231828648 96
1297 886484 2 3 0 1e-04 1 30 "IR" 0.260963313992256 0.56280946471683 0.160498496413667 0.345836348199046 0.483672816442564 0.547644381906457 0.323365014882116 0.36288596388 0.74463613043482 0.5524780601421 0.483863511295784 0.35744462933323 0.22107132534889 0.000258212593960325 0.0775933094516686 0.77892867465111 0.99974178740604 0.922406690548331 91
1298 701722 3 3 0 1e-04 1 30 "IR" 0.255702787796121 0.563707386348204 0.156540119416737 0.344917523527372 0.485935181648628 0.54369988359237 0.331398386036138 0.367405593656126 0.741637969444749 0.550056183061722 0.487938505452876 0.360260681908286 0.169154091526757 0.000108943043176752 0.0583440578085217 0.830845908473243 0.999891056956823 0.941655942191478 97
1299 1206776 4 3 0 1e-04 1 30 "IR" 0.258424906163931 0.564271070210041 0.157834479111421 0.344346606921321 0.482330908859877 0.54261091958533 0.330742191255719 0.368506794516284 0.740755815023808 0.549561051987827 0.48857667036714 0.360755649714748 0.0887716862314529 0.000120525286083287 0.0310145680595151 0.911228313768547 0.999879474713917 0.968985431940485 99
1300 965881 5 3 0 1e-04 1 30 "IR" 0.257520494996032 0.55887883129677 0.161354113667792 0.349740348439688 0.485517192733217 0.548695998978777 0.322978426246121 0.361283107135271 0.743037687729249 0.551776606967434 0.484332539913913 0.357771135397207 0.317098354294521 0.000308357745942287 0.110052381746597 0.682901645705479 0.999691642254058 0.889947618253403 89
1301 388887 1 0.05 0.25 1e-04 1 30 "IR" 0.248245998308486 0.514437502819958 0.191259300534272 0.395889868861112 0.47708823631058 0.522036713244976 0.356580704963263 0.387626136369719 0.725334234619065 0.519162774187491 0.547840005497535 0.390741259618814 0.0697298153269123 0.000912203438632398 0.0244779960670844 0.930270184673088 0.999087796561368 0.975522003932916 84
1302 1056302 2 0.05 0.25 1e-04 1 30 "IR" 0.248850148868533 0.51640305406189 0.189994393665264 0.393898381823108 0.477652488983369 0.523931354630971 0.353812315566564 0.385530543830986 0.726502637851902 0.521039001372367 0.543806709231829 0.3887244262735 0.0758392035676727 0.000762101428919285 0.0264867500576068 0.924160796432327 0.999237898571081 0.973513249942393 79
1303 721619 3 0.05 0.25 1e-04 1 30 "IR" 0.248017114577874 0.515058663254253 0.190567555473014 0.395305129239895 0.478609700434524 0.524364367538559 0.353596076242898 0.384949102596227 0.726626815012398 0.520845944550059 0.544163631715913 0.388839122008734 0.0456165560191387 0.000556225795948747 0.0159432840298416 0.954383443980861 0.999443774204051 0.984056715970158 81
1304 1151822 4 0.05 0.25 1e-04 1 30 "IR" 0.247673731097972 0.515184550062763 0.190186984916366 0.395135016549769 0.477057510162549 0.521584053547015 0.35697302823925 0.387843363701799 0.724731241260521 0.519101483157083 0.547160013155617 0.390642694744968 0.0782488151934456 0.0012325486211364 0.0275545019070711 0.921751184806554 0.998767451378864 0.972445498092929 80
1305 274465 5 0.05 0.25 1e-04 1 30 "IR" 0.245031944651019 0.508793911438785 0.193644709309438 0.401581089678753 0.475428199541462 0.51876035737542 0.360564201742926 0.3908187343825 0.720460144192481 0.51509712896742 0.554208911052364 0.394766609273101 0.063511912276272 0.000836170269630867 0.02217117618912 0.936488087723728 0.999163829730369 0.97782882381088 79
1306 1055339 1 3 0.25 1e-04 1 30 "IR" 0.258392167888805 0.557450566285955 0.16297487466812 0.351396668149828 0.474608297054987 0.516760584597118 0.364305117193789 0.394480948450436 0.733000464943792 0.530154956541984 0.527279991861909 0.380310591913147 0.870204201400381 0.00172194399463096 0.306460700663709 0.129795798599619 0.998278056005369 0.693539299336291 92
1307 117319 2 3 0.25 1e-04 1 30 "IR" 0.256690647849626 0.554352821287452 0.164277013340635 0.354550506870879 0.476054780091154 0.517015997906197 0.364972942813039 0.394137513292969 0.73274542794078 0.529267815369769 0.529249956153673 0.381158596004468 0.89978793012204 0.000698671606860386 0.314329678404015 0.10021206987796 0.99930132839314 0.685670321595985 92
1308 904835 3 3 0.25 1e-04 1 30 "IR" 0.255859346224846 0.553391149339389 0.164508976293028 0.355534977406293 0.474258117282749 0.514508324032761 0.368015587521636 0.397048661920361 0.730117463507595 0.527213720328394 0.532524563814664 0.38349470485818 0.846126483584484 0.000861047615186631 0.295859885973272 0.153873516415516 0.999138952384813 0.704140114026728 97
1309 1165753 4 3 0.25 1e-04 1 30 "IR" 0.256400817294551 0.552588032229274 0.165520414524417 0.356327046135533 0.473333450698396 0.514679572590542 0.366718252515249 0.396726839825499 0.729734267992946 0.527106670705461 0.532238667039665 0.383493162494488 0.857151000729227 0.000860676329662498 0.300508769493783 0.142848999270773 0.999139323670338 0.699491230506217 94
1310 1097951 5 3 0.25 1e-04 1 30 "IR" 0.253247529350104 0.548993950538928 0.166207528228526 0.360040561148719 0.478200664171802 0.517356107289718 0.365849354657992 0.393764882122962 0.731448193521906 0.527608968487737 0.532056882886518 0.382846234461922 0.79703271378757 0.000900695000990028 0.275593401992188 0.20296728621243 0.99909930499901 0.724406598007812 90
1311 239369 1 0.05 0.5 1e-04 1 30 "IR" 0.224676757643823 0.470178504687296 0.211241077887298 0.441423129353239 0.45910917082179 0.483994640532148 0.405441049801698 0.425914769248715 0.683785928465612 0.479083758086588 0.616682127688996 0.43140255786978 0.402714318113377 0.00657887753056714 0.136867566151809 0.597285681886623 0.993421122469433 0.863132433848191 80
1312 288640 2 0.05 0.5 1e-04 1 30 "IR" 0.22981781222559 0.469470918267994 0.216690880754932 0.442126033102841 0.453156645066522 0.48322663510954 0.401256919297615 0.426436130161508 0.682974457292112 0.478274949145686 0.617947800052546 0.432056903260818 0.399684336095539 0.00473072901199617 0.137718831660815 0.600315663904461 0.995269270988004 0.862281168339185 77
1313 580006 3 0.05 0.5 1e-04 1 30 "IR" 0.217861536941086 0.448409385046928 0.226020902390618 0.464079955730213 0.459732553903101 0.48604616610468 0.402314689664605 0.423787623548646 0.677594090844187 0.472968575167252 0.628335592055223 0.437777478226579 0.192309692232701 0.00223259667481633 0.063680905019427 0.807690307767299 0.997767403325184 0.936319094980573 79
1314 32303 4 0.05 0.5 1e-04 1 30 "IR" 0.216719077400871 0.444774192614329 0.228244868437594 0.467794101485198 0.460152707183744 0.486611586307233 0.401638433410531 0.423292410861299 0.676871784584614 0.472116977523154 0.629883301848125 0.438703981772736 0.173542786274966 0.00171961602919255 0.0570890613882717 0.826457213725034 0.998280383970807 0.942910938611728 80
1315 266731 5 0.05 0.5 1e-04 1 30 "IR" 0.227969849762723 0.464725150321447 0.219871279040643 0.447114725255537 0.45045208135101 0.480703324864544 0.403961631315233 0.42945380007233 0.678421931113734 0.474909425657057 0.623832910355876 0.435839998825047 0.363626457317216 0.00362566531196062 0.12478113253887 0.636373542682784 0.996374334688039 0.87521886746113 84
1316 124081 1 3 0.5 1e-04 1 30 "IR" 0.253432105627742 0.551850485799222 0.164139078339296 0.356975955929362 0.454885986751845 0.480023061834656 0.410062862287428 0.431517142624313 0.708318092379587 0.503267361356039 0.574201940626724 0.407404667264551 0.973294233900119 0.00279077079166491 0.346421254108219 0.0267057660998812 0.997209229208335 0.653578745891781 87
1317 1273823 2 3 0.5 1e-04 1 30 "IR" 0.256776955346055 0.555363403788654 0.163657124199621 0.353472021602546 0.448984099336416 0.475855971303075 0.412566128135163 0.436051371022918 0.705761054682471 0.501810876239684 0.576223252334784 0.40910064813149 0.971251384853718 0.0017346671576488 0.350482246584393 0.0287486151462823 0.998265332842351 0.649517753415607 95
1318 1142622 3 3 0.5 1e-04 1 30 "IR" 0.254948777393375 0.547711711269244 0.168354911444332 0.36119369679924 0.451568424077779 0.479222072497844 0.408774535457464 0.432542628511192 0.706517201471154 0.501686012518979 0.577129446901795 0.409147358547315 0.964981741248732 0.00124680272006428 0.345657032381881 0.0350182587512681 0.998753197279936 0.654342967618119 92
1319 962253 4 3 0.5 1e-04 1 30 "IR" 0.252696049146347 0.551255194804271 0.164142555121283 0.357569668939058 0.453620383992289 0.477783194497409 0.413078474254457 0.433834148698479 0.706316433138636 0.501480272414206 0.577221029375741 0.409243605370639 0.973704933265398 0.00102204020915808 0.345300985209828 0.0262950667346017 0.998977959790842 0.654699014790172 91
1320 384563 5 3 0.5 1e-04 1 30 "IR" 0.253962189734452 0.552431913954907 0.164012655569787 0.3564587323205 0.453707594660641 0.478630520526092 0.411390306216875 0.432703697893042 0.707669784395092 0.502564292694435 0.575402961786661 0.407984963398814 0.963952629282912 0.00186586901280089 0.343303092411964 0.0360473707170879 0.998134130987199 0.656696907588036 91
1321 368340 1 0.05 0 1e-04 0 40 "IR" 0.262472401428698 0.561937400658402 0.162005549200839 0.346687001753417 0.496639399157955 0.560097028679195 0.309345622586988 0.348543686868202 0.759111800586652 0.560696362964041 0.471351171787827 0.347939317589906 0.987289771834182 0.99137858419824 0.989965251638131 0.0127102281658179 0.00862141580175963 0.0100347483618687 170
1322 650903 2 0.05 0 1e-04 0 40 "IR" 0.260839255039056 0.564646244293192 0.158978493768236 0.343968214436014 0.499301635101354 0.560470176697608 0.310462202082739 0.34817000476299 0.760140890140411 0.561872346969196 0.469440695850974 0.346759397084975 0.99677698431072 0.998590949374869 0.99796891183076 0.0032230156892803 0.00140905062513137 0.00203108816923976 3601
1323 662095 3 0.05 0 1e-04 0 40 "IR" 0.262509846493748 0.565507806906214 0.159369593705131 0.343105436801214 0.498903792339675 0.562146554200828 0.307830215810572 0.346492841970279 0.761413638833423 0.563275189630279 0.467199809515703 0.34535568332781 0.997540218991405 0.998528549094154 0.998187987658085 0.00245978100859525 0.00147145090584552 0.00181201234191516 1736
1324 1127567 4 0.05 0 1e-04 0 40 "IR" 0.258357894439962 0.563919652466357 0.157996055471035 0.344684258727449 0.501656322163997 0.561786788666051 0.310010096053687 0.3468346022172 0.760014216603959 0.562483811421981 0.468006151524722 0.346132006889381 0.997592948243631 0.998212707713916 0.998002100936336 0.00240705175636871 0.00178729228608421 0.00199789906366352 2331
1325 1061329 5 0.05 0 1e-04 0 40 "IR" 0.260402543884378 0.563826626128009 0.15929444192261 0.344784081245247 0.499910314612933 0.561647267317212 0.309146276136884 0.346976951127353 0.760312858497311 0.562374779533576 0.468440718059494 0.346245048111246 0.999483007017869 0.999454702880691 0.999464393353768 0.000516992982130692 0.000545297119309367 0.000535606646232358 3601
1326 890186 1 3 0 1e-04 0 40 "IR" 0.258749837929017 0.566606437950857 0.156323660335883 0.341968882676554 0.493749192049864 0.556007590582761 0.315450228948952 0.353042008736652 0.75249902997888 0.559288537980474 0.471773889284834 0.349614342444782 0.993271421312407 0.996118191211855 0.99514065914007 0.00672857868759323 0.00388180878814553 0.00485934085993037 1967
1327 1258017 2 3 0 1e-04 0 40 "IR" 0.256629534935489 0.557217990422469 0.162052671349351 0.351474818792248 0.492234180324381 0.55281775116705 0.319409467615253 0.356480038656665 0.74886371525987 0.554004706160248 0.481462138964604 0.355104090493091 0.999691898880505 0.995110852581205 0.996680398570433 0.000308101119495119 0.00488914741879455 0.00331960142956657 3284
1328 808358 3 3 0 1e-04 0 40 "IR" 0.254116448297094 0.562115596507669 0.156768289176775 0.346462705778316 0.497171046774717 0.55698846148788 0.316232854703202 0.352145620751315 0.751287495071811 0.558428047508241 0.473001143879977 0.350533383084156 0.999664787716206 0.999000122957068 0.999224852129159 0.000335212283793761 0.000999877042931569 0.000775147870840553 1500
1329 400479 4 3 0 1e-04 0 40 "IR" 0.260921152239432 0.561110787315843 0.161718032921676 0.347497917728636 0.489262451631777 0.553662236170003 0.316076457940677 0.35546115178904 0.750183603871209 0.555921157547193 0.477794490862354 0.353039372277599 0.999483898653483 0.999366469488066 0.999407278620098 0.000516101346517115 0.00063353051193393 0.000592721379902272 3601
1330 324832 5 3 0 1e-04 0 40 "IR" 0.260133283237323 0.562448954068996 0.16027272295646 0.346161327662913 0.493191789264263 0.55797683451877 0.311523828855246 0.35082630222184 0.753325072501586 0.559289114370707 0.471796551811706 0.349455136918761 0.998340385419086 0.97659461407188 0.98409899853451 0.00165961458091364 0.0234053859281196 0.0159010014654898 2924
1331 878301 1 0.05 0.25 1e-04 0 40 "IR" 0.259202637628265 0.561015041860617 0.16067365716882 0.347642754380407 0.498764754899063 0.558734210850952 0.312641011787067 0.349905809371002 0.757967392527328 0.559479877193482 0.473314668955887 0.349166667358193 0.999805735732011 0.99972280714743 0.999751154554751 0.000194264267988599 0.000277192852569654 0.000248845445248905 3601
1332 1312659 2 0.05 0.25 1e-04 0 40 "IR" 0.257432270874492 0.562423789992321 0.158527589273007 0.346213964304205 0.502660784476232 0.56092718054474 0.311906215078537 0.347716078560766 0.760093055350723 0.561409388147872 0.470433804351543 0.347232339897473 0.999816300914923 0.999692480001279 0.99973440534769 0.000183699085076516 0.000307519998721385 0.000265594652309793 3601
1333 687223 3 0.05 0.25 1e-04 0 40 "IR" 0.262015049258964 0.563853147300599 0.160268332604085 0.344753622506772 0.496830610537739 0.55909768465901 0.311015877727444 0.349555972338167 0.758845659796702 0.560706876800983 0.471284210331529 0.347931007174003 0.999762647002909 0.9993708474589 0.999506025891665 0.00023735299709079 0.000629152541100317 0.000493974108335382 3601
1334 935872 4 0.05 0.25 1e-04 0 40 "IR" 0.261740260702135 0.561992983044553 0.161525605178763 0.346661159539905 0.498273335832492 0.560913269379987 0.309223707723945 0.347738324258845 0.760013596534627 0.56126013803234 0.470749312902708 0.347392723746718 0.999773606784623 0.999719978524323 0.999738443844657 0.000226393215376888 0.000280021475676841 0.000261556155342635 3601
1335 1101755 5 0.05 0.25 1e-04 0 40 "IR" 0.258501679709177 0.561968585694648 0.159577334855417 0.346664069065373 0.500232788848009 0.558594896276632 0.313824054662716 0.350075946373073 0.758734468557186 0.559709537156074 0.473401389518133 0.348948888098906 0.999532845734073 0.999326896329285 0.999397026347767 0.000467154265927235 0.000673103670714648 0.000602973652232667 3601
1336 422610 1 3 0.25 1e-04 0 40 "IR" 0.257916311677092 0.564280638338686 0.157520914887884 0.344349545041688 0.498309683534656 0.560620158970342 0.310521125625659 0.347937896907167 0.756225995211749 0.561638769418978 0.468042040513543 0.346947625685506 0.999839756681025 0.999660956714537 0.999721890567341 0.000160243318974929 0.000339043285463058 0.000278109432658905 3601
1337 352070 2 3 0.25 1e-04 0 40 "IR" 0.262310138658742 0.568893687279551 0.156663567614034 0.339618883623906 0.490126837981034 0.555907534282132 0.313319721686708 0.353219363791051 0.752436976639776 0.560107212748071 0.469983289300743 0.348823108868801 0.999732648282504 0.99973021541875 0.999731062185058 0.000267351717496296 0.000269784581250381 0.000268937814942196 3601
1338 333863 3 3 0.25 1e-04 0 40 "IR" 0.2571671626916 0.561007536993434 0.159477559070247 0.347674242366966 0.493477077481934 0.554215553543216 0.317894661298069 0.35484971576089 0.750644240173533 0.55623813097906 0.477372220368316 0.352710538597832 0.999734668051756 0.999262391999985 0.999424052176466 0.000265331948244182 0.000737608000015105 0.000575947823533903 3601
1339 665449 4 3 0.25 1e-04 0 40 "IR" 0.257455880922836 0.560278057463222 0.160189276531994 0.348375379218754 0.497412978557819 0.56032652076985 0.310655344270113 0.348370184208459 0.754868859480654 0.560143990214983 0.470844620802107 0.348543132009339 0.999719276538225 0.998808090876758 0.999118842754389 0.000280723461775468 0.00119190912324168 0.000881157245610802 2335
1340 402197 5 3 0.25 1e-04 0 40 "IR" 0.258321788398345 0.563485620697947 0.158355325802322 0.345148734157511 0.492482960196829 0.554026499304555 0.317574814424122 0.355138278292249 0.750804748595174 0.556910969056252 0.475930140226444 0.352090289516791 0.999816571189371 0.999693058077915 0.999735506030462 0.000183428810628837 0.00030694192208513 0.000264493969537828 3601
1341 875427 1 0.05 0.5 1e-04 0 40 "IR" 0.258696155534117 0.560614537728096 0.160704360620649 0.348021442425 0.499511493916965 0.55844240895953 0.313599844622429 0.350234631190968 0.758207649451082 0.559153524285501 0.474304205243077 0.349509923259257 0.999911501581832 0.999812401249825 0.999846202560405 8.84984181683002e-05 0.000187598750175118 0.000153797439594635 3601
1342 1261233 2 0.05 0.5 1e-04 0 40 "IR" 0.258269752784279 0.56397908065409 0.157898240340718 0.344632458615618 0.502620809130664 0.561607549335278 0.310906832411561 0.347038187996662 0.760890561914943 0.562390446593312 0.468805072752278 0.346244050539179 0.999872765948608 0.999713261440272 0.999767382019183 0.00012723405139194 0.000286738559728081 0.000232617980817203 3601
1343 718836 3 0.05 0.5 1e-04 0 40 "IR" 0.258154320285764 0.55705011759119 0.163062609594978 0.351673288324362 0.497938973638102 0.556388649799294 0.315599288764863 0.352294301203131 0.756093293923866 0.556594946779615 0.478661898359841 0.352102130926966 0.99990535211652 0.999701893949193 0.99977134943037 9.46478834801023e-05 0.000298106050807152 0.000228650569629965 3601
1344 1149778 4 0.05 0.5 1e-04 0 40 "IR" 0.257885341747802 0.559362405247859 0.161084888244725 0.349292596957261 0.50058465492761 0.55908815842889 0.313320079898419 0.349587934157714 0.758469996675412 0.55915314285464 0.474404968143144 0.349516185028691 0.999834983688384 0.999601894912506 0.999681143044359 0.000165016311615542 0.000398105087494056 0.000318856955640728 3601
1345 1095489 5 0.05 0.5 1e-04 0 40 "IR" 0.259623340403036 0.562741303329593 0.159632944067398 0.34587792979962 0.50026895640176 0.560817869101057 0.310619447442108 0.347831157219783 0.759892296804796 0.561453521525623 0.470252391509507 0.347185618174375 0.999916239423244 0.999814268018239 0.999849096585018 8.37605767555025e-05 0.000185731981760747 0.000150903414981863 3601
1346 1092127 1 3 0.5 1e-04 0 40 "IR" 0.257367742180343 0.562217998108192 0.158672190928757 0.346434524394874 0.49404058893965 0.555857708938737 0.316129019400874 0.353395580241074 0.751408331119993 0.557699268738109 0.474801210329631 0.351368238740699 0.999917131182913 0.999749550785412 0.999806917289612 8.28688170865476e-05 0.000250449214588108 0.000193082710388262 3601
1347 16414 2 3 0.5 1e-04 0 40 "IR" 0.260369211586286 0.560755013633601 0.161667545670844 0.34788903834653 0.489816632091093 0.555208269762157 0.314317582964859 0.354049503536521 0.750185843677379 0.556867831063275 0.475985128635703 0.352193140557259 0.999920150979518 0.999793969152724 0.999837746065099 7.98490204821442e-05 0.000206030847275934 0.000162253934900579 3601
1348 1148371 3 3 0.5 1e-04 0 40 "IR" 0.257958115044912 0.558289984203332 0.162109479784231 0.350346551451346 0.492014836059031 0.554638497993314 0.315998374178229 0.3543319487299 0.749972951103943 0.555631795406304 0.47810785396246 0.353234032405253 0.999913291526581 0.999573718774113 0.99969047533457 8.67084734191559e-05 0.000426281225887296 0.000309524665429718 3601
1349 316420 4 3 0.5 1e-04 0 40 "IR" 0.257191890345666 0.565553050955145 0.1560919729688 0.343008823077976 0.493197100571664 0.555918006026936 0.315684692664436 0.35325409917102 0.75038899091733 0.558843909768639 0.471776665633236 0.350140268374008 0.999901920306367 0.999817739858337 0.999846560394505 9.80796936327906e-05 0.000182260141663151 0.000153439605495136 3601
1350 1000362 5 3 0.5 1e-04 0 40 "IR" 0.261059237627211 0.564270281964547 0.159461605947299 0.3443063976802 0.489335253298754 0.551044518715413 0.319685937952534 0.358196478149694 0.750394490925965 0.555276924516141 0.479147543899833 0.353750965051931 0.9999232664864 0.999809866584191 0.999849255528137 7.67335135997638e-05 0.000190133415809385 0.000150744471862915 3601
1351 1174112 1 0.05 0 1e-04 0.1 40 "IR" 0.257770625107191 0.562679338227943 0.158533572409717 0.345969711273995 0.499133394445878 0.555713177506792 0.317553144357743 0.35327306564636 0.756904019553069 0.558043887906454 0.47608671676746 0.350828814399503 0.811336339230394 0.769216255560412 0.783548768529104 0.188663660769606 0.230783744439588 0.216451231470896 765
1352 474695 2 0.05 0 1e-04 0.1 40 "IR" 0.26123546877266 0.563175783951828 0.160320665865471 0.345467400202916 0.496462319316075 0.557700085594511 0.313101729473507 0.351363426317408 0.757697788088735 0.559563923781164 0.473422395338978 0.349355814190533 0.999634244867265 0.999595448887554 0.999608818198424 0.00036575513273469 0.000404551112446252 0.000391181801575994 3601
1353 261047 3 0.05 0 1e-04 0.1 40 "IR" 0.255971032285023 0.562333246108409 0.157683969328538 0.346309098221289 0.500930731217281 0.556530072637484 0.317688490291677 0.352548246198 0.756901763502304 0.558447922714189 0.475372459620215 0.350484380237252 0.99963152552063 0.999579330388688 0.999596972225915 0.000368474479369612 0.000420669611312082 0.000403027774084802 3601
1354 1157122 4 0.05 0 1e-04 0.1 40 "IR" 0.25684358707544 0.565880672103067 0.155643597216705 0.342696942420323 0.499193596568534 0.554894294460736 0.318908521802556 0.354169665792907 0.756037183643974 0.5585587367344 0.47455211901926 0.35034257722788 0.993802298514119 0.992088501895203 0.992669944813965 0.00619770148588091 0.00791149810479658 0.00733005518603518 651
1355 147524 5 0.05 0 1e-04 0.1 40 "IR" 0.260852648133519 0.561939527520897 0.16105094317434 0.346704348521 0.493114890964296 0.552917670697634 0.317983488482906 0.356165826266542 0.753967539097815 0.555987044679841 0.479034431657247 0.352946393539007 0.98115285579428 0.988703435499113 0.986093902605265 0.0188471442057202 0.0112965645008867 0.0139060973947347 528
1356 574755 1 3 0 1e-04 0.1 40 "IR" 0.256511778651655 0.561513851145227 0.158684769184292 0.347112953792655 0.490567119857853 0.548187173465937 0.325286111582587 0.361524197465071 0.747078898509508 0.552386734061687 0.483970880766878 0.356974987430716 0.999037914807217 0.999506867830083 0.999346045999332 0.000962085192783355 0.000493132169917308 0.000653954000668153 3601
1357 997895 2 3 0 1e-04 0.1 40 "IR" 0.255768053721139 0.561792798813084 0.15797163846268 0.34685372970875 0.496554246117827 0.553595101670642 0.320051873144224 0.355477278769853 0.752322299838966 0.556164657712137 0.478023511606904 0.352767861571313 0.999630494815344 0.999540534067338 0.99957108640296 0.000369505184656075 0.000459465932662195 0.000428913597040033 3601
1358 213715 3 3 0 1e-04 0.1 40 "IR" 0.257888307325009 0.565156500955603 0.156807980919465 0.343432105535157 0.48984480264382 0.549080559885863 0.323507293200513 0.360553522803212 0.747733109968829 0.554231705219128 0.480315274119978 0.355064448175804 0.999456283842321 0.999516460902465 0.999495741555815 0.000543716157679445 0.000483539097535186 0.00050425844418535 3601
1359 615433 4 3 0 1e-04 0.1 40 "IR" 0.259581864843199 0.563323618110651 0.159212316222892 0.345284294860602 0.488289934238536 0.549038711495134 0.322622147726932 0.360732529769406 0.747871799081736 0.55365881249782 0.481834463949824 0.3557315904869 0.999506919167496 0.999598732967771 0.999566905519007 0.000493080832504457 0.000401267032229383 0.00043309448099285 3601
1360 236303 5 3 0 1e-04 0.1 40 "IR" 0.260244834508365 0.566085214788853 0.157530864771173 0.342488905257261 0.488914492509103 0.549767585237388 0.321829960772227 0.359738273928774 0.749159327017468 0.555087108906069 0.4793608255434 0.354114621338854 0.924922826764952 0.743696998344488 0.806534625481336 0.0750771732350478 0.256303001655512 0.193465374518664 765
1361 1117450 1 0.05 0.25 1e-04 0.1 40 "IR" 0.26090301385998 0.56539069826298 0.158448288091363 0.343218602607221 0.496095685213536 0.556067495462922 0.315260039978054 0.352991265279409 0.756998699073516 0.559217420571953 0.473708328069417 0.349688582212928 0.999468256419501 0.998705341882699 0.998967996119522 0.000531743580498701 0.00129465811730142 0.00103200388047827 3601
1362 493550 2 0.05 0.25 1e-04 0.1 40 "IR" 0.258081613208731 0.560750657879326 0.160172133857728 0.347910596263413 0.498348982224111 0.554615604451565 0.318863498540624 0.354517778539599 0.756430595432842 0.556665200068723 0.479035632398353 0.35230873381414 0.999820342212219 0.999638407118166 0.999700445485843 0.000179657787781416 0.000361592881833728 0.000299554514157078 3601
1363 176719 3 0.05 0.25 1e-04 0.1 40 "IR" 0.258014415609799 0.566643912240921 0.155728684629474 0.34190762904073 0.499610265581764 0.556891322180045 0.316267422625598 0.352181103676927 0.757624681191563 0.560151389353872 0.471996107255072 0.348746038045926 0.999810575027666 0.999708886958415 0.999743479568888 0.000189424972333935 0.000291113041584771 0.000256520431111839 3601
1364 114362 4 0.05 0.25 1e-04 0.1 40 "IR" 0.259439497646772 0.559948535618349 0.161617722384296 0.348660741966614 0.494501057002076 0.553574345681121 0.317897805319013 0.355528290255184 0.753940554648847 0.555729159736761 0.479515527703309 0.35320536583205 0.999696303198019 0.999467205759619 0.999545995477749 0.000303696801981308 0.000532794240380532 0.000454004522251008 3601
1365 1012097 5 0.05 0.25 1e-04 0.1 40 "IR" 0.257779125369921 0.560620874740015 0.160123966284896 0.348089842172403 0.497448096861863 0.55333758582513 0.320116025682583 0.355759447659998 0.755227222231785 0.555779947561751 0.480239991967478 0.35318666806853 0.9941697773786 0.994860773050824 0.994625114680711 0.00583022262139988 0.00513922694917621 0.00537488531928941 415
1366 1203136 1 3 0.25 1e-04 0.1 40 "IR" 0.255232178043238 0.559637957101909 0.159304567522619 0.348994725692813 0.489359130729648 0.543652498041058 0.331517247582731 0.366208426484549 0.744591308772886 0.548802893755187 0.49082181510535 0.360658399922042 0.999816346717168 0.999679972772462 0.99972664766413 0.00018365328283231 0.00032002722753792 0.000273352335870218 3601
1367 1268985 2 3 0.25 1e-04 0.1 40 "IR" 0.260382580752399 0.566683668250607 0.157175948148386 0.3418810162646 0.487664062527395 0.54821251883016 0.323370247243011 0.361275764343478 0.748046643279794 0.554237547647189 0.480546195391397 0.354948197526566 0.999673677370768 0.998872797862825 0.99915094603853 0.000326322629231918 0.00112720213717535 0.0008490539614702 3601
1368 930391 3 3 0.25 1e-04 0.1 40 "IR" 0.257348845916156 0.557615992651327 0.162156387292006 0.351072174166641 0.49229812186987 0.552111227116451 0.319921392050641 0.357293959458262 0.749646967786026 0.553764473558628 0.482077779342647 0.355405260407044 0.99973473778514 0.999701057719488 0.999712616779148 0.000265262214859605 0.000298942280512226 0.000287383220852058 3601
1369 463894 4 3 0.25 1e-04 0.1 40 "IR" 0.258311506323367 0.559258065930719 0.16149919928077 0.349372874689552 0.48827203660289 0.551735612870927 0.318671062401135 0.357779265975228 0.746583542926257 0.554016637909359 0.480170261681905 0.355210658287304 0.998869129896442 0.99913912938893 0.999045756193843 0.00113087010355812 0.000860870611070477 0.000954243806156776 3601
1370 339569 5 3 0.25 1e-04 0.1 40 "IR" 0.259689541971533 0.561919569613899 0.160360916459859 0.346716821413553 0.486252658386315 0.547226879920399 0.324176243920823 0.362601607929959 0.745942200357848 0.551979203070609 0.484537160380682 0.357459013942889 0.995890012736449 0.999499609142284 0.998244640820535 0.00410998726355098 0.000500390857716236 0.00175535917946466 3601
1371 940330 1 0.05 0.5 1e-04 0.1 40 "IR" 0.255988094624488 0.565423694336495 0.155425663779558 0.343179898890809 0.499748511190093 0.553108069729285 0.321977108502662 0.356002459699877 0.755736605814581 0.557193439055239 0.477402772282219 0.351748267582632 0.999829094104861 0.999314546727984 0.999488568026684 0.000170905895138616 0.000685453272016009 0.000511431973316295 3542
1372 92190 2 0.05 0.5 1e-04 0.1 40 "IR" 0.256964606171623 0.562291890477644 0.15836045657159 0.346368367607938 0.498646488739577 0.55382087549147 0.320239616955899 0.355279160269111 0.7556110949112 0.556648319102599 0.478600073527489 0.352304052951692 0.999860073199299 0.998688512704731 0.99908654005113 0.000139926800700845 0.00131148729526912 0.000913459948870172 1378
1373 1147864 3 0.05 0.5 1e-04 0.1 40 "IR" 0.261358160400093 0.559633821999651 0.163098534531488 0.349021503653665 0.493057705954095 0.553489695989351 0.317158026384315 0.355629671749756 0.754415866354188 0.555579525999479 0.480256560915803 0.353380586709607 0.999892147130118 0.99975150969773 0.999800204300455 0.0001078528698823 0.000248490302270296 0.000199795699544569 3601
1374 244274 4 0.05 0.5 1e-04 0.1 40 "IR" 0.262314679417504 0.563822673321056 0.160471139189259 0.344758233808837 0.493341357073305 0.555581768097007 0.314283297640567 0.353489426371118 0.755656036490809 0.558388636119168 0.474754436829826 0.350514334907062 0.999904279805828 0.999739918406081 0.999796923688973 9.57201941715829e-05 0.000260081593918974 0.000203076311027459 3601
1375 1225613 5 0.05 0.5 1e-04 0.1 40 "IR" 0.26292377140151 0.565710754448035 0.159435398736448 0.342859217007835 0.4932260423744 0.556393962979646 0.313069668670605 0.352656611169583 0.75614981377591 0.559573400961937 0.472505067407054 0.349312328692366 0.999797403993154 0.999485303945107 0.999593709958946 0.000202596006845897 0.000514696054893323 0.000406290041054401 3601
1376 53743 1 3 0.5 1e-04 0.1 40 "IR" 0.257298389795852 0.563589329460278 0.157588288662578 0.345032549823237 0.489998091763581 0.548012507544587 0.325613678031682 0.361937222431172 0.747296481559433 0.55300351007098 0.483201966694261 0.356517671831965 0.999916482848253 0.999703321181821 0.999776616000734 8.35171517468379e-05 0.000296678818178946 0.000223383999265577 3601
1377 985569 2 3 0.5 1e-04 0.1 40 "IR" 0.257610657533776 0.56378328636697 0.157658224170095 0.344836353880859 0.490479171230342 0.550205288149118 0.3223134522173 0.359397006410856 0.748089828764118 0.554553464707172 0.479971676387394 0.354729955334138 0.999874431039664 0.999682106141432 0.99974824435007 0.000125568960335798 0.000317893858567753 0.000251755649929868 3601
1378 893974 3 3 0.5 1e-04 0.1 40 "IR" 0.256837742706447 0.563711443753781 0.1572707079406 0.344937463842346 0.48998555801437 0.54598330039518 0.328643386065644 0.363895799456739 0.746823300720817 0.551648209982733 0.485914094006244 0.357835555242068 0.99990971419034 0.999783902347507 0.999827091776195 9.02858096603274e-05 0.000216097652492853 0.000172908223805497 3601
1379 1077079 4 3 0.5 1e-04 0.1 40 "IR" 0.256512651302066 0.562595707897175 0.157890410212399 0.346001609381816 0.487993005750668 0.545157494674396 0.328625798722506 0.364811415953305 0.744505657052734 0.550740111078989 0.486516208934905 0.358785487344124 0.999918853699197 0.99969971244182 0.999775094418975 8.11463008030368e-05 0.00030028755817959 0.000224905581025175 3601
1380 1301032 5 3 0.5 1e-04 0.1 40 "IR" 0.258012648185261 0.568892618817002 0.15416927400757 0.339644379072445 0.489550101261085 0.547759872660265 0.325650572656101 0.362018241755347 0.747562749446346 0.554605215348419 0.479819846663671 0.354772105775989 0.99992026673318 0.999817621102105 0.999852965645837 7.97332668195089e-05 0.000182378897894794 0.00014703435416251 3601
1381 603123 1 0.05 0 1e-04 0.2 40 "IR" 0.261620824077652 0.562748465190594 0.160925937001255 0.345856384473955 0.490562667083033 0.549977771241128 0.321087858746083 0.359506188423425 0.752183491160685 0.55432915666429 0.482013795747337 0.35485395674573 0.880976645056039 0.870020311579666 0.873826388892259 0.119023354943961 0.129979688420334 0.126173611107741 1606
1382 373617 2 0.05 0 1e-04 0.2 40 "IR" 0.261908041800382 0.566400830354897 0.158316452406744 0.34216616445755 0.491219207241384 0.551608353333365 0.319087059225817 0.357944866925678 0.753127249041766 0.556637522633895 0.477403511632561 0.352579153190042 0.99632397974397 0.997405599439271 0.997029996745529 0.00367602025603039 0.00259440056072852 0.00297000325447152 769
1383 626449 3 0.05 0 1e-04 0.2 40 "IR" 0.256665510872346 0.562154996683798 0.158267679564169 0.346451122478674 0.49478646818506 0.550484383293972 0.323037132011479 0.358968825929932 0.751451979057406 0.554386485352009 0.481304811575648 0.35478192281014 0.854124219131153 0.867386288752851 0.862861497171469 0.145875780868847 0.132613711247149 0.137138502828531 767
1384 145561 4 0.05 0 1e-04 0.2 40 "IR" 0.258521835938036 0.559829154111248 0.161174448992387 0.348821048035315 0.492676306152134 0.549257109679959 0.323570758041171 0.360344100199122 0.75119814209017 0.552829211800622 0.484745207033558 0.356449170675851 0.999493297535596 0.999099223164791 0.999234732155165 0.000506702464404166 0.00090077683520938 0.000765267844835193 3601
1385 1091979 5 0.05 0 1e-04 0.2 40 "IR" 0.257197191594649 0.564476399845439 0.156914743788513 0.344066543915275 0.493249436253138 0.549581873156371 0.323540504960564 0.360014273205797 0.750446627847787 0.554561668306762 0.480455248749077 0.354680353354552 0.999112388595157 0.99889755489625 0.998971079820744 0.000887611404843297 0.00110244510375047 0.00102892017925586 3601
1386 1253932 1 3 0 1e-04 0.2 40 "IR" 0.259670454817539 0.571442453540657 0.15323622078935 0.337074048486296 0.486275276666845 0.544080236394304 0.329112824874202 0.366103730074666 0.745945731484384 0.553076334358003 0.482349045663552 0.356560958949094 0.846882884231362 0.792628729878525 0.811460362882198 0.153117115768638 0.207371270121475 0.188539637117802 767
1387 1107688 2 3 0 1e-04 0.2 40 "IR" 0.257756628708291 0.56248688328602 0.158781669193048 0.346174874738879 0.486745599509848 0.544803807202455 0.328495191128148 0.365357843423411 0.744502228218139 0.550499223855276 0.487276860321196 0.35917309125165 0.963495292272647 0.846970260959706 0.887251585836313 0.0365047077273532 0.153029739040294 0.112748414163687 1600
1388 137775 3 3 0 1e-04 0.2 40 "IR" 0.258315026979066 0.564234450933575 0.157710284541232 0.344370508252009 0.482725791255602 0.538216059008521 0.335682002093315 0.372196815119708 0.741040818234667 0.546763164677231 0.493392286634547 0.363054637634995 0.999376169075382 0.995436247327059 0.99680606222499 0.000623830924617575 0.00456375267294092 0.00319393777500988 522
1389 754506 4 3 0 1e-04 0.2 40 "IR" 0.255183999667795 0.561379367361572 0.158039110254901 0.347215148630059 0.486899807337626 0.541883511860247 0.332679356390849 0.368219181870513 0.742083807005421 0.54813169362107 0.49071846664575 0.36147860311898 0.860582933688267 0.992210990594151 0.947029917972359 0.139417066311733 0.007789009405849 0.0529700820276406 3063
1390 728582 5 3 0 1e-04 0.2 40 "IR" 0.257173571396565 0.563371515882998 0.15772491808975 0.345252221834341 0.486034873133591 0.5422446132835 0.331644108666572 0.367985323715819 0.743208444530156 0.549101211423292 0.489369026756321 0.360602046944555 0.999501987556167 0.999549513907278 0.999533100906388 0.000498012443833107 0.000450486092721906 0.000466899093612375 3601
1391 493399 1 0.05 0.25 1e-04 0.2 40 "IR" 0.25808050240137 0.563788374578406 0.157946206133181 0.344853853575765 0.492662679090974 0.546756046878122 0.327386043798915 0.362874789707517 0.750743181492344 0.552475347633425 0.485332249932096 0.356822779759579 0.998928812132091 0.997681559034624 0.998109528867756 0.00107118786790899 0.00231844096537576 0.00189047113224431 1251
1392 1313630 2 0.05 0.25 1e-04 0.2 40 "IR" 0.26017477624711 0.565130008165741 0.158229264077019 0.343455400835176 0.490263145683726 0.547484712745356 0.324678188716662 0.362124672069068 0.750437921930836 0.55345355773414 0.482907452793681 0.355808534740511 0.999816726121497 0.999666083286334 0.999718211629394 0.000183273878502619 0.000333916713665997 0.000281788370605535 3601
1393 769196 3 0.05 0.25 1e-04 0.2 40 "IR" 0.258007653803122 0.566888492977963 0.155582921271983 0.341692536766362 0.496073497078924 0.552494034020406 0.321045141820221 0.357048530191535 0.754081150882046 0.55730108930644 0.476628063092204 0.35191858222387 0.995443596964308 0.985454260860073 0.988867220237587 0.00455640303569165 0.0145457391399271 0.0111327797624132 410
1394 371651 4 0.05 0.25 1e-04 0.2 40 "IR" 0.256578049970773 0.563246568302877 0.157383475304247 0.345363457927902 0.493986596261954 0.548384399217237 0.32569824473904 0.361209257229935 0.750564646232727 0.553336909848071 0.483081720043287 0.355926971665734 0.999801860005912 0.99967614444835 0.999719055693132 0.00019813999408809 0.000323855551649729 0.000280944306868362 3601
1395 717548 5 0.05 0.25 1e-04 0.2 40 "IR" 0.259174836430978 0.560667711383705 0.160923174896447 0.347963617562026 0.490254979844122 0.545518393902317 0.32761231923544 0.364133195847708 0.7494298162751 0.550633865079311 0.488535494131886 0.358671805270917 0.999217456852978 0.997786175986782 0.998280404829092 0.000782543147022466 0.00221382401321777 0.00171959517090833 2450
1396 612369 1 3 0.25 1e-04 0.2 40 "IR" 0.261677170359671 0.561476887698079 0.161863599920122 0.347144072966225 0.481563319449323 0.54223295675955 0.328601361741696 0.367935495252973 0.743240489808994 0.548606977723175 0.490464961661818 0.36104316870878 0.999834432144532 0.99967976053615 0.999734121855298 0.000165567855467721 0.000320239463850043 0.00026587814470183 3601
1397 693807 2 3 0.25 1e-04 0.2 40 "IR" 0.261270341896217 0.564682264659311 0.159344715211414 0.343899180762207 0.480845639267894 0.541590884923214 0.329512616988822 0.368712519598963 0.742115981164111 0.54916232297679 0.488857332200236 0.360569826667731 0.999817246159424 0.999471563885079 0.999593001059777 0.00018275384057565 0.000528436114920729 0.000406998940222799 3601
1398 139152 3 3 0.25 1e-04 0.2 40 "IR" 0.258249776204362 0.568296489244716 0.154723450365647 0.340283123025175 0.487060068987841 0.544190468321303 0.329657590261513 0.366126306292528 0.745309845192204 0.552063859350564 0.48438104062716 0.357682972801853 0.999813258578696 0.993986645462514 0.996000889270433 0.000186741421304487 0.00601335453748551 0.00399911072956738 116
1399 873622 4 3 0.25 1e-04 0.2 40 "IR" 0.255807420874286 0.556971473428164 0.161625624049531 0.351741092832126 0.485036827605721 0.5426846444095 0.33072802993884 0.367560776488355 0.740844248480008 0.547241730936942 0.492353653988371 0.362502753019045 0.999642542893127 0.999623169453871 0.999629852469272 0.00035745710687255 0.000376830546128881 0.000370147530727904 3601
1400 122239 5 3 0.25 1e-04 0.2 40 "IR" 0.257306228700115 0.565583196555158 0.156147691551898 0.342953030885996 0.484952566519879 0.53858159306519 0.336371165018244 0.371721144584089 0.742258795219994 0.547442847790448 0.492518856570142 0.362278859058628 0.999791222530707 0.98293356258731 0.988760987236958 0.000208777469293341 0.0170664374126901 0.0112390127630415 1006
1401 281737 1 0.05 0.5 1e-04 0.2 40 "IR" 0.262338518878734 0.563018491574817 0.161103315216773 0.34560328000653 0.489571698574571 0.548510433279137 0.322656199232162 0.361117805872973 0.751910217453305 0.553455724872262 0.483759514448935 0.355827933582531 0.999870105390924 0.999654063916653 0.999729334583442 0.000129894609076357 0.000345936083346721 0.000270665416558087 3601
1402 685014 2 0.05 0.5 1e-04 0.2 40 "IR" 0.26002610028104 0.562332701127936 0.160182382468415 0.346250400438944 0.491449297856862 0.54821336424942 0.324344545397136 0.361441747017402 0.751475398137902 0.552990492403533 0.484526927865552 0.356300348975833 0.999804575330549 0.999216223815366 0.999419546282802 0.000195424669450615 0.000783776184634338 0.000580453717197665 3601
1403 1043492 3 0.05 0.5 1e-04 0.2 40 "IR" 0.260158880062438 0.566150143644308 0.15744997637309 0.342469062379531 0.49220815872996 0.548635875399092 0.324172794213589 0.360972097199592 0.752367038792399 0.554538267151588 0.481622770586679 0.354735370981345 0.99982141675412 0.999377425990742 0.999530660181303 0.000178583245879997 0.000622574009258335 0.000469339818697499 3601
1404 1100602 4 0.05 0.5 1e-04 0.2 40 "IR" 0.257894753898875 0.561106246259151 0.159822003473538 0.347530737723845 0.493104436282897 0.548759994346196 0.324621079170315 0.360848747442075 0.750999190181772 0.552914464606612 0.484443082643853 0.356365766765719 0.999891941054897 0.999608237953717 0.999705556117131 0.000108058945103144 0.000391762046283356 0.00029444388286888 3601
1405 608840 5 0.05 0.5 1e-04 0.2 40 "IR" 0.257267314203111 0.559309777279872 0.160767978088788 0.349358210418152 0.492547097668999 0.547158927404136 0.326743835931726 0.362475798336577 0.74981441187211 0.551234762282363 0.487511814020513 0.35807355618524 0.999913541154633 0.999770296983271 0.999819392059071 8.64588453669676e-05 0.00022970301672931 0.000180607940929057 3601
1406 435042 1 3 0.5 1e-04 0.2 40 "IR" 0.263002665173717 0.565261205813911 0.159868483606397 0.343372769109206 0.480315195694999 0.539834376988303 0.331114830766684 0.370118635435864 0.743317860868715 0.548325980862681 0.490983314373082 0.361184630112994 0.999909455064787 0.998177877371999 0.998788715504841 9.05449352125832e-05 0.00182212262800093 0.00121128449515907 306
1407 404196 2 3 0.5 1e-04 0.2 40 "IR" 0.261066972946299 0.564488674606501 0.15924230111843 0.344122070782313 0.481520495767744 0.539621889670834 0.332895254348839 0.370923023857117 0.742587468714044 0.547862677784797 0.492137555467269 0.362039041859129 0.999914043609643 0.999232197655434 0.999471370135574 8.59563903569489e-05 0.000767802344566295 0.000528629864425629 3601
1408 856385 3 3 0.5 1e-04 0.2 40 "IR" 0.257743129592614 0.560906572971767 0.159906098307938 0.347724292701891 0.483767669692169 0.541423520156967 0.331578945441064 0.368800063714626 0.741510799284783 0.547722650528067 0.491485043749002 0.361977584924341 0.999884383616099 0.999517634011275 0.999644889703126 0.000115616383900829 0.000482365988725384 0.000355110296873801 3601
1409 705467 4 3 0.5 1e-04 0.2 40 "IR" 0.258483513792202 0.565691640661738 0.156792266800252 0.342891214458016 0.481220382186085 0.536074084254906 0.33809463756247 0.374264259183235 0.739703895978287 0.545762990721629 0.494886904362722 0.364000880760677 0.999920121991304 0.999761762805667 0.999816918812638 7.98780086958015e-05 0.000238237194332591 0.00018308118736221 3601
1410 1217071 5 3 0.5 1e-04 0.2 40 "IR" 0.255083482511803 0.560032527891289 0.158880642171606 0.348603079309252 0.48844464674075 0.543073080763032 0.331766691807826 0.366943671779606 0.743528129252553 0.548528704883801 0.490647333979432 0.361035237789369 0.999440490835164 0.998541180057623 0.998849229066497 0.000559509164835868 0.00145881994237658 0.00115077093350306 1980
1411 269598 1 0.05 0 1e-04 0.3 40 "IR" 0.257846609223389 0.562538927622745 0.158716880274074 0.346080975818883 0.488729129828653 0.540032654767019 0.335409078956095 0.370213882454334 0.746575739052042 0.547569251786445 0.494125959230169 0.362130967969182 0.978811264090084 0.965985475425938 0.970405703086324 0.0211887359099162 0.0340145245740621 0.0295942969136758 171
1412 1286554 2 0.05 0 1e-04 0.3 40 "IR" 0.25566585358648 0.558710708079913 0.160220366494621 0.34993194817211 0.493162247647086 0.54687739364187 0.327465896031855 0.362583395050626 0.748828101233566 0.550828131933066 0.487686262526476 0.358358141235525 0.534362268705762 0.49860162349005 0.51079661904239 0.465637731294238 0.50139837650995 0.48920338095761 406
1413 419153 3 0.05 0 1e-04 0.3 40 "IR" 0.261754024076813 0.563190051661325 0.160633832803551 0.34543741362858 0.489138812387922 0.547534175225621 0.323939799522196 0.362196240006875 0.750892836464735 0.552865028949704 0.484573632325747 0.356488741164477 0.73214134739759 0.697782798763583 0.709742005206136 0.26785865260241 0.302217201236417 0.290257994793864 1003
1414 1022333 4 0.05 0 1e-04 0.3 40 "IR" 0.257867202376089 0.559507710280988 0.160985000276712 0.34916651584573 0.486351064728715 0.539834159429237 0.3342146639599 0.370406559013383 0.744218267104804 0.546455917871295 0.495199664236611 0.363255348052472 0.999343592994742 0.999099311966842 0.999183805781913 0.000656407005258437 0.00090068803315767 0.000816194218087142 3601
1415 1097342 5 0.05 0 1e-04 0.3 40 "IR" 0.257117316768196 0.563309510206792 0.157663294574822 0.345273155837491 0.49049675640588 0.543386208705516 0.331458020275095 0.366854704497115 0.747614073174076 0.550044380584492 0.489121314849917 0.359640168374017 0.999513801302605 0.999213195738566 0.999316408295568 0.000486198697395323 0.000786804261433948 0.000683591704432421 3601
1416 79973 1 3 0 1e-04 0.3 40 "IR" 0.2574161693704 0.564639451232546 0.156930783682629 0.344030026696358 0.482379568073834 0.534605933998935 0.341022856060735 0.376117227196119 0.739795737444234 0.544439841181735 0.497953639743364 0.365606069047675 0.922714892144178 0.996021903308828 0.970591853161529 0.0772851078558217 0.00397809669117239 0.0294081468384706 3058
1417 61872 2 3 0 1e-04 0.3 40 "IR" 0.256721331598357 0.562236501561784 0.158273327130751 0.346393823686975 0.485838099755736 0.541045358623679 0.333388010370114 0.369299246681036 0.742559431354093 0.547953204938432 0.491661337500865 0.361826883439661 0.970642971849389 0.696193568482715 0.790897747403069 0.0293570281506112 0.303806431517285 0.209102252596931 284
1418 852672 3 3 0 1e-04 0.3 40 "IR" 0.255293118908779 0.563587943230953 0.156422235369422 0.344993013911238 0.481445963404598 0.534510345175937 0.340924522337195 0.376253880014025 0.736739082313377 0.543956738088184 0.497346757706617 0.366091465208794 0.998804002116387 0.997968480116273 0.998257199349596 0.00119599788361342 0.00203151988372737 0.00174280065040403 1368
1419 686852 4 3 0 1e-04 0.3 40 "IR" 0.262349400313991 0.562237109535116 0.161744208403045 0.346434974103527 0.475610040980361 0.533975055220855 0.337398486924712 0.376783467160718 0.737959441294352 0.543440562753659 0.499142695327757 0.366615249920818 0.997080706875814 0.95605303531253 0.970599266445581 0.00291929312418577 0.04394696468747 0.0294007335544194 2803
1420 1297915 5 3 0 1e-04 0.3 40 "IR" 0.257143884881668 0.560095462724485 0.160141525999499 0.348550447210048 0.478442555872399 0.533061844144551 0.341661932861429 0.37820966340923 0.735586440754067 0.541873172977286 0.501803458860928 0.368534446025297 0.999541518307768 0.998512383658179 0.998871438568917 0.000458481692231952 0.00148761634182063 0.00112856143108324 3527
1421 464172 1 0.05 0.25 1e-04 0.3 40 "IR" 0.260853949100902 0.568757156251303 0.155937529064575 0.33981409133902 0.488459355424505 0.543458154916082 0.330024579268611 0.366759980663439 0.749313304525407 0.551983408195793 0.485962108333186 0.357678729532188 0.994939653543323 0.9902773671474 0.991896334254749 0.00506034645667653 0.0097226328525997 0.00810366574525074 2448
1422 1045951 2 0.05 0.25 1e-04 0.3 40 "IR" 0.256825854510698 0.561209186159743 0.159050376959706 0.347420485382257 0.488593260058386 0.540144431049375 0.335234876543685 0.370132085061194 0.745419114569084 0.547198412101058 0.494285253503391 0.36252528196152 0.999800767661225 0.999621372006131 0.999683063960336 0.000199232338774807 0.00037862799386946 0.000316936039663671 3601
1423 409081 3 0.05 0.25 1e-04 0.3 40 "IR" 0.257720245699933 0.564168036758921 0.15744310137195 0.344448530042167 0.488248553698706 0.539817549948954 0.335418263577382 0.370450141741766 0.745968799398639 0.547958627982173 0.492861364949332 0.361755645996756 0.999671943832309 0.999131071367154 0.999317484507983 0.00032805616769154 0.000868928632845969 0.000682515492017014 3601
1424 898923 4 0.05 0.25 1e-04 0.3 40 "IR" 0.261672217728352 0.560728115375763 0.162478253200604 0.347933622286427 0.481565174345837 0.536213275397544 0.336354363155556 0.374085233983259 0.743237392074189 0.544569730472865 0.49883261635616 0.365169613780921 0.999295397802342 0.998904634649646 0.999041872155028 0.000704602197658037 0.00109536535035362 0.000958127844971947 1855
1425 560291 5 0.05 0.25 1e-04 0.3 40 "IR" 0.256843417581487 0.557521575943869 0.16186943420808 0.351192913775579 0.487915281901001 0.53856904015248 0.33701739362673 0.37162337232945 0.744758699482489 0.544923379411019 0.498886827834809 0.364771341051294 0.971050051823181 0.930905684934921 0.94472642824241 0.0289499481768194 0.0690943150650786 0.0552735717575896 415
1426 175205 1 3 0.25 1e-04 0.3 40 "IR" 0.260302590161561 0.563538756602754 0.159518203422388 0.34509759602863 0.479345683700063 0.533698821844977 0.339745686909036 0.37673765822611 0.739648273861625 0.543651633876956 0.499263890331424 0.366179761997799 0.999537723715222 0.99349253550161 0.995613059354046 0.000462276284778058 0.00650746449839043 0.00438694064595408 1248
1427 77686 2 3 0.25 1e-04 0.3 40 "IR" 0.261175191691821 0.559196851564863 0.163356134489854 0.349479273874664 0.475138084156867 0.534567325450887 0.336802626687141 0.376558050825795 0.736313275848688 0.542787082999796 0.500158761176995 0.367514366077587 0.999812637387015 0.998530462369458 0.998984472353633 0.000187362612984886 0.00146953763054158 0.00101552764636665 3048
1428 1213775 3 3 0.25 1e-04 0.3 40 "IR" 0.258334643648984 0.563659459897462 0.158183462258544 0.345003272025753 0.478165346541433 0.530504449355597 0.34454180522838 0.380385685651435 0.736499990190417 0.541461474664933 0.502725267486925 0.368691044355233 0.995534360053247 0.968738825350172 0.9781056320866 0.00446563994675325 0.031261174649828 0.0218943679134 1132
1429 297668 4 3 0.25 1e-04 0.3 40 "IR" 0.259357249675562 0.561596779105041 0.160352714002382 0.347068989392655 0.472628824506617 0.522005672348005 0.354190768882237 0.389020051622709 0.73198607418218 0.535122638681073 0.514543482884619 0.375124398854418 0.993238659975097 0.745721675064422 0.833033770025713 0.00676134002490308 0.254278324935578 0.166966229974287 405
1430 832582 5 3 0.25 1e-04 0.3 40 "IR" 0.252251214504634 0.553203002239774 0.162359155523364 0.355473027132293 0.483188663188028 0.535716500318395 0.34012830852688 0.374936498450201 0.735439877692662 0.541254912610163 0.502487464050244 0.36874842368665 0.999682239152679 0.990075548297078 0.99336711230301 0.000317760847321003 0.00992445170292211 0.00663288769698991 766
1431 434993 1 0.05 0.5 1e-04 0.3 40 "IR" 0.258973381738871 0.562611676964267 0.159322162510932 0.346011807912952 0.487816060365673 0.54260385014674 0.330902055074677 0.367620676245206 0.746789442104544 0.549343296927637 0.49022421758561 0.360339577696607 0.999760888511109 0.999114715931902 0.999338408164748 0.00023911148889089 0.000885284068097853 0.000661591835251697 3601
1432 671484 2 0.05 0.5 1e-04 0.3 40 "IR" 0.258809949984146 0.563272247788483 0.158748432388868 0.345348656788084 0.487958979042968 0.541377259158403 0.332799232338924 0.368884087945988 0.746768929027114 0.54874238028474 0.491547664727791 0.360965549441489 0.999905632538637 0.999700817867619 0.99977165911268 9.43674613635125e-05 0.000299182132380696 0.000228340887319739 3601
1433 459731 3 0.05 0.5 1e-04 0.3 40 "IR" 0.261806508599401 0.563078975476089 0.16072071795684 0.345561946899691 0.48489569154579 0.540762911488723 0.331607925931978 0.369500705121688 0.746702200145191 0.548352611518325 0.492328643888818 0.361357510700418 0.999885895486152 0.999654182975675 0.999735256352164 0.000114104513848002 0.000345817024325091 0.000264743647836211 3601
1434 283129 4 0.05 0.5 1e-04 0.3 40 "IR" 0.261979541908781 0.561808481871095 0.161811462557526 0.346834645144654 0.481719018276296 0.537342959099812 0.334717822340958 0.37293834231932 0.743698560185077 0.54568921348009 0.496529284898484 0.36403202164319 0.999831635032202 0.999315234683121 0.999496699959682 0.000168364967798041 0.000684765316878669 0.000503300040318335 3601
1435 849756 5 0.05 0.5 1e-04 0.3 40 "IR" 0.259608695201057 0.562985329934584 0.159457791921176 0.345632408587745 0.487578789130341 0.542384948157527 0.331064820723485 0.367862660572869 0.747187484331398 0.549343561837425 0.490522612644661 0.360351910382611 0.999904847947865 0.999679268540814 0.999757504934189 9.5152052135175e-05 0.000320731459186235 0.000242495065811005 3601
1436 263037 1 3 0.5 1e-04 0.3 40 "IR" 0.258530034394455 0.562665418706264 0.159098799187069 0.345953500134202 0.480376592043108 0.536874967804586 0.336570748948398 0.37398177697151 0.738906626437563 0.54530631326109 0.495669548135467 0.364809552877842 0.999906458051267 0.999061541720238 0.999356532585795 9.35419487327255e-05 0.000938458279761562 0.0006434674142048 3601
1437 916980 2 3 0.5 1e-04 0.3 40 "IR" 0.258956478936415 0.561284180574365 0.160387992390462 0.347399469595192 0.480635445248815 0.535688246171146 0.33799052504076 0.374913291168882 0.73959192418523 0.544124853199908 0.498378517431222 0.365836318844042 0.999880009024324 0.999259634066562 0.999476318109236 0.000119990975675629 0.000740365933438317 0.00052368189076433 3601
1438 330866 3 3 0.5 1e-04 0.3 40 "IR" 0.256253166012339 0.561446187008606 0.158548702666301 0.347151637120495 0.483316227395126 0.537763558888421 0.336503436396124 0.372566144332338 0.739569393407464 0.545560580812124 0.495052139062425 0.364192692106584 0.99990285018871 0.999716725533199 0.999781064778412 9.71498112897292e-05 0.000283274466800702 0.000218935221587817 3601
1439 69484 4 3 0.5 1e-04 0.3 40 "IR" 0.258809209358191 0.565863408909857 0.156842534430034 0.342705942312225 0.47768199171607 0.532889231600988 0.341100112920707 0.378213064154909 0.736491201074261 0.543719618419004 0.497942647350741 0.366548548109545 0.999920583993881 0.998795980190669 0.999189981122631 7.94160061188623e-05 0.00120401980933103 0.000810018877368651 3601
1440 393416 5 3 0.5 1e-04 0.3 40 "IR" 0.257054998045237 0.562780019341997 0.158096875845021 0.345838904142339 0.479596983149262 0.532827973239262 0.342465445637779 0.378299938267403 0.736651981194499 0.542671963922037 0.5005623214828 0.367628835235257 0.999911053692314 0.999023621409347 0.999332498688386 8.89463076857842e-05 0.000976378590653232 0.000667501311613924 3601
1441 722478 1 0.05 0 1e-04 0.4 40 "IR" 0.257171356546894 0.565854270622719 0.155853786134086 0.342718141633264 0.482382803280019 0.531354228474563 0.345187594197278 0.379680159178506 0.739554159826913 0.542838410123622 0.501041380331364 0.367375275791024 0.997613577949926 0.996851124825901 0.997115381121405 0.00238642205007426 0.00314887517409863 0.00288461887859468 3052
1442 662111 2 0.05 0 1e-04 0.4 40 "IR" 0.259262327326536 0.56837447721122 0.155256876561136 0.34020100717988 0.481749908258251 0.531646834847226 0.344208341797338 0.379388598224488 0.741012235584787 0.543922983956565 0.499465218358474 0.366289249651167 0.998834767660754 0.998499027218289 0.998616066153829 0.00116523233924648 0.00150097278171067 0.00138393384617118 3601
1443 705026 3 0.05 0 1e-04 0.4 40 "IR" 0.255923692138288 0.563156667679816 0.15705388922411 0.345442268662075 0.493644739593055 0.546568933479131 0.328426916793656 0.363063281289798 0.749568431731343 0.552072830120713 0.485480806017766 0.357215481928401 0.471834006551297 0.414058265366974 0.433750000803636 0.528165993448703 0.585941734633026 0.566249999196364 410
1444 415064 4 0.05 0 1e-04 0.4 40 "IR" 0.257273565469757 0.564880043556316 0.156598114404874 0.343674346024635 0.491165646286951 0.544606520834392 0.32986255683176 0.365160402931219 0.748439211756708 0.5513607796402 0.486460671236634 0.358001048360959 0.506645526024956 0.471579481848514 0.483607079494778 0.493354473975044 0.528420518151486 0.516392920505222 418
1445 156423 5 0.05 0 1e-04 0.4 40 "IR" 0.258657314849979 0.56667083970001 0.156124452464759 0.341908755699745 0.487122073078514 0.539335884225416 0.335559969189673 0.371119385259868 0.745779387928493 0.548487645922691 0.491684421654432 0.361339009158564 0.815579335488344 0.779025932278824 0.791669960741581 0.184420664511656 0.220974067721176 0.208330039258419 1366
1446 1052098 1 3 0 1e-04 0.4 40 "IR" 0.260598812534254 0.562712933305541 0.160300322208457 0.345891765736632 0.484581701888946 0.544699885307471 0.327076810323753 0.365496899892089 0.7451805144232 0.55062601118912 0.48737713253221 0.359043665329899 0.665913868503589 0.268492584460723 0.407273866732468 0.334086131496411 0.731507415539277 0.592726133267532 285
1447 878195 2 3 0 1e-04 0.4 40 "IR" 0.256679198405656 0.566038406857324 0.155441718150709 0.342525574045591 0.485422942134028 0.54126016582335 0.333214853918946 0.369140216050322 0.742102140539683 0.549308243850756 0.488656572069655 0.360495354324409 0.779953391588306 0.357663120763404 0.50338237134507 0.220046608411693 0.642336879236596 0.49661762865493 278
1448 480484 3 3 0 1e-04 0.4 40 "IR" 0.255532899504075 0.561959471155892 0.157743998782931 0.3466715328575 0.48849755818442 0.544834605331213 0.329493683289903 0.365288100059303 0.744030457688495 0.550315301204834 0.487237682072834 0.359325344412139 0.728053299707019 0.297664885580388 0.445267273901601 0.271946700292981 0.702335114419612 0.554732726098399 402
1449 976110 4 3 0 1e-04 0.4 40 "IR" 0.254825485079974 0.560847154868285 0.158172454050186 0.347764998499503 0.487473942650269 0.543876082883161 0.330385961945262 0.366246515923178 0.742299427730243 0.549245862425413 0.488558415995448 0.36039146690927 0.685121661884621 0.290695376340498 0.425909452453813 0.314878338115379 0.709304623659502 0.574090547546187 285
1450 880326 5 3 0 1e-04 0.4 40 "IR" 0.257999325274375 0.565886107310243 0.156322384948319 0.342727879375273 0.484016500467712 0.539685001959037 0.334739815795543 0.370953216485944 0.742015825742087 0.548249764817091 0.491062200743863 0.361726919198974 0.813486560445373 0.416902603444069 0.554466025343712 0.186513439554627 0.583097396555931 0.445533974656288 882
1451 1207268 1 0.05 0.25 1e-04 0.4 40 "IR" 0.257969495183434 0.561925622232026 0.159294850167962 0.346785342589429 0.480817839319474 0.529008254149278 0.347400361616438 0.381748540724567 0.738787334502908 0.540022091492842 0.5066952117844 0.370048966019726 0.949405008161805 0.87007585045674 0.897678771135836 0.0505949918381947 0.12992414954326 0.102321228864164 658
1452 1198094 2 0.05 0.25 1e-04 0.4 40 "IR" 0.258306786949413 0.566668984758089 0.155933035005377 0.341923142238634 0.484279289889689 0.534889106527249 0.340936494571625 0.376109890395965 0.742586076839101 0.545511043509349 0.496869529577002 0.364682417069685 0.997468027365751 0.993519260797293 0.994888880443431 0.00253197263424928 0.006480739202707 0.0051111195565693 777
1453 316229 3 0.05 0.25 1e-04 0.4 40 "IR" 0.262558254418437 0.564394881539851 0.160206966135581 0.34422176823692 0.477056730941028 0.531884832864504 0.340542091579368 0.37913067417258 0.739614985359465 0.542958526520952 0.500749057714949 0.367238329065313 0.99931141897974 0.998843139030109 0.999008873529451 0.000688581020260174 0.0011568609698912 0.000991126470548567 3601
1454 583542 4 0.05 0.25 1e-04 0.4 40 "IR" 0.260148562865523 0.56452052952223 0.158635522994064 0.344100238423456 0.480433663439736 0.532550496624804 0.341776066826014 0.378465131446891 0.740582226305259 0.543337467927548 0.500411589820077 0.366869092540638 0.999503718870185 0.998045599875483 0.998556300820309 0.000496281129815111 0.00195440012451707 0.00144369917969146 3601
1455 643548 5 0.05 0.25 1e-04 0.4 40 "IR" 0.260538232019946 0.562981108717396 0.160076364499995 0.345618474384489 0.476913601813602 0.528851255946974 0.345118149556195 0.382133338995019 0.737451833833548 0.540402596537297 0.50519451405619 0.369773732108822 0.991184633549479 0.972482502716764 0.979067820005522 0.00881536645052053 0.0275174972832357 0.0209321799944777 1611
1456 615537 1 3 0.25 1e-04 0.4 40 "IR" 0.259116033310788 0.566130240723961 0.156914830221003 0.342455350831583 0.472509988795914 0.524256175204365 0.351466881970995 0.387782562567609 0.731626022106702 0.538082292649819 0.508381712191998 0.372812050131676 0.999351746560551 0.997192534036981 0.997954520229164 0.000648253439448967 0.00280746596301863 0.00204547977083557 408
1457 1208125 2 3 0.25 1e-04 0.4 40 "IR" 0.258232448966378 0.559326488491233 0.161458538040605 0.349386837986199 0.476878101168193 0.525780212138582 0.351070382207811 0.38528909101434 0.735110550134571 0.536832431569123 0.512528920248416 0.373454471690036 0.974241688272782 0.732532054071643 0.817153478363433 0.0257583117272181 0.267467945928357 0.182846521636567 529
1458 1218876 3 3 0.25 1e-04 0.4 40 "IR" 0.257923567261408 0.568413492178578 0.154468230462237 0.340167918676313 0.476226608234001 0.527080346170091 0.349285822820196 0.384636760686776 0.73415017549541 0.540633576197538 0.503754053282433 0.370051737927888 0.999726821245833 0.999330977723319 0.999469517692372 0.000273178754166514 0.000669022276680532 0.000530482307627912 3601
1459 222651 4 3 0.25 1e-04 0.4 40 "IR" 0.260780980042607 0.566413019041044 0.157647781228581 0.342206145656012 0.473260411058851 0.522554220581812 0.353566114550969 0.388372516828084 0.734041391101458 0.537101313939668 0.51121389577955 0.373060960236992 0.993385451390651 0.641830364400364 0.766082886844474 0.00661454860934918 0.358169635599636 0.233917113155526 413
1460 725513 5 3 0.25 1e-04 0.4 40 "IR" 0.258098605509074 0.556554746264911 0.16339958375247 0.352144894524374 0.474759023581823 0.521057928610191 0.356790543102567 0.389882419070042 0.732857629090897 0.532818038256595 0.520190126855037 0.377380055577609 0.973003213027283 0.516930033214911 0.676925554014133 0.0269967869727166 0.483069966785089 0.323074445985867 406
1461 456646 1 0.05 0.5 1e-04 0.4 40 "IR" 0.25937183543255 0.567933550139188 0.155628620103087 0.340593444156965 0.481841189473094 0.533492532422136 0.341349559732626 0.377519548629117 0.741213024905644 0.545032414076789 0.496978179835713 0.365145614787139 0.999899889349393 0.999478111810557 0.999625227657434 0.000100110650606648 0.000521888189443312 0.000374772342565762 3601
1462 676200 2 0.05 0.5 1e-04 0.4 40 "IR" 0.258303838546757 0.565488268561545 0.156812981218962 0.343132797421846 0.482315739276502 0.531700788268842 0.344457546231469 0.379341659149017 0.740619577823258 0.542986929362507 0.501270527450431 0.36724506989123 0.999864511552164 0.999419881661915 0.99957445547661 0.000135488447836221 0.000580118338085074 0.000425544523389799 3601
1463 1226754 3 0.05 0.5 1e-04 0.4 40 "IR" 0.257486061563897 0.563311449838319 0.157914637075101 0.345297801747578 0.482091600525493 0.532091316390711 0.343731171760695 0.378946786830257 0.73957766208939 0.542533349706619 0.501645808835796 0.367690899475885 0.999637916441217 0.998144458817054 0.998662956630697 0.000362083558782732 0.00185554118294621 0.00133704336930323 3601
1464 1262249 4 0.05 0.5 1e-04 0.4 40 "IR" 0.26160303544922 0.562305437993675 0.161215863359883 0.346371139478465 0.475927264603441 0.528173297366769 0.345498711568201 0.382897071409887 0.737530300052661 0.539761910455589 0.506714574928084 0.370494141534292 0.999893984790592 0.999493123767488 0.999634835591243 0.000106015209407588 0.000506876232511667 0.000365164408756845 3601
1465 1061705 5 0.05 0.5 1e-04 0.4 40 "IR" 0.258253787594517 0.565393361501206 0.156852924440337 0.343180133390212 0.480935278540788 0.531289239842162 0.344218391335496 0.379744336302543 0.739189066135306 0.54270164798283 0.501071315775833 0.367507453139068 0.999870222195845 0.998110728217002 0.9987234595055 0.000129777804154725 0.00188927178299808 0.00127654049449967 3601
1466 1146536 1 3 0.5 1e-04 0.4 40 "IR" 0.260068969622289 0.560833066158956 0.161504111339451 0.347802067299735 0.472742697460793 0.528867844560591 0.344243906212968 0.382936036051132 0.732811667083081 0.539484604335315 0.505748017552419 0.371256668999622 0.999882098567318 0.999328805902022 0.99952473178667 0.000117901432682105 0.000671194097978051 0.000475268213329909 3601
1467 58348 2 3 0.5 1e-04 0.4 40 "IR" 0.259497219330705 0.567544519335325 0.15603594972334 0.341062314085736 0.47664169076131 0.529629486910207 0.344647990668033 0.381423374873915 0.736138910092015 0.54221939571326 0.500683940391373 0.36801520964411 0.999909203797082 0.999012277069528 0.999327205325646 9.07962029184211e-05 0.000987722930471733 0.000672794674353843 3601
1468 627510 3 3 0.5 1e-04 0.4 40 "IR" 0.257216429644209 0.554955579787527 0.164070645595381 0.353753297258304 0.472922702686421 0.524495685793015 0.350750661396307 0.387167696103558 0.730139132330631 0.534540652900832 0.514821306991688 0.376135927745834 0.999908453042538 0.999611527274736 0.999715892513826 9.15469574617044e-05 0.000388472725263993 0.000284107486173785 3601
1469 870679 4 3 0.5 1e-04 0.4 40 "IR" 0.257519000841955 0.563564279973005 0.157765158290648 0.345023194454143 0.471153418176714 0.521205037748631 0.355269381742366 0.390833344491713 0.728672419018669 0.535146098927212 0.513034540033014 0.375752765717437 0.999798241845015 0.997881355920717 0.998556272628798 0.000201758154985516 0.00211864407928336 0.00144372737120225 3601
1470 1140327 5 3 0.5 1e-04 0.4 40 "IR" 0.262190223455913 0.567948029323993 0.157358148318338 0.34056914101195 0.467835934085803 0.522168186738238 0.351233932944177 0.389932334557357 0.730026157541716 0.537472339039508 0.508592081262516 0.373429734509109 0.999914779865968 0.998853034246998 0.999232813552419 8.52201340321806e-05 0.00114696575300188 0.0007671864475809 3601
1471 978258 1 0.05 0 1e-04 0.5 40 "IR" 0.258225517235606 0.564051035439911 0.157864447020819 0.344554054787008 0.487174110653169 0.541728437234663 0.332033527587038 0.368412560474923 0.745399627888775 0.549181573369538 0.489897974607857 0.360444753528789 0.523213727889154 0.456260505668552 0.479403914959814 0.476786272110846 0.543739494331448 0.520596085040186 766
1472 1179249 2 0.05 0 1e-04 0.5 40 "IR" 0.255671080669597 0.560543569698485 0.158886536966486 0.348112397135033 0.491072246136354 0.542358598795797 0.333474006130444 0.367550186089431 0.746743326805951 0.548381179673524 0.49236054309693 0.361111045371962 0.387365790989127 0.362472781919009 0.370980203512941 0.612634209010873 0.637527218080991 0.629019796487059 170
1473 85862 3 0.05 0 1e-04 0.5 40 "IR" 0.258363799417705 0.563787695022959 0.158091807104465 0.34483435559215 0.472790715789546 0.521243546929415 0.354902677640006 0.390738656945902 0.731154515207251 0.535485124784927 0.512994484744471 0.375370206947291 0.997363256070151 0.99420000147122 0.995313538456324 0.00263674392984895 0.00579999852878026 0.00468646154367564 1978
1474 6580 4 0.05 0 1e-04 0.5 40 "IR" 0.25939277237746 0.56505063449745 0.157782140162571 0.34354821245909 0.490786976147226 0.54726001058069 0.325766201185061 0.362563204628176 0.750179748524686 0.553213874734717 0.483548341347632 0.35619872300979 0.419064617085243 0.361067773944318 0.381086759950816 0.580935382914757 0.638932226055682 0.618913240049184 291
1475 375136 5 0.05 0 1e-04 0.5 40 "IR" 0.259465168041112 0.567307486460786 0.156170774736326 0.341275130227814 0.477407766807513 0.526908734279884 0.348996467942808 0.384630731167831 0.736872934848626 0.5404254188724 0.505167242679135 0.370124019901821 0.888845997053627 0.864884863976492 0.87329008647548 0.111154002946373 0.135115136023508 0.12670991352452 2326
1476 912778 1 3 0 1e-04 0.5 40 "IR" 0.260819694748654 0.564148010094259 0.159369496160049 0.344518363319274 0.478393259124334 0.536519632122872 0.336213421477403 0.374655248541688 0.739212953872988 0.545663834297934 0.495582917637452 0.364676607506403 0.835287992864762 0.475245932326484 0.602010130371759 0.164712007135238 0.524754067673516 0.397989869628241 1006
1477 526133 2 3 0 1e-04 0.5 40 "IR" 0.257261174423239 0.559880249202887 0.160395875862358 0.348762224049701 0.478096567228881 0.532346989411775 0.342531424922289 0.378943586498663 0.735357741652119 0.541347416821241 0.502927300784647 0.369071478261331 0.721120361818041 0.449353709946351 0.544237997411103 0.278879638181959 0.550646290053649 0.455762002588897 1249
1478 707167 3 3 0 1e-04 0.5 40 "IR" 0.260914559909905 0.561852746823497 0.161149358027881 0.346757811408838 0.468207232946559 0.524397727932713 0.347540518503156 0.387447862335269 0.729121792856464 0.537004783627867 0.508689876531038 0.373740668325384 0.993852189586487 0.976816535266831 0.98289364382223 0.00614781041351323 0.0231834647331694 0.0171063561777702 2812
1479 171224 4 3 0 1e-04 0.5 40 "IR" 0.257167223058469 0.559099136597539 0.160872596616522 0.349570546900431 0.483444541783105 0.540292049069157 0.333289238572015 0.370002878115455 0.740611764841574 0.546457976763069 0.494161835188537 0.363303725232797 0.7948151254687 0.172403146463655 0.388180727343412 0.2051848745313 0.827596853536344 0.611819272656588 176
1480 914405 5 3 0 1e-04 0.5 40 "IR" 0.259673264964706 0.563861283473177 0.158883676267511 0.344785635986068 0.481737997428594 0.537253297816332 0.337043912365223 0.373604530276087 0.7414112623933 0.546047062348416 0.495927588632734 0.364082225152057 0.521935272373331 0.217522399338531 0.323901626685197 0.478064727626669 0.782477600661469 0.676098373314803 171
1481 427213 1 0.05 0.25 1e-04 0.5 40 "IR" 0.25769707668382 0.560537688100665 0.160121674341005 0.348178932052864 0.472771818830339 0.518560484951089 0.358994815443134 0.393328380659771 0.730468895514159 0.532589729758913 0.519116489784139 0.378236424749042 0.981129579928157 0.948445950353776 0.959930665860796 0.0188704200718434 0.0515540496462243 0.0400693341392039 1853
1482 1257420 2 0.05 0.25 1e-04 0.5 40 "IR" 0.262873336899325 0.56023572894348 0.163613280173657 0.348549281478101 0.474912685555083 0.52676336231955 0.346971229460779 0.384438636241618 0.737786022454408 0.538192022344859 0.510584509634436 0.372183499442692 0.903223660272507 0.76713716098381 0.81546948411372 0.096776339727493 0.23286283901619 0.18453051588628 649
1483 347401 3 0.05 0.25 1e-04 0.5 40 "IR" 0.257849746207507 0.560884608696529 0.160026003397255 0.34786078280936 0.475915026099027 0.522785987501646 0.354437248951756 0.388835854878385 0.733764772306534 0.535525883460952 0.514463252349012 0.375131878775764 0.938894685240696 0.885117143624527 0.903947643158869 0.0611053147593038 0.114882856375473 0.0960523568411306 2081
1484 164857 4 0.05 0.25 1e-04 0.5 40 "IR" 0.259056746049453 0.562600312156503 0.159439999376084 0.34607419698096 0.473795197281402 0.522469281062616 0.353561457051813 0.389370966609086 0.732851943330855 0.535949317001893 0.513001456427897 0.374825605949423 0.979101047069773 0.9568884469286 0.96471226640545 0.0208989529302271 0.0431115530714002 0.0352877335945504 651
1485 892975 5 0.05 0.25 1e-04 0.5 40 "IR" 0.260785351912719 0.563892004885287 0.159462653169067 0.344709541309698 0.468728176893097 0.516785753673778 0.358900392395421 0.395300945865099 0.729513528805816 0.532667373570007 0.518363045564488 0.378243082793871 0.999618091494566 0.998722871480621 0.999041469444756 0.000381908505433726 0.00127712851937879 0.000958530555243717 3601
1486 540718 1 3 0.25 1e-04 0.5 40 "IR" 0.255828152716834 0.560910988309168 0.15869962535498 0.34774142029433 0.473966049842682 0.517029924479635 0.363641550481755 0.394919457757371 0.729794202559515 0.531407105328416 0.522341175836734 0.379465850346955 0.984035202944579 0.499744259845493 0.668800468716366 0.0159647970554213 0.500255740154507 0.331199531283634 770
1487 737469 2 3 0.25 1e-04 0.5 40 "IR" 0.255511390190094 0.558263758894247 0.160539976134173 0.350555264721394 0.478986775108708 0.519471613253005 0.362071500641442 0.391266436888444 0.734498165298802 0.532160218038065 0.522611476775615 0.377952359322788 0.892255158133783 0.314441844993774 0.514479645843947 0.107744841866218 0.685558155006226 0.485520354156053 289
1488 528162 3 3 0.25 1e-04 0.5 40 "IR" 0.259722658809585 0.55947170816356 0.162331421279349 0.34933087823478 0.477084020737217 0.522100542149841 0.356065558457739 0.388299931906974 0.736806679546802 0.534490895951869 0.518396979737088 0.375379652317356 0.874438672593634 0.292071757958841 0.496361310676413 0.125561327406366 0.707928242041159 0.503638689323587 400
1489 855213 4 3 0.25 1e-04 0.5 40 "IR" 0.257110542374294 0.561438655159009 0.15911154374115 0.347180819163172 0.46378718749746 0.510589749224577 0.367610015548121 0.402620290467057 0.720897729871754 0.527406550530152 0.526721559289271 0.384284939708979 0.999687981542046 0.978342551169954 0.985924681029176 0.000312018457953957 0.0216574488300457 0.0140753189708237 287
1490 1237784 5 3 0.25 1e-04 0.5 40 "IR" 0.26220797768432 0.560651513372479 0.162879152797733 0.348063748548996 0.465823355445188 0.512131838328089 0.364752884369869 0.399160570242446 0.728031333129508 0.528393829822494 0.527632037167602 0.382036127351388 0.965817477061518 0.455799097329452 0.638424218240507 0.0341825229384823 0.544200902670548 0.361575781759493 423
1491 1280778 1 0.05 0.5 1e-04 0.5 40 "IR" 0.25887837721864 0.566053963738008 0.156696412032744 0.342505651885096 0.473286969182618 0.521848550482098 0.354267330666481 0.390164033163083 0.732165346401259 0.536626854016921 0.510963742699225 0.374229122063969 0.999885334906196 0.999054311757643 0.999346983747062 0.000114665093803609 0.000945688242356871 0.000653016252938474 3601
1492 542269 2 0.05 0.5 1e-04 0.5 40 "IR" 0.257734113987 0.564497048315427 0.157217823702209 0.344083597070373 0.472648575857112 0.520806466726671 0.355689536877768 0.391205436440364 0.730382689844112 0.535401774999773 0.512907360579977 0.37546254000677 0.999836170719887 0.998591457258028 0.999028961560521 0.000163829280112655 0.0014085427419717 0.000971038439479295 2220
1493 626696 3 0.05 0.5 1e-04 0.5 40 "IR" 0.257820021549803 0.568572927591806 0.154250018620516 0.33999941027515 0.476394477011823 0.523653578565121 0.353742578281068 0.38834153850808 0.734214498561626 0.53856779263788 0.507992596901584 0.372289402171665 0.99983496959946 0.999176650237352 0.999406878418078 0.000165030400539545 0.000823349762647788 0.000593121581922015 3601
1494 906138 4 0.05 0.5 1e-04 0.5 40 "IR" 0.255693643047679 0.565387826764534 0.15525989173067 0.343197016572656 0.475139520787833 0.519912472534136 0.358734512503433 0.392118769253327 0.730833163835512 0.53493521771689 0.513994404234103 0.375955883356436 0.999671110730024 0.998249997389112 0.998745100044742 0.000328889269976129 0.00175000261088843 0.00125489995525798 177
1495 1026399 5 0.05 0.5 1e-04 0.5 40 "IR" 0.259713044530779 0.566077593969728 0.157224958931686 0.342514840071849 0.472797107627557 0.522120885751267 0.353546359718576 0.389891045191551 0.732510152158337 0.53686495526721 0.510771318650262 0.373998006709708 0.999898825859699 0.99950353823105 0.999643136944072 0.000101174140301262 0.000496461768950488 0.000356863055927882 3601
1496 887657 1 3 0.5 1e-04 0.5 40 "IR" 0.257967968587226 0.563598177054831 0.158099514364687 0.345041151027525 0.467650201190471 0.516602019729938 0.359885466171005 0.395816360834904 0.725618169777697 0.532136716122023 0.517984980535692 0.379023457842507 0.999911121281468 0.999134167826264 0.999409228214833 8.88787185318435e-05 0.000865832173735909 0.000590771785166784 3601
1497 117169 2 3 0.5 1e-04 0.5 40 "IR" 0.257091177485829 0.561835706674456 0.158850680509636 0.346805949565821 0.465550593789736 0.512732652055104 0.365527264595655 0.400492564883937 0.722641771275565 0.528900823012165 0.524377945105291 0.382809808943965 0.999830353679203 0.988935208974738 0.992796921918488 0.000169646320797003 0.0110647910252622 0.00720307808151211 416
1498 1213242 3 3 0.5 1e-04 0.5 40 "IR" 0.258258824816973 0.558741436195109 0.161937327394588 0.349887333792761 0.462293837522046 0.513134635036228 0.362447351459884 0.40020298555799 0.720552662339019 0.528305579900738 0.524384678854472 0.383459804993566 0.999912935963067 0.99639347931469 0.997651154867897 8.70640369330009e-05 0.0036065206853095 0.00234884513210274 419
1499 638628 4 3 0.5 1e-04 0.5 40 "IR" 0.260885193079281 0.566623496862411 0.157577253880248 0.341908463793583 0.461099565484411 0.511746634013198 0.363605221273721 0.401495706174321 0.721984758563692 0.530028735390646 0.52118247515397 0.381641801556135 0.999918551945618 0.981742783905178 0.988281027163315 8.14480543819704e-05 0.018257216094822 0.0117189728366846 2823
1500 27032 5 3 0.5 1e-04 0.5 40 "IR" 0.257098011637684 0.565187973578456 0.156321613976432 0.343406085566755 0.465419997356319 0.512521128755713 0.365743554773343 0.400625531729054 0.722518008994003 0.529868846830251 0.522065168749775 0.381776398549579 0.999920056475354 0.998627739032906 0.999085592357453 7.99435246457181e-05 0.00137226096709437 0.000914407642547149 3601
1501 1047155 1 0.05 0 1e-04 0.6 40 "IR" 0.257537374081562 0.564944996565317 0.156745840124914 0.343665637672092 0.495547618910897 0.551755779680329 0.321953059838079 0.357609044079086 0.753084992992459 0.556128916290732 0.478698899962993 0.352984783936025 0.187663826286203 0.156214987580556 0.166953982909412 0.812336173713797 0.843785012419444 0.833046017090588 279
1502 500338 2 0.05 0 1e-04 0.6 40 "IR" 0.256438149873964 0.561803266107591 0.158381674001267 0.346812965782853 0.490103054718129 0.543129247390431 0.331742530229875 0.366700050022408 0.746541204592093 0.54933434608409 0.490124204231143 0.360091299394005 0.319844050768335 0.255980425764501 0.277874980734339 0.680155949231665 0.744019574235499 0.722125019265661 170
1503 225966 3 0.05 0 1e-04 0.6 40 "IR" 0.260986644019074 0.565040529197903 0.158796462707364 0.343526650255648 0.487076036282155 0.545922910875908 0.325701694536429 0.363932858969508 0.748062680301229 0.552342099337246 0.484498157243793 0.357079385316901 0.318601336071872 0.259871371394806 0.280322224680536 0.681398663928128 0.740128628605194 0.719677775319464 411
1504 153880 4 0.05 0 1e-04 0.6 40 "IR" 0.259805890913721 0.561639701724823 0.160637878186827 0.346985179942685 0.489069365694539 0.547098194557634 0.324963734524899 0.362532424642702 0.748875256608259 0.551983394268205 0.485601612711725 0.357308088480186 0.25737172860044 0.214950442685983 0.229646286969539 0.74262827139956 0.785049557314017 0.770353713030461 404
1505 367224 5 0.05 0 1e-04 0.6 40 "IR" 0.261216298114617 0.564110036854255 0.159593486792853 0.344469572978348 0.486988357789312 0.545560794281038 0.326053890119987 0.364308685226753 0.748204655903929 0.551790442569265 0.48564737691284 0.35764445737904 0.308611476430879 0.263473735096766 0.279203879148562 0.691388523569121 0.736526264903234 0.720796120851438 527
1506 272783 1 3 0 1e-04 0.6 40 "IR" 0.257917510842963 0.561949701315159 0.159319371887786 0.346704322371292 0.487485487182463 0.545483130588128 0.328376931196319 0.365034703868094 0.745402998025426 0.550695807991667 0.487696303084105 0.359224898165314 0.627414879924915 0.0798181860223993 0.269127617918918 0.372585120075085 0.920181813977601 0.730872382081082 156
1507 544579 2 3 0 1e-04 0.6 40 "IR" 0.256506910218341 0.552157255107583 0.165764605154074 0.356608005577529 0.489393624469709 0.550058267316707 0.322146160835334 0.359801323596968 0.745900534688051 0.550498321449958 0.487910765989408 0.359004650625412 0.369112573570106 0.0962167594538488 0.190125013401439 0.630887426429894 0.903783240546151 0.809874986598561 164
1508 614545 3 3 0 1e-04 0.6 40 "IR" 0.260460680390236 0.562856141586226 0.160118571815375 0.345805760293806 0.481278468307393 0.541819729918542 0.329847393695748 0.368743984015661 0.741739148697629 0.548725120349749 0.489965965511123 0.361216270880549 0.814669803963471 0.117971587138712 0.36221852704419 0.185330196036529 0.882028412861288 0.63778147295581 172
1509 642071 4 3 0 1e-04 0.6 40 "IR" 0.259727384052945 0.565438224518118 0.157811179810087 0.343164734494732 0.483060350255492 0.541174785456137 0.331763996070585 0.36933205228322 0.742787734308437 0.549181582464125 0.489575175880672 0.360699148638951 0.635631903116235 0.121507236303563 0.300895169486309 0.364368096883765 0.878492763696437 0.699104830513691 178
1510 89792 5 3 0 1e-04 0.6 40 "IR" 0.259302805958785 0.56013455619038 0.161439374047464 0.348505209643992 0.483263176489029 0.541944947138582 0.33083779311366 0.368565616336949 0.742565982447814 0.547824214587811 0.492277167161124 0.362080660906387 0.694974806478172 0.0868160257766775 0.298930940254287 0.305025193521828 0.913183974223323 0.701069059745713 115
1511 262893 1 0.05 0.25 1e-04 0.6 40 "IR" 0.25604738951566 0.553200273816456 0.164956870296115 0.355786363461409 0.472377228120205 0.514923714050661 0.364298148031751 0.396683061565392 0.728424617635865 0.527681763383091 0.529255018327867 0.383050866531611 0.777220648483911 0.621999772050221 0.676345031207467 0.222779351516089 0.378000227949779 0.323654968792533 1013
1512 287105 2 0.05 0.25 1e-04 0.6 40 "IR" 0.25870771894671 0.563030122985734 0.158990437934408 0.345680023181059 0.467248504691694 0.513097701597252 0.364111907154226 0.399364175207817 0.725956223638404 0.529791015542638 0.523102345088635 0.381414937435357 0.927364483936553 0.841851168685419 0.872182549870372 0.0726355160634474 0.158148831314581 0.127817450129628 1614
1513 291039 3 0.05 0.25 1e-04 0.6 40 "IR" 0.253590167029314 0.546601205822874 0.168427263400767 0.362570704254113 0.476278821506544 0.516726992806552 0.363798830017207 0.394265179111718 0.729868988535858 0.526667929832429 0.532226093417975 0.383717964342454 0.703171896751628 0.490798081412746 0.564335949257971 0.296828103248372 0.509201918587254 0.435664050742029 414
1514 99269 4 0.05 0.25 1e-04 0.6 40 "IR" 0.251921508800569 0.548719768279403 0.165685441647294 0.360370206452657 0.473762501870659 0.513411842173696 0.367664819774303 0.398127266414583 0.725684010671228 0.525067124318225 0.533350261421597 0.38566198193087 0.753258830273325 0.604635577975336 0.656039900512693 0.246741169726675 0.395364422024664 0.343960099487307 776
1515 413545 5 0.05 0.25 1e-04 0.6 40 "IR" 0.254433254877275 0.55046685118286 0.165942773968405 0.358573330190385 0.472660362686892 0.513904384328236 0.366188386038661 0.397732190856024 0.727093617564167 0.526073210817055 0.532131160007066 0.384698392249212 0.781023266988976 0.631819949266052 0.683835942729566 0.218976733011024 0.368180050733948 0.316164057270434 1247
1516 800005 1 3 0.25 1e-04 0.6 40 "IR" 0.256316453850835 0.562847296391472 0.157584315887439 0.345835982481359 0.472635984476116 0.509873351616162 0.373490079912545 0.401236190726277 0.728952438326951 0.527141317141285 0.531074395799985 0.383182030393839 0.964091585711569 0.195276026104619 0.46377912294853 0.0359084142884305 0.804723973895381 0.53622087705147 168
1517 1301352 2 3 0.25 1e-04 0.6 40 "IR" 0.255650105045465 0.557098309524201 0.161547924148017 0.351701275057151 0.480845587531785 0.521720705495582 0.359789929971971 0.389007229887532 0.73649569257725 0.533290317341779 0.521337854119988 0.376808866480656 0.882975322765213 0.207247545692565 0.440823035184911 0.117024677234787 0.792752454307435 0.559176964815089 177
1518 285141 3 3 0.25 1e-04 0.6 40 "IR" 0.257362966821274 0.55816682615715 0.161873447036779 0.350594783459577 0.476714167828697 0.516859259403686 0.364653723145006 0.393962113217861 0.734077134649971 0.530385542654119 0.526527170181785 0.379764997927693 0.91844659147447 0.143321244216786 0.413699804595734 0.0815534085255296 0.856678755783214 0.586300195404265 170
1519 1286158 4 3 0.25 1e-04 0.6 40 "IR" 0.254465603825734 0.556549325174039 0.161130016917104 0.352209486670765 0.477506847233914 0.515232949305813 0.368197468983351 0.395823915896283 0.731972451059648 0.528663834167385 0.529327485900455 0.381653209504683 0.932583934975317 0.1488972146723 0.420011909923917 0.0674160650246833 0.8511027853277 0.579988090076083 115
1520 1173501 5 3 0.25 1e-04 0.6 40 "IR" 0.254875768088043 0.5569172802933 0.161195970472523 0.351870949653189 0.47654468655701 0.513506168991851 0.370363280477143 0.397678839056623 0.731420454645053 0.527697557515886 0.531559250949666 0.382707432431297 0.906763290106908 0.127360997626912 0.397565029809659 0.0932367098930921 0.872639002373088 0.602434970190341 170
1521 352808 1 0.05 0.5 1e-04 0.6 40 "IR" 0.25727443918676 0.562402465928487 0.158459520722791 0.346222352006647 0.461568076410797 0.502489248610077 0.37775464339945 0.410684886739101 0.718842515597557 0.522359868141385 0.536214164122242 0.389302830486999 0.996710257996149 0.95802221392575 0.971789706735478 0.00328974200385082 0.0419777860742504 0.0282102932645219 1612
1522 755757 2 0.05 0.5 1e-04 0.6 40 "IR" 0.258801012484516 0.566198109530856 0.156603750533176 0.342464433288939 0.46614835675111 0.510397497055661 0.368176836777675 0.402665124553609 0.724949369235626 0.528976784044681 0.524780587310851 0.382618975190987 0.996031802116274 0.963712096161906 0.975192317139648 0.00396819788372615 0.0362879038380936 0.0248076828603516 900
1523 302646 3 0.05 0.5 1e-04 0.6 40 "IR" 0.257327690495983 0.563279436934092 0.157874074707267 0.345399842935211 0.464825340858276 0.506863407565693 0.37262180675728 0.405882690126535 0.722153031354259 0.525589548651188 0.530495881464548 0.385805476547131 0.98191462936799 0.897834472839161 0.927628955467961 0.0180853706320103 0.102165527160839 0.0723710445320393 186
1524 1173920 4 0.05 0.5 1e-04 0.6 40 "IR" 0.261106894080779 0.564402031934881 0.159386683830188 0.34426435398754 0.458596805035091 0.504012768973301 0.373016120610294 0.409285356177371 0.71970369911587 0.524324725847544 0.532402804440482 0.38741352943588 0.998564432443982 0.983977215957831 0.989239778588378 0.00143556755601776 0.0160227840421688 0.0107602214116225 661
1525 509134 5 0.05 0.5 1e-04 0.6 40 "IR" 0.259311266163447 0.564748013384112 0.157956183406069 0.343905735670819 0.461575393746743 0.506416547222788 0.371330719571253 0.406917965207446 0.720886659910191 0.525919945087034 0.529286902977322 0.385847527769394 0.999591195469002 0.995221716525649 0.99678532291116 0.000408804530997861 0.00477828347435084 0.00321467708884015 656
1526 935817 1 3 0.5 1e-04 0.6 40 "IR" 0.260120066880016 0.562425173755272 0.16022308635698 0.346205164611174 0.453019796463598 0.494566680479138 0.385317136362524 0.418759935507337 0.713139863343614 0.517139837253913 0.545540222719504 0.394621845187128 0.99820723046632 0.740408324004363 0.83377981748864 0.00179276953367978 0.259591675995637 0.16622018251136 1260
1527 502653 2 3 0.5 1e-04 0.6 40 "IR" 0.258941236159268 0.559335130945236 0.161918443160461 0.349377612835079 0.450131497552822 0.483432727577095 0.400662591336099 0.42886079563502 0.709072733712091 0.508415817864617 0.56258103449656 0.40269970177918 0.995095554052321 0.460712932771374 0.653927548340611 0.00490444594767922 0.539287067228626 0.346072451659389 416
1528 470344 3 3 0.5 1e-04 0.6 40 "IR" 0.25426466957166 0.559181958694416 0.159079219768116 0.349527104168712 0.45868051171485 0.491937865802818 0.393631080725409 0.42050059044948 0.71294518128651 0.513792332928339 0.552710300493524 0.397434482472666 0.992007671293308 0.606418477667068 0.7428110670197 0.00799232870669247 0.393581522332932 0.2571889329803 120
1529 1280511 4 3 0.5 1e-04 0.6 40 "IR" 0.256158707755084 0.560119497320093 0.159515199431903 0.348566352084508 0.451695324827188 0.484707933933065 0.400671234627437 0.428045957626834 0.707854032582271 0.509311473267673 0.560186434059341 0.402114373283602 0.998257043802121 0.524876337071708 0.694586795319373 0.00174295619787907 0.475123662928292 0.305413204680627 411
1530 1232122 5 3 0.5 1e-04 0.6 40 "IR" 0.256925380532034 0.555825482756015 0.16325621964801 0.352899895382394 0.451904512248567 0.486461985962693 0.397188893837308 0.425980963089709 0.708829892780601 0.509284232401517 0.560445113485317 0.401936061381761 0.99501438185911 0.557625324209712 0.714793695392567 0.00498561814089025 0.442374675790288 0.285206304607433 190
1531 304746 1 0.05 0 1e-04 0.7 40 "IR" 0.258929266907061 0.566921573322377 0.15608907715836 0.341649304781629 0.495157407711744 0.554615944159539 0.317381700235505 0.354550082406883 0.754086674618805 0.558694028293698 0.473470777393866 0.350274558765439 0.126882114144744 0.0920361763449463 0.103983516967983 0.873117885855256 0.907963823655054 0.896016483032017 156
1532 687972 2 0.05 0 1e-04 0.7 40 "IR" 0.258634389574744 0.563494218149382 0.158550130660963 0.345158006824115 0.487066142760472 0.542750454540048 0.330677063329523 0.367135348490411 0.745700532335216 0.549652572459249 0.489227193990486 0.359822208218281 0.263079835943999 0.188476544518794 0.214292692499607 0.736920164056001 0.811523455481206 0.785707307500393 171
1533 786818 3 0.05 0 1e-04 0.7 40 "IR" 0.259447254666718 0.565496850847701 0.157531670969963 0.343118698055272 0.491865498325946 0.548559744351288 0.324609662133217 0.360930185088531 0.751312752992664 0.554186865002063 0.48214133310318 0.355012601149328 0.191952376273992 0.127620608974392 0.149792241742053 0.808047623726008 0.872379391025608 0.850207758257947 276
1534 4529 4 0.05 0 1e-04 0.7 40 "IR" 0.255071149341019 0.565154983497697 0.155077557805373 0.343419296055782 0.493614564037693 0.547101129244524 0.328108417010692 0.362491627969208 0.748685713378713 0.553021881205931 0.483185974816064 0.356235465683336 0.188533947896294 0.141983758493097 0.157810654416693 0.811466052103706 0.858016241506903 0.842189345583307 162
1535 1281590 5 0.05 0 1e-04 0.7 40 "IR" 0.259680311558871 0.567313436679201 0.15627847350904 0.341261109770901 0.487416870797821 0.545149510356022 0.327301459231436 0.364810104327041 0.747097182356692 0.552547846402709 0.483579932740475 0.356949524609265 0.261276806551297 0.20577909194958 0.225024495380862 0.738723193448703 0.79422090805042 0.774975504619138 524
1536 1318939 1 3 0 1e-04 0.7 40 "IR" 0.257892613567833 0.563712292826476 0.157944280162238 0.344895074228752 0.486997124312391 0.544877478693364 0.328934042701283 0.36555047691543 0.744889737880224 0.550940636014881 0.486878322863522 0.358900517643364 0.398591310200578 0.0613497141108392 0.177953750509855 0.601408689799422 0.938650285889161 0.822046249490145 118
1537 922973 2 3 0 1e-04 0.7 40 "IR" 0.258191095356978 0.566174531820078 0.156268593602602 0.342380868274587 0.488335095207959 0.548054501537999 0.325244885637655 0.362467440996521 0.746526190564937 0.5539117124722 0.481513479240257 0.355973671086909 0.212724044799857 0.0583303364187944 0.111673432003953 0.787275955200143 0.941669663581206 0.888326567996047 168
1538 693953 3 3 0 1e-04 0.7 40 "IR" 0.261304190668926 0.565090033411525 0.158957150997885 0.343507270608934 0.485773355580141 0.5474297645046 0.324130208512087 0.362581090309131 0.747077546249066 0.553165859437712 0.483087359509971 0.356387770882678 0.288412959856437 0.0300031462973042 0.120245180693607 0.711587040143563 0.969996853702696 0.879754819306393 91
1539 181892 4 3 0 1e-04 0.7 40 "IR" 0.260321998250766 0.561378220685243 0.161194187947144 0.347270611485815 0.482844719044561 0.542491640459359 0.329528886822771 0.367803202240572 0.743166717295327 0.548665095593766 0.490723074769915 0.361092665646906 0.49608415975731 0.0531681120152287 0.208079415273373 0.50391584024269 0.946831887984771 0.791920584726627 104
1540 673347 5 3 0 1e-04 0.7 40 "IR" 0.25977248894943 0.565441978313409 0.157772764874544 0.343166459065783 0.486095972551524 0.545953947074978 0.326609347309526 0.364300998294313 0.745868461500955 0.55231092342468 0.48438211218407 0.357409854271307 0.419444311515783 0.0608410428445799 0.185534052396602 0.580555688484217 0.93915895715542 0.814465947603398 108
1541 175824 1 0.05 0.25 1e-04 0.7 40 "IR" 0.254971142730507 0.536201604949077 0.177820013488477 0.373342802827417 0.472606616578956 0.515540007859619 0.362662195993357 0.395061452178096 0.727577759309463 0.522482120190238 0.540482209481834 0.387764017296856 0.51618972673282 0.280752864310904 0.363043166806191 0.48381027326718 0.719247135689096 0.636956833193809 305
1542 370257 2 0.05 0.25 1e-04 0.7 40 "IR" 0.253195622160927 0.534988197357416 0.17773630167254 0.374668753240692 0.471081451755297 0.512020409839902 0.367531025346067 0.399139763123598 0.724277073916225 0.519660588152559 0.545267327018606 0.390999913466051 0.452419706846208 0.34495221027197 0.382425705432849 0.547580293153792 0.65504778972803 0.617574294567151 646
1543 535162 3 0.05 0.25 1e-04 0.7 40 "IR" 0.244586291370371 0.520281479692843 0.183562076186946 0.389697568752174 0.483169901398652 0.519466024109756 0.363755558135035 0.390534333972328 0.727756192769022 0.519624556937225 0.547317634321981 0.390375133645135 0.285931420042089 0.167129343896807 0.20705202321305 0.714068579957911 0.832870656103193 0.79294797678695 166
1544 264507 4 0.05 0.25 1e-04 0.7 40 "IR" 0.253841682341556 0.53831563741828 0.175301892474402 0.371204975496036 0.476202314414718 0.51839961338281 0.36066103889049 0.392093146438139 0.730043996756273 0.525056432443205 0.535962931364892 0.385112681955584 0.488830051149045 0.264529497460767 0.342320739048127 0.511169948850955 0.735470502539233 0.657679260951873 408
1545 449226 5 0.05 0.25 1e-04 0.7 40 "IR" 0.247369717942197 0.525205277455215 0.181592352247379 0.384712392221869 0.479565620107316 0.516570026139916 0.365926223374638 0.393709029509062 0.726935338049513 0.519299918047038 0.547518575622017 0.390867297272804 0.317039610446332 0.196159030394616 0.237244542400993 0.682960389553668 0.803840969605384 0.762755457599007 291
1546 923629 1 3 0.25 1e-04 0.7 40 "IR" 0.256488007417444 0.556480259880978 0.162547807104558 0.352370419300224 0.472926044908457 0.510665758721265 0.37227286676269 0.400488289950958 0.729414052325901 0.525701893125848 0.534820673867248 0.384703927142253 0.882994628858698 0.0827602793231544 0.362557934601613 0.117005371141302 0.917239720676846 0.637442065398387 107
1547 1300190 2 3 0.25 1e-04 0.7 40 "IR" 0.256981389295928 0.557545588111819 0.162049521557815 0.351230567407629 0.475966088844824 0.515040091802176 0.367242845913548 0.395812592983774 0.732947478140752 0.528939823617619 0.529292367471363 0.381240286565904 0.94278061746091 0.0987524246558904 0.393113214958424 0.0572193825390902 0.90124757534411 0.606886785041576 112
1548 276248 3 3 0.25 1e-04 0.7 40 "IR" 0.260084250327847 0.559082396333763 0.162832469556836 0.349692935794747 0.47257843492103 0.514063696809736 0.366250871604157 0.396944877215668 0.732662685248877 0.528935550235649 0.529083341160993 0.381347262818662 0.940712360195151 0.0991606892829849 0.396253870535816 0.0592876398048488 0.900839310717015 0.603746129464183 160
1549 599136 4 3 0.25 1e-04 0.7 40 "IR" 0.257568584027416 0.555458834014126 0.163970131610857 0.353356028164783 0.474008504395532 0.513419200362008 0.368259705222075 0.397414626985136 0.731577088422948 0.527274201542927 0.532229836832932 0.382900967433192 0.904366705320488 0.0912399082953371 0.37600102690782 0.0956332946795118 0.908760091704663 0.62399897309218 83
1550 366573 5 3 0.25 1e-04 0.7 40 "IR" 0.255274479026151 0.557028206608466 0.16145379897176 0.351734231868662 0.47465695202889 0.512959381668516 0.36967692848329 0.398018156830232 0.729931431055041 0.527354677162051 0.53113072745505 0.382902363209266 0.921943386259218 0.131100166214974 0.406172789998673 0.0780566137407822 0.868899833785026 0.593827210001327 120
1551 337436 1 0.05 0.5 1e-04 0.7 40 "IR" 0.253127492149512 0.550743219185636 0.16481144796215 0.358244771274571 0.456469135144756 0.490579082295569 0.393196025296002 0.422096254392114 0.709596627294268 0.510441533874293 0.558007473258152 0.401015512013218 0.931701449571687 0.675141736930142 0.766019410995089 0.0682985504283127 0.324858263069858 0.233980589004911 301
1552 1150271 2 0.05 0.5 1e-04 0.7 40 "IR" 0.255983873781653 0.552481924091602 0.165293560659678 0.356480295540501 0.450971467587506 0.487045732921871 0.394989951223627 0.426099476448307 0.706955341369159 0.508842423380432 0.560283511883305 0.402908217914 0.948434799332351 0.746014589307866 0.818767606935611 0.0515652006676489 0.253985410692134 0.181232393064389 308
1553 1118493 3 0.05 0.5 1e-04 0.7 40 "IR" 0.257691802917441 0.553208864022793 0.16585727741927 0.355700630820625 0.448708658326032 0.486633975017188 0.393705492959964 0.42648304020819 0.706400461243473 0.50894556835674 0.559562770379233 0.402760445236324 0.952304568995546 0.745362885519295 0.820285443923091 0.0476954310044537 0.254637114480706 0.179714556076909 417
1554 837806 4 0.05 0.5 1e-04 0.7 40 "IR" 0.251142462483386 0.543222579272353 0.169357513343089 0.365941194680596 0.454778203782512 0.487542110001916 0.396808241855123 0.424796927690163 0.705920666265898 0.505955387458021 0.566165755198212 0.405332216694369 0.913386771668636 0.622688388326174 0.725392303569469 0.0866132283313644 0.377311611673826 0.274607696430531 312
1555 974417 5 0.05 0.5 1e-04 0.7 40 "IR" 0.256723328675262 0.550511979814801 0.167299632754653 0.358471634442899 0.452047844061374 0.487292565533372 0.394715871021482 0.424946598738442 0.708771172736636 0.508412151163353 0.562015503776136 0.402738424458382 0.942813686569933 0.631212713569675 0.743169148828229 0.0571863134300675 0.368787286430325 0.256830851171771 169
1556 632089 1 3 0.5 1e-04 0.7 40 "IR" 0.257347474554916 0.56314422864918 0.157981140693311 0.345516848049735 0.446700269341608 0.472306649181067 0.416917945303699 0.439865443576378 0.704047743896524 0.501773808237994 0.57489908599701 0.409260326015499 0.993327838667295 0.239256569452047 0.511349195121767 0.00667216133270531 0.760743430547953 0.488650804878233 115
1557 395051 2 3 0.5 1e-04 0.7 40 "IR" 0.257484318372338 0.563044511100912 0.158188588245369 0.345628370251617 0.447268268574089 0.47350243950537 0.415213308581171 0.438416932103761 0.704752586946426 0.502543429932138 0.573401896826539 0.408327847568748 0.990736127672119 0.216860214248231 0.495957660814997 0.0092638723278806 0.783139785751769 0.504042339185003 119
1558 314887 3 3 0.5 1e-04 0.7 40 "IR" 0.257859476695231 0.559286067520091 0.161285788883826 0.349360151516448 0.443427471478521 0.472183267434261 0.414426489033092 0.44009994685435 0.701286948173752 0.500715542399946 0.575712277916918 0.410371627881015 0.991072325863199 0.264118701219483 0.528187246957619 0.00892767413680092 0.735881298780517 0.471812753042381 200
1559 692345 4 3 0.5 1e-04 0.7 40 "IR" 0.254048836817912 0.556827033483642 0.160703764980445 0.351912449829391 0.449033839892737 0.476684943855297 0.41093907950319 0.43487900801804 0.703082676710649 0.502670819852438 0.571642844483635 0.407976089182781 0.973829792800155 0.313946499852539 0.549568118254737 0.0261702071998449 0.686053500147461 0.450431881745263 114
1560 430700 5 3 0.5 1e-04 0.7 40 "IR" 0.260598631160405 0.554357979375053 0.166717359535084 0.354377501774427 0.44170714257606 0.47234996303736 0.411624553268011 0.439170067057509 0.702305773736466 0.499695341124457 0.578341912803095 0.410897441411083 0.983221979535207 0.196156912020156 0.484662653393295 0.0167780204647933 0.803843087979844 0.515337346606705 106
1561 717685 1 0.05 0 1e-04 0.8 40 "IR" 0.260886923037334 0.563227617007018 0.160085597628856 0.345409209616641 0.492851191743541 0.553662568834516 0.317492122176051 0.355455427340106 0.753738114780875 0.556844358007203 0.477577719804907 0.352113905763671 0.0832771589333571 0.0515517582521549 0.0625200268243609 0.916722841066643 0.948448241747845 0.937479973175639 94
1562 1248351 2 0.05 0 1e-04 0.8 40 "IR" 0.260347866587169 0.566472697189809 0.157307484531831 0.34211235026429 0.492095687135668 0.552610835380021 0.31871782944943 0.356528482095867 0.752443553722837 0.557239054313195 0.476025313981262 0.351716103743462 0.0986089527994924 0.0573709157195448 0.0716137748635474 0.901391047200508 0.942629084280455 0.928386225136453 82
1563 18509 3 0.05 0 1e-04 0.8 40 "IR" 0.255581418678783 0.562240851545809 0.157562410280613 0.346411612656048 0.494875202227544 0.550785684693986 0.32328528927483 0.358500370255826 0.750456620906327 0.554537681920337 0.480847699555443 0.35454079277418 0.116402703665468 0.0615291776053244 0.0801923404083441 0.883597296334532 0.938470822394676 0.919807659591656 91
1564 1241478 4 0.05 0 1e-04 0.8 40 "IR" 0.257814268080124 0.565531202251718 0.15647606526032 0.343097456139419 0.495669030679348 0.555024974512405 0.317496930808312 0.354136017783658 0.753483298759472 0.558460752861934 0.473972996068632 0.350526536898196 0.102806770018849 0.0602204867580735 0.0747734295224469 0.897193229981151 0.939779513241927 0.925226570477553 93
1565 59746 5 0.05 0 1e-04 0.8 40 "IR" 0.256575331170034 0.565625475324638 0.155655032876777 0.34292545732635 0.495616418837198 0.553619408058489 0.319661119977192 0.355568676326844 0.752191750007232 0.557556105363303 0.475316152853969 0.351422778456474 0.0998549272154367 0.0582199578284475 0.0724015785563468 0.900145072784563 0.941780042171553 0.927598421443653 84
1566 605486 1 3 0 1e-04 0.8 40 "IR" 0.257222101096523 0.562404319771337 0.158506372288895 0.34624196219871 0.484086890689824 0.540559897328492 0.334232003904579 0.370267427611011 0.741308991786347 0.547574758663208 0.492738376193474 0.362555256892069 0.605921588841406 0.0217807601443851 0.224172603278482 0.394078411158594 0.978219239855615 0.775827396721518 103
1567 666504 2 3 0 1e-04 0.8 40 "IR" 0.261281276895764 0.559303037245064 0.163350106017882 0.349346184618053 0.479263568152809 0.542202639630926 0.328330548148851 0.36856045253961 0.740544845048573 0.547749196805988 0.491680654166732 0.362320619129999 0.573775367044685 0.0331808895010766 0.223774023190531 0.426224632955315 0.966819110498923 0.776225976809469 105
1568 286438 3 3 0 1e-04 0.8 40 "IR" 0.258416684704247 0.55834076805506 0.162231282373863 0.350342553475621 0.486896651321868 0.546806944300272 0.326088653350563 0.363622958215027 0.745313336026116 0.550392757758495 0.488319935724426 0.359478154832993 0.253902467820916 0.0201373425590565 0.101173068671188 0.746097532179084 0.979862657440943 0.898826931328812 93
1569 328734 4 3 0 1e-04 0.8 40 "IR" 0.256806944720967 0.566794781721549 0.154924393735901 0.341789560712655 0.494098253463946 0.553164360015011 0.320318092311054 0.356388778979027 0.750905198184913 0.557465536588968 0.475242486046956 0.351783111166232 0.20655063998544 0.0347571283104758 0.0934301497240632 0.79344936001456 0.965242871689524 0.906569850275937 93
1570 655230 5 3 0 1e-04 0.8 40 "IR" 0.258953961387929 0.564273562001108 0.158089598278734 0.344328314034118 0.484228734889511 0.544294207390444 0.328711723550067 0.366450099514782 0.743182696277439 0.550769998395433 0.486801321828801 0.359283619167039 0.456339165735543 0.028010555373605 0.177080629436886 0.543660834264457 0.971989444626395 0.822919370563114 102
1571 458923 1 0.05 0.25 1e-04 0.8 40 "IR" 0.248643120266938 0.523000631428925 0.184343123600246 0.386981113143247 0.480326561034672 0.519139495310016 0.362130837665732 0.390745314919598 0.72896968130161 0.520286045613753 0.546473961265978 0.389639757664076 0.268227037053435 0.10070700054499 0.157799801794334 0.731772962946565 0.89929299945501 0.842200198205666 94
1572 663038 2 0.05 0.25 1e-04 0.8 40 "IR" 0.248512906590823 0.518306787832927 0.18819306110092 0.391863126460106 0.480140713324844 0.520072958962892 0.360484147026576 0.389858622117701 0.728653619915666 0.519311951444914 0.548677208127496 0.390709991004611 0.173473662479916 0.0982056110220972 0.123878371318908 0.826526337520084 0.901794388977903 0.876121628681092 120
1573 922921 3 0.05 0.25 1e-04 0.8 40 "IR" 0.245755962258673 0.516020586915249 0.187990756226498 0.39418181263259 0.482346185984354 0.519692868742802 0.362569983285764 0.390048928380204 0.728102148243027 0.518298982007502 0.550560739512262 0.391606264848946 0.161829987859153 0.0810426320249797 0.108315996139011 0.838170012140847 0.91895736797502 0.891684003860989 78
1574 1063391 4 0.05 0.25 1e-04 0.8 40 "IR" 0.250506591001373 0.519104991760706 0.188986884231026 0.391042142976057 0.477184793542265 0.518045579395092 0.361444478748544 0.391767239947747 0.727691384543638 0.518289273635081 0.550431362979571 0.391645120991741 0.194277451628113 0.0894767601983288 0.125533942222767 0.805722548371887 0.910523239801671 0.874466057777233 90
1575 934820 5 0.05 0.25 1e-04 0.8 40 "IR" 0.2470112125422 0.520437216951576 0.185283723978999 0.389598639964287 0.478487525991775 0.517292552498839 0.363787508677642 0.392691063546419 0.725498738533975 0.5182096704257 0.549071232656641 0.391799747661845 0.237243344560439 0.115328111214579 0.156810517053779 0.762756655439561 0.884671888785421 0.843189482946221 93
1576 230575 1 3 0.25 1e-04 0.8 40 "IR" 0.255954996313139 0.555863483643193 0.16268093903002 0.352962928449014 0.474114812243873 0.511437374342634 0.372152764967462 0.399840483079773 0.730069808557012 0.525925928027208 0.534833703997482 0.384563753416415 0.908191426988411 0.0456693698585671 0.346472568672639 0.0918085730115894 0.954330630141433 0.653527431327361 102
1577 1123173 2 3 0.25 1e-04 0.8 40 "IR" 0.259018310461634 0.553779452489878 0.16623698707897 0.35507059986784 0.471066351964256 0.512022462840072 0.369056440144052 0.399471677587265 0.73008466242589 0.525890142931545 0.535293427223022 0.384735393947264 0.893292277426753 0.0497042010670789 0.347628392445341 0.106707722573247 0.950295798932921 0.652371607554659 112
1578 126404 3 3 0.25 1e-04 0.8 40 "IR" 0.259920006272848 0.562089434010585 0.160393554569283 0.346608582943693 0.470708950722298 0.510705103200795 0.370753534433749 0.40053687896036 0.730628956995146 0.527682391397451 0.531147089003032 0.382728836246201 0.94525071477875 0.0520849766278758 0.367831730515941 0.0547492852212501 0.947915023372124 0.632168269484059 101
1579 726234 4 3 0.25 1e-04 0.8 40 "IR" 0.259739944953447 0.551640010783378 0.168414426291738 0.357311812369979 0.469949047075481 0.51225748584607 0.367673166439457 0.399037147110714 0.729688992028927 0.525339968225366 0.536087592731195 0.385189967681246 0.861062089356094 0.0422320626786866 0.33239973151772 0.138937910643906 0.957767937321313 0.66760026848228 108
1580 832712 5 3 0.25 1e-04 0.8 40 "IR" 0.258223829551961 0.559518979511391 0.161340446173723 0.349312580280021 0.469816488295871 0.506963391096647 0.376203666206845 0.404341395325162 0.728040317847831 0.52420156162494 0.537544112380567 0.386304417575705 0.894928848680551 0.0571675233868797 0.352334534639696 0.105071151319449 0.94283247661312 0.647665465360304 107
1581 74287 1 0.05 0.5 1e-04 0.8 40 "IR" 0.245768393148565 0.519276946247499 0.185135386615689 0.390514410685144 0.448708539674374 0.477653640305192 0.407715214749522 0.433673778663066 0.694476932822939 0.491514754390736 0.592850601365211 0.419302084999521 0.790939590721213 0.356473900392223 0.509227024233955 0.209060409278787 0.643526099607777 0.490772975766045 105
1582 358169 2 0.05 0.5 1e-04 0.8 40 "IR" 0.245681295041336 0.521187631268659 0.183399269146523 0.388460155527388 0.448856981841676 0.47745258799363 0.408286770117811 0.433555101270864 0.694538276883013 0.492010474109342 0.591686039264333 0.418545145868434 0.82595074959897 0.319324002019451 0.497253627776247 0.17404925040103 0.680675997980549 0.502746372223753 102
1583 564755 3 0.05 0.5 1e-04 0.8 40 "IR" 0.246286800818875 0.525256321023119 0.180604799307927 0.384420042161441 0.450280662822683 0.4773498084668 0.409613406013163 0.4336934850718 0.696567463641558 0.493183595470415 0.590218205321089 0.41740930152376 0.811073242299135 0.299539640880615 0.478979497170185 0.188926757700865 0.700460359119385 0.521020502829815 94
1584 640531 4 0.05 0.5 1e-04 0.8 40 "IR" 0.242812313992667 0.512751219310033 0.188412682460062 0.397229825413554 0.452780482130576 0.481115975873224 0.40494522850584 0.429670313842507 0.695592796123243 0.491639379113244 0.593357910965902 0.418879970850247 0.754753008843158 0.281446776374058 0.445766152843942 0.245246991156842 0.718553223625942 0.554233847156058 94
1585 126358 5 0.05 0.5 1e-04 0.8 40 "IR" 0.244300998440404 0.512438507994062 0.189828677076354 0.397492540611433 0.447039661165018 0.47646715560357 0.408272269028148 0.434488848619121 0.691340659605422 0.488525908539772 0.598100946104502 0.422087308183309 0.77021381527799 0.284182924453993 0.454887881043872 0.22978618472201 0.715817075546006 0.545112118956128 96
1586 966175 1 3 0.5 1e-04 0.8 40 "IR" 0.257071466474353 0.559516372939946 0.160529019626 0.349180474334052 0.438453250652643 0.461770671442965 0.428342245007302 0.450261449999492 0.695524717126996 0.493603951369823 0.588871264633302 0.417343475404048 0.987023453684325 0.0889552995654071 0.416043899043062 0.0129765463156749 0.911044700434593 0.583956100956938 112
1587 169794 2 3 0.5 1e-04 0.8 40 "IR" 0.257039543737966 0.559848882464498 0.160204100036961 0.348816651852189 0.4432102140198 0.467451599860294 0.422218732666266 0.444424187883645 0.700249757757766 0.497515408027358 0.582422832703227 0.413319156945157 0.987208808097511 0.102838244771679 0.423033579485783 0.0127911919024886 0.897161755228321 0.576966420514217 112
1588 698625 3 3 0.5 1e-04 0.8 40 "IR" 0.256098581542274 0.550289275784108 0.167081880608343 0.358668955971482 0.444442667966221 0.470017129957866 0.418369770658862 0.441533153846594 0.700541249508495 0.496396641839253 0.585451651267205 0.414308643916299 0.968940179515049 0.0733342268048782 0.396739683319148 0.031059820484951 0.926665773195122 0.603260316680852 86
1589 1112134 4 3 0.5 1e-04 0.8 40 "IR" 0.263457281293818 0.566509798876023 0.159197908239391 0.34214030518339 0.441331813510435 0.469245080549157 0.416928420293024 0.442193741696483 0.704789094804252 0.501334213206719 0.576126328532415 0.409187517094489 0.990521431638838 0.0859762301963586 0.419156393601563 0.00947856836116224 0.914023769803641 0.580843606398437 97
1590 860354 5 3 0.5 1e-04 0.8 40 "IR" 0.260481062391975 0.559665324537944 0.162592051602864 0.349069121238941 0.440989926567821 0.467791135610131 0.419180493322765 0.44364681313382 0.701470988959796 0.498026453670776 0.581772544925629 0.412527927055064 0.98583256056477 0.102255470259628 0.425762851691466 0.0141674394352305 0.897744529740372 0.574237148308534 100
1591 1148757 1 0.05 0 1e-04 0.9 40 "IR" 0.261544915308626 0.562927534984938 0.160715069780203 0.345671735983928 0.489011209294072 0.553664043629005 0.315599806210713 0.355375910425622 0.750556124602699 0.556667759326405 0.476314875990915 0.352230364957084 0.0746219156846682 0.0304833492863092 0.0458459826821675 0.925378084315332 0.969516650713691 0.954154017317832 82
1592 788458 2 0.05 0 1e-04 0.9 40 "IR" 0.258059246612434 0.561943964385673 0.159308803546233 0.346629008314909 0.491702367499167 0.55359618924651 0.317659906229321 0.355454558767124 0.749761614111601 0.556305731801166 0.476968709775555 0.352589508233609 0.0604657344441906 0.0251049023942588 0.0372632224331126 0.939534265555809 0.974895097605741 0.962736777566887 80
1593 159148 3 0.05 0 1e-04 0.9 40 "IR" 0.258354279693905 0.565389376035504 0.156929571356284 0.343186345420383 0.493519266863926 0.555873496378085 0.315294213436523 0.353079267037408 0.751873546557831 0.558935052343878 0.472223784792807 0.34989795197922 0.0769244252245547 0.0285653922384144 0.045160579870003 0.923075574775445 0.971434607761586 0.954839420129997 76
1594 127524 4 0.05 0 1e-04 0.9 40 "IR" 0.257475278488766 0.565941937505948 0.155976493892501 0.342625060742166 0.492743506070514 0.551964051964894 0.32057212386225 0.357106566262294 0.75021878455928 0.556520136397347 0.476548617754751 0.352389161909729 0.0876139630399908 0.0280975358524221 0.0484845181195574 0.912386036960009 0.971902464147578 0.951515481880443 76
1595 641000 5 0.05 0 1e-04 0.9 40 "IR" 0.259542133146606 0.563059551053932 0.159375777373429 0.34553172753994 0.491214014150212 0.553541030413488 0.317001720783903 0.355410761198006 0.750756147296818 0.556646845779799 0.476377498157332 0.352188111251408 0.0752504299664634 0.026995538914019 0.0436556347263442 0.924749570033537 0.973004461085981 0.956344365273656 71
1596 1314310 1 3 0 1e-04 0.9 40 "IR" 0.262759970543249 0.568133604255293 0.157543289248023 0.340446438371748 0.483228683482071 0.547702709636994 0.322942328625448 0.362890823396297 0.74598865402532 0.55440394401689 0.48048561787347 0.355534389026064 0.538518137266291 0.00806175953440696 0.194651370908145 0.461481862733709 0.991938240465593 0.805348629091855 92
1597 74564 2 3 0 1e-04 0.9 40 "IR" 0.258014079392081 0.561665873079259 0.159492383885859 0.346959698582299 0.484404961203932 0.543855321708501 0.329355243106446 0.366776295119627 0.742419040596014 0.549629467096947 0.488847626992304 0.36035221074722 0.417036710648211 0.0106703180078881 0.151757944810992 0.582963289351789 0.989329681992112 0.848242055189008 91
1598 1044274 3 3 0 1e-04 0.9 40 "IR" 0.258038745197164 0.560045600986639 0.16071274844163 0.348655789620861 0.4847978725018 0.544546705884285 0.328612366129947 0.366095716157565 0.742836617698965 0.549483106367419 0.489325114571577 0.360536843956091 0.2948217056714 0.0066361563015345 0.106677055526113 0.7051782943286 0.993363843698466 0.893322944473887 86
1599 1188608 4 3 0 1e-04 0.9 40 "IR" 0.259845658962071 0.564993099238641 0.158118021560048 0.343593423328065 0.48389693593725 0.544174175700922 0.328349334536486 0.366298745811084 0.743742594899321 0.550936530260351 0.486467356096534 0.358928964045528 0.223607633585337 0.00420581143261097 0.0807377450767275 0.776392366414663 0.995794188567389 0.919262254923273 85
1600 1057584 5 3 0 1e-04 0.9 40 "IR" 0.255355559754858 0.559282496660506 0.159644822395578 0.349357313153284 0.487415434895666 0.544351759275987 0.330484854447359 0.366038368839012 0.742770994650524 0.549051877427877 0.490129676842936 0.360781296740463 0.413131774610683 0.0131274580807055 0.150535470038907 0.586868225389317 0.986872541919295 0.849464529961093 93
1601 1245281 1 0.05 0.25 1e-04 0.9 40 "IR" 0.247879010843907 0.513181562542122 0.191981425471301 0.39714499485171 0.479105811498276 0.519077937922183 0.361362536023263 0.390527917207971 0.726984822342183 0.516885948472752 0.553343961494563 0.392975913560813 0.0969428497773928 0.0345632510088892 0.0558388960843118 0.903057150222607 0.965436748991111 0.944161103915688 80
1602 621659 2 0.05 0.25 1e-04 0.9 40 "IR" 0.243463204369238 0.513540987219739 0.18834027019205 0.396688681262817 0.481408669105705 0.518969434784932 0.363647026756798 0.390600269171169 0.724871873474944 0.516972595265848 0.551987296948848 0.392828114726697 0.137873110978454 0.0415290210541014 0.0738965266435234 0.862126889021546 0.958470978945899 0.926103473356477 80
1603 687350 3 0.05 0.25 1e-04 0.9 40 "IR" 0.248180610646638 0.514978755241522 0.190743289460473 0.395295041488412 0.478061248815847 0.518245283787268 0.362268048860722 0.3914207730848 0.726241859462486 0.516970602123206 0.553011338321195 0.392912546934572 0.113013996597953 0.0352338290046483 0.0618113940298481 0.886986003402047 0.964766170995352 0.938188605970152 80
1604 431044 4 0.05 0.25 1e-04 0.9 40 "IR" 0.244793556064255 0.51517770827232 0.187992446841757 0.395045073344234 0.480730288594326 0.519337423988337 0.362416297600245 0.390259738402037 0.725523844658581 0.517781437106707 0.550408744442002 0.392035440478282 0.126150770513127 0.0438577396787729 0.0716254765127383 0.873849229486873 0.956142260321227 0.928374523487262 80
1605 202144 5 0.05 0.25 1e-04 0.9 40 "IR" 0.246157669995891 0.51200693990572 0.191712483689512 0.398315083029277 0.480211366285455 0.520323072133699 0.360367924466981 0.389233118522224 0.726369036281346 0.517272837554914 0.552080408156493 0.392555054929 0.0904331748410642 0.0307732860907271 0.0510053257955468 0.909566825158936 0.969226713909273 0.948994674204453 78
1606 113849 1 3 0.25 1e-04 0.9 40 "IR" 0.254714034498502 0.556610054672801 0.16132620492984 0.352196038294438 0.475150073222915 0.511469164094366 0.37317488734412 0.399888189642073 0.729864107721417 0.526164492151324 0.534501092273959 0.384372898875753 0.898666455684277 0.0243998598490065 0.327897552632553 0.101333544315723 0.975600140150994 0.672102447367447 96
1607 830165 2 3 0.25 1e-04 0.9 40 "IR" 0.256654051392808 0.55395045913711 0.164573436245034 0.354924305537182 0.475185619432677 0.513447725016835 0.369732282616084 0.397749722599333 0.731839670825485 0.526722061552966 0.534305718861118 0.383725723606839 0.882187140213087 0.0207277926972417 0.321415940524281 0.117812859786913 0.979272207302758 0.678584059475719 88
1608 753577 3 3 0.25 1e-04 0.9 40 "IR" 0.255637555424198 0.552682904840839 0.16485581412829 0.356193490637462 0.472668019935877 0.510208588118042 0.372947533616821 0.400865681209467 0.728305575360075 0.524167793679153 0.537803347745111 0.3861943692242 0.868766452079304 0.0250751957905512 0.319657977363514 0.131233547920696 0.974924804209449 0.680342022636486 88
1609 1205755 4 3 0.25 1e-04 0.9 40 "IR" 0.261308933419173 0.557323989621251 0.164904234149947 0.351461750965244 0.470377316858997 0.512666317163134 0.36723396742181 0.398400085909412 0.731686250278169 0.527527555659271 0.532138201571757 0.382791788806443 0.910889304941248 0.0235233125952216 0.338710459605825 0.0891106950587518 0.976476687404778 0.661289540394175 89
1610 636249 5 3 0.25 1e-04 0.9 40 "IR" 0.254699040386949 0.555458733806196 0.162193254484238 0.35337960965856 0.473653097117248 0.509873406823844 0.374533841792505 0.401477110895465 0.728352137504197 0.524676723129327 0.536727096276743 0.385870766590429 0.892177168105962 0.024807261492333 0.326476289591925 0.107822831894038 0.975192738507667 0.673523710408075 93
1611 1200813 1 0.05 0.5 1e-04 0.9 40 "IR" 0.239964155337096 0.502351469586953 0.195251649132539 0.40790557395501 0.444567793327451 0.471621909232921 0.414519090647028 0.43877324583439 0.684531948664547 0.481858689137824 0.609770739779566 0.428495019237225 0.7069305399134 0.163250945787683 0.352653738656299 0.2930694600866 0.836749054212317 0.647346261343702 82
1612 191597 2 0.05 0.5 1e-04 0.9 40 "IR" 0.234337648566324 0.489873512445882 0.201603211726525 0.420854194350334 0.448423295887401 0.473295546164406 0.414760582766572 0.43698311616037 0.682760944453726 0.478747544840116 0.616363794493097 0.431687761350098 0.6089013635235 0.141764018332819 0.301443019180264 0.391098636476501 0.858235981667181 0.698556980819736 82
1613 281399 3 0.05 0.5 1e-04 0.9 40 "IR" 0.234229063056571 0.487679240831542 0.20394565484304 0.423254499458179 0.450906914454254 0.476678973662016 0.410882836431888 0.43354481225788 0.685135977510824 0.480190123421521 0.614828491274928 0.430282586584278 0.560630110917072 0.129990733873695 0.276756592491581 0.439369889082928 0.870009266126305 0.72324340750842 84
1614 453656 4 0.05 0.5 1e-04 0.9 40 "IR" 0.238483701026937 0.502019337642236 0.194384590266943 0.40832227028142 0.446333117326506 0.472175394500575 0.415312492321914 0.438380178281797 0.684816818353443 0.482029714988642 0.609697082588857 0.428461849350342 0.683846870059051 0.157372786542511 0.339622685056841 0.31615312994095 0.842627213457489 0.660377314943159 87
1615 1246708 5 0.05 0.5 1e-04 0.9 40 "IR" 0.241379717138526 0.512641632247484 0.187360059814172 0.397378923140042 0.446324652447488 0.470824859394651 0.417458250111726 0.439600422205285 0.687704369586014 0.48459776132134 0.604818309925898 0.425697784467898 0.75930154128283 0.185185579221549 0.385067303976999 0.24069845871717 0.814814420778451 0.614932696023001 76
1616 510510 1 3 0.5 1e-04 0.9 40 "IR" 0.25321385160604 0.547339914506136 0.167545909479243 0.361584403160228 0.444382301367322 0.466777095040849 0.424229431350159 0.444676462765519 0.697596152973363 0.49295560417045 0.591775340829403 0.417683923379653 0.966685342909697 0.0412871905831456 0.372975238354567 0.0333146570903031 0.958712809416854 0.627024761645433 90
1617 914125 2 3 0.5 1e-04 0.9 40 "IR" 0.255664805461523 0.555648331379348 0.162743720140198 0.353153902850504 0.4442863448086 0.46673077988478 0.424268210706453 0.44486031362979 0.699951150270124 0.49550140030924 0.58701193084665 0.415197550528768 0.983169106349132 0.0368078706881482 0.377785037425679 0.0168308936508677 0.963192129311852 0.622214962574321 91
1618 1173871 3 3 0.5 1e-04 0.9 40 "IR" 0.255468270743363 0.555967272021626 0.162259946823058 0.35278458655826 0.443387017860705 0.465983028839804 0.424957980986884 0.445773841278159 0.698855288604069 0.495188954351398 0.587217927809943 0.415599136841035 0.985989358674284 0.0456949642186834 0.384762857313278 0.0140106413257162 0.954305035781317 0.615237142686722 95
1619 938757 4 3 0.5 1e-04 0.9 40 "IR" 0.257659593385926 0.561239479173789 0.15962716774495 0.347423411037047 0.441703809206924 0.464619925088593 0.425876844713389 0.447043165639251 0.699363402592851 0.495986276444658 0.585504012458339 0.414709503060002 0.987067355398141 0.0312455599999285 0.378228663302709 0.0129326446018586 0.968754440000071 0.621771336697291 90
1620 603546 5 3 0.5 1e-04 0.9 40 "IR" 0.254243521556824 0.555815770987886 0.161558834620629 0.352987361336434 0.443869730943253 0.464528819276356 0.428083280154223 0.447051273978211 0.698113252500077 0.493972478516419 0.589642114774852 0.416719432693725 0.976917447001498 0.0427330764258279 0.378134473246168 0.0230825529985022 0.957266923574172 0.621865526753832 91
1621 337210 1 0.05 0 1e-04 1 40 "IR" 0.257882670032771 0.562246255303094 0.159006154595826 0.346309693003787 0.487712450226158 0.550474110710529 0.320075814696064 0.358266902199561 0.745595120258928 0.554252103435202 0.47908196929189 0.354433949545478 0.0396380170756757 0.00316684820859068 0.0157564515868996 0.960361982924324 0.996833151791409 0.9842435484131 75
1622 934448 2 0.05 0 1e-04 1 40 "IR" 0.256197780231134 0.565287999879931 0.155756309665468 0.343280074478448 0.490592650531201 0.550990991469534 0.321430888503823 0.357847207962637 0.746790430762335 0.555587161763667 0.477187198169291 0.353169329759942 0.0414100450918692 0.00327155179460506 0.016325506140709 0.958589954908131 0.996728448205395 0.983674493859291 78
1623 348772 3 0.05 0 1e-04 1 40 "IR" 0.264636591776784 0.566895237899491 0.159633496526647 0.341663884747792 0.482011286276071 0.552177391321382 0.314171068875376 0.356584391505679 0.746647878052854 0.557057248437509 0.473804565402023 0.351644881770472 0.0379798751808332 0.00232292286684292 0.0149306027050155 0.962020124819167 0.997677077133157 0.985069397294985 80
1624 149275 4 0.05 0 1e-04 1 40 "IR" 0.255866877460736 0.562954261965564 0.157264740256315 0.345616503485026 0.490170258967298 0.551790698153382 0.320149855883203 0.35711665518229 0.746037136428034 0.555330495061936 0.477414596139517 0.353475313475398 0.0403995883317229 0.00315230002266552 0.0159051127944904 0.959600411668277 0.996847699977334 0.98409488720551 79
1625 494062 5 0.05 0 1e-04 1 40 "IR" 0.257233464565021 0.563446019718159 0.157787281951578 0.345116383488597 0.487789636677742 0.549446483018659 0.321970702447269 0.359417284654207 0.745023101242763 0.554017754302752 0.479757984398847 0.354751945136632 0.0428272585121113 0.00364692268237344 0.0171446891074791 0.957172741487889 0.996353077317627 0.982855310892521 80
1626 905467 1 3 0 1e-04 1 40 "IR" 0.255477276630442 0.558869695123253 0.160052636678526 0.349781902438721 0.486739568441794 0.544947875539017 0.329362999499702 0.365727772610122 0.742216845072236 0.54925555459743 0.489415636178228 0.36077897392342 0.11601925439914 0.000896242262960484 0.0405107382089376 0.88398074560086 0.99910375773704 0.959489261791062 84
1627 100284 2 3 0 1e-04 1 40 "IR" 0.261525561052322 0.561019085849381 0.162241216341548 0.347657238800469 0.480921818500853 0.544493280734253 0.326537648084157 0.36643105339786 0.742447379553174 0.549786690505813 0.488778864425706 0.360408412706275 0.284835560927703 0.000591606290305548 0.100668052014887 0.715164439072297 0.999408393709694 0.899331947985113 90
1628 597328 3 3 0 1e-04 1 40 "IR" 0.259466171197631 0.563504879737188 0.159119610469255 0.345104857435764 0.482471683435709 0.544090324854326 0.32802141596256 0.366720172267187 0.74193785463334 0.5503315020321 0.487141026431815 0.359769768338386 0.174203344313698 0.00117419704778299 0.061624592148652 0.825796655686302 0.998825802952217 0.938375407851348 91
1629 1292661 4 3 0 1e-04 1 40 "IR" 0.257248230752125 0.562540171800239 0.158370724361485 0.346043870951578 0.485811994201386 0.547451197936359 0.324966191607787 0.362849290018991 0.743060224953511 0.552183133177382 0.483336915969272 0.357572039264807 0.489592966171933 0.00206288868692692 0.170702936277342 0.510407033828067 0.997937111313073 0.829297063722658 87
1630 683190 5 3 0 1e-04 1 40 "IR" 0.263466953665819 0.567647773700748 0.158305235268501 0.340862178225799 0.480103544318351 0.545529349573867 0.324063698275213 0.365017981020826 0.743570497984169 0.552805747900032 0.482368933543715 0.357076743581423 0.36839649243951 0.00300587674046024 0.132263713339805 0.63160350756049 0.99699412325954 0.867736286660195 90
1631 570233 1 0.05 0.25 1e-04 1 40 "IR" 0.248276605510378 0.515960405921061 0.189980575480829 0.394313316646485 0.477321570600043 0.520007473351579 0.359135575696863 0.389328885137129 0.725598176110421 0.518370842352613 0.549116151177692 0.391294536018452 0.0859618462788052 0.00766953665789943 0.0344485939736654 0.914038153721195 0.992330463342101 0.965551406026335 78
1632 1313948 2 0.05 0.25 1e-04 1 40 "IR" 0.244797182647368 0.51313536144148 0.189637317777264 0.397118760878799 0.47737639205035 0.516185612490993 0.365499857860678 0.393149275853023 0.722173574697718 0.514931994306769 0.555137175637942 0.394721578634347 0.134076935100166 0.0105829795285237 0.0524202976495041 0.865923064899834 0.989417020471476 0.947579702350496 77
1633 446173 3 0.05 0.25 1e-04 1 40 "IR" 0.249246964503928 0.51303628444435 0.193255669182424 0.397262596265847 0.471452586053879 0.514444839048352 0.363761104177621 0.394888701181165 0.720699550557808 0.513699138850421 0.557016773360045 0.395975330412339 0.102456435447465 0.00998688049492329 0.0419374188593834 0.897543564552535 0.990013119505077 0.958062581140617 80
1634 521888 4 0.05 0.25 1e-04 1 40 "IR" 0.249377974678081 0.517998560868825 0.189027796168058 0.392214238882941 0.474831745982486 0.517393134389174 0.361841040273916 0.392052492070126 0.724209720660567 0.517388893111738 0.550868836441975 0.392328076406385 0.137426710534694 0.00690231685202547 0.0517986865097582 0.862573289465306 0.993097683147975 0.948201313490242 75
1635 1260848 5 0.05 0.25 1e-04 1 40 "IR" 0.247721864664398 0.514234174325036 0.191027413083991 0.396087342029088 0.476114659660269 0.518062118429368 0.361506393347991 0.391309348450406 0.723836524324667 0.516506665038817 0.552533806431982 0.393198083862391 0.0748282501026424 0.00599848581831136 0.0295439421013341 0.925171749897358 0.994001514181689 0.970456057898666 80
1636 970305 1 3 0.25 1e-04 1 40 "IR" 0.257018428454026 0.551956091438679 0.166403303640944 0.356931025440714 0.467766779168595 0.505342061045534 0.377424575215905 0.405904712288625 0.72478520762262 0.520728382472388 0.543827878856849 0.389747983166134 0.910161791228644 0.00868004215555038 0.326493073140927 0.0898382087713557 0.99131995784445 0.673506926859073 92
1637 215519 2 3 0.25 1e-04 1 40 "IR" 0.256873176314295 0.560304343981766 0.159895960188602 0.348512167129074 0.473374860271501 0.509962365141702 0.374132592225653 0.401068724649474 0.730248036585796 0.526333370049091 0.534028552414255 0.38398897024514 0.909784600529848 0.00910568035220286 0.323855992847891 0.0902153994701516 0.990894319647797 0.676144007152109 86
1638 222020 3 3 0.25 1e-04 1 40 "IR" 0.250806477679064 0.547052444987405 0.166158837955361 0.362005813962743 0.476993646763906 0.513303415142916 0.371215671940898 0.397421055510751 0.72780012444297 0.52420846233541 0.537374509896258 0.385984781087296 0.763230517715103 0.0126055531469462 0.270149076316595 0.236769482284897 0.987394446853054 0.729850923683405 84
1639 1283874 4 3 0.25 1e-04 1 40 "IR" 0.257043084192072 0.555621709688857 0.163553413700248 0.353204758873563 0.470654897503148 0.508696772875905 0.374335553982346 0.402699593973934 0.72769798169522 0.524100620709832 0.537888967682594 0.386461206040654 0.892611595218415 0.00616032305485621 0.31752868732757 0.107388404781585 0.993839676945144 0.68247131267243 92
1640 320986 5 3 0.25 1e-04 1 40 "IR" 0.260264050055583 0.552144854329779 0.168316561966178 0.356808866464932 0.465718193407485 0.50575329202968 0.375275727998373 0.405732311498044 0.725982243463068 0.521223710919742 0.543592289964551 0.389429347741415 0.849127861066252 0.00539702327447099 0.306192735986633 0.150872138933748 0.994602976725529 0.693807264013367 92
1641 785923 1 0.05 0.5 1e-04 1 40 "IR" 0.234683675372189 0.48703883286165 0.204570814262157 0.423805958974659 0.442669049102494 0.467981800565222 0.41942517634672 0.442201032441565 0.677352724474682 0.474195793958421 0.623995990608877 0.436219158832426 0.585189625357853 0.0495077926409904 0.234193874315931 0.414810374642147 0.95049220735901 0.765806125684069 81
1642 818263 2 0.05 0.5 1e-04 1 40 "IR" 0.235445823451021 0.488226649559641 0.204137385024431 0.4226977264087 0.444168632591249 0.469800643592625 0.41717702433324 0.440025919436894 0.67961445604227 0.47579624865648 0.621314409357671 0.434407271056542 0.565259234743655 0.0428535083004928 0.222878845711313 0.434740765256345 0.957146491699507 0.777121154288687 81
1643 1145490 3 0.05 0.5 1e-04 1 40 "IR" 0.235359485605035 0.486240519428542 0.205758903129674 0.424584042727624 0.44060962524761 0.467687393409859 0.418123313118015 0.442487955453397 0.675969110852645 0.473834229421448 0.623882216247689 0.43656767332079 0.591663736937424 0.0486464287885768 0.236802580738503 0.408336263062576 0.951353571211423 0.763197419261497 84
1644 1481 4 0.05 0.5 1e-04 1 40 "IR" 0.226476607091307 0.467729372255512 0.215208038577423 0.443818570430145 0.448026796950196 0.472529511751538 0.41580750855167 0.437342723100902 0.674503404041502 0.470688062929256 0.631015547129093 0.439757628959869 0.423306721753754 0.0345286601719989 0.164941939887084 0.576693278246246 0.965471339828001 0.835058060112916 82
1645 255446 5 0.05 0.5 1e-04 1 40 "IR" 0.234493498459841 0.485316809249494 0.205907318571933 0.425582221848276 0.444354078371979 0.470623211262692 0.415903562800205 0.439258937712969 0.67884757683182 0.475396957809922 0.621810881372138 0.434835545050529 0.581500060562443 0.0458050902609047 0.230032514095785 0.418499939437557 0.954194909739095 0.769967485904215 75
1646 546195 1 3 0.5 1e-04 1 40 "IR" 0.258347107432623 0.549875661065213 0.168972059712544 0.359024588403446 0.439679522407593 0.465461191872455 0.422195502353881 0.446036974908311 0.698026629840216 0.493328477587396 0.591167562066425 0.417318062158133 0.963697114313798 0.0114084324739874 0.359271915372674 0.0363028856862017 0.988591567526013 0.640728084627326 91
1647 821317 2 3 0.5 1e-04 1 40 "IR" 0.251976279572498 0.549156335378371 0.165262774619285 0.359798777804992 0.447183690105367 0.468114351394657 0.424386067993242 0.443316424728563 0.699159969677865 0.49426913847048 0.589648842612527 0.41636958890031 0.953667256574249 0.0100197472612244 0.345796851065981 0.0463327434257509 0.989980252738776 0.654203148934019 89
1648 254202 3 3 0.5 1e-04 1 40 "IR" 0.256209503921769 0.548322520318267 0.168728176158973 0.360568069303843 0.440909245644491 0.465743445358775 0.422857704805457 0.445699313333159 0.69711874956626 0.492818004006201 0.591585880964431 0.417798144494548 0.969734525132126 0.012656030082674 0.359896118518543 0.0302654748678742 0.987343969917326 0.640103881481457 92
1649 1167396 4 3 0.5 1e-04 1 40 "IR" 0.256304106964851 0.557836610339803 0.161371146526193 0.350891900353821 0.439542714042922 0.461776440233399 0.42921537528906 0.4499676531951 0.695846821007773 0.492922512311518 0.590586521815253 0.4178502595382 0.977195927401173 0.0144388756760582 0.363838585992351 0.0228040725988272 0.985561124323942 0.636161414007649 95
1650 641723 5 3 0.5 1e-04 1 40 "IR" 0.256072821735299 0.550193756264784 0.167201809533211 0.35864812262437 0.438766907324073 0.463198821952408 0.425423819294295 0.44811091918326 0.694839729059372 0.491645132864057 0.592625628827505 0.418866509055629 0.969505020048066 0.0138854459378152 0.361216139920372 0.0304949799519344 0.986114554062185 0.638783860079628 90
1651 735981 1 0.05 0 1e-04 0 50 "IR" 0.257258822530466 0.56513361299297 0.156385600919741 0.343461126840857 0.504458384172888 0.563056891943705 0.30986149925823 0.345574314174675 0.761717206703354 0.563738191136257 0.466247100177971 0.344881072628366 0.999042907179469 0.999079885620551 0.999067400723392 0.000957092820530909 0.000920114379448969 0.000932599276608211 3601
1652 417801 2 0.05 0 1e-04 0 50 "IR" 0.259512166552308 0.560721242194889 0.161097420972215 0.347910396071083 0.498571971034328 0.558693064504049 0.312551666093493 0.349960732058092 0.758084137586636 0.559370256297378 0.473649087065708 0.349276179640117 0.990695967221938 0.993839952059156 0.992764030739606 0.0093040327780617 0.00616004794084444 0.00723596926039359 3165
1653 198201 3 0.05 0 1e-04 0 50 "IR" 0.260795531140177 0.56074386009031 0.161856733561786 0.347908650041162 0.498224867991041 0.560074146480347 0.310435936797993 0.348573621725184 0.759020399131219 0.560274785108802 0.472292670359779 0.348375028123132 0.984942538281768 0.991463261556827 0.9892230937438 0.0150574617182318 0.00853673844317261 0.0107769062562004 2447
1654 438304 4 0.05 0 1e-04 0 50 "IR" 0.259723083706502 0.563536141206868 0.159098627701824 0.345067521759835 0.500823195648279 0.563057018936562 0.307646776134658 0.345539682230006 0.760546279354781 0.563198282457648 0.466745403836482 0.345401192926977 0.999005824023011 0.999189437691004 0.999126740971276 0.000994175976988888 0.000810562308996149 0.000873259028723593 3601
1655 659755 5 0.05 0 1e-04 0 50 "IR" 0.258056705249477 0.558960317309201 0.161544737335079 0.349714858198722 0.499872963240251 0.559818863722072 0.311847136770516 0.348805648568459 0.757929668489728 0.559494144291753 0.473391874105595 0.349148072018727 0.99486154752268 0.997302503756324 0.996471360790711 0.00513845247731975 0.00269749624367617 0.00352863920928941 2090
1656 411387 1 3 0 1e-04 0 50 "IR" 0.25635209014661 0.561570927843911 0.158545652054472 0.347061915919548 0.493590241113773 0.552406901263923 0.320923123994389 0.356920970090474 0.749942331260383 0.555228884229288 0.47946877604886 0.353879781998296 0.999682035591308 0.999563818458176 0.999604190981611 0.000317964408692515 0.000436181541824012 0.000395809018389211 3601
1657 566101 2 3 0 1e-04 0 50 "IR" 0.264266038091691 0.56115335631761 0.16380815245726 0.347506898544387 0.486848596172252 0.556672083915073 0.310420927015002 0.352665334790257 0.751114634263943 0.557940252007195 0.474229079472262 0.351178515915589 0.999666050542611 0.998758620317981 0.999077836319484 0.00033394945738895 0.00124137968201914 0.000922163680515575 2090
1658 561994 3 3 0 1e-04 0 50 "IR" 0.259218147198191 0.561859763129153 0.160125850844359 0.346784026361664 0.49000400072576 0.55182703605009 0.319483644964201 0.357560615040071 0.749222147923951 0.554981620077376 0.47960949580856 0.354167670726329 0.999502184678655 0.99928140594038 0.999357714840057 0.000497815321344521 0.000718594059620079 0.00064228515994312 3601
1659 20856 4 3 0 1e-04 0 50 "IR" 0.258401453459847 0.562763184438332 0.158931091204401 0.345862994707685 0.491634907451929 0.552352140209649 0.319704019575092 0.356961496937739 0.750036360911776 0.555642275335912 0.478635110779492 0.353451452159381 0.998231357402811 0.999493495548558 0.999059158035998 0.00176864259718894 0.00050650445144238 0.000940841964002318 3601
1660 624408 5 3 0 1e-04 0 50 "IR" 0.261174856257599 0.556831017805357 0.165185335130396 0.351838749828303 0.487680599086165 0.55173055551641 0.317699901800401 0.357448257136936 0.748855455343764 0.553213757013993 0.482885236930798 0.355802257809461 0.991802930993334 0.998197123270168 0.995968004852236 0.00819706900666641 0.00180287672983212 0.00403199514776376 3525
1661 86851 1 0.05 0.25 1e-04 0 50 "IR" 0.262253438171356 0.565676388296621 0.15905043053864 0.342923174601408 0.49939762135371 0.563383516028031 0.306341485693459 0.345227303729288 0.761651059525067 0.564136832549005 0.465391916232099 0.34447066191984 0.999802134341787 0.999772210038461 0.999782509716908 0.000197865658212941 0.000227789961539505 0.000217490283091696 3601
1662 913544 2 0.05 0.25 1e-04 0 50 "IR" 0.263216112440695 0.563382195725334 0.161387308112997 0.345262405708726 0.497743799749155 0.561912186883895 0.307440719360554 0.346730043552009 0.76095991218985 0.562394459403126 0.468828027473551 0.346248952586994 0.999524035893077 0.99933404348199 0.99939974489003 0.000475964106923037 0.00066595651800977 0.000600255109970221 3601
1663 163304 3 0.05 0.25 1e-04 0 50 "IR" 0.258371634280114 0.560537899033037 0.16054392139976 0.348087567101216 0.500167410812993 0.559612067174931 0.312317555095958 0.349042662211511 0.758539045093107 0.559908184803694 0.472861476495718 0.348736908091564 0.999591748188679 0.999496215499839 0.999528751010747 0.000408251811320857 0.000503784500160502 0.000471248989252807 3601
1664 1261502 4 0.05 0.25 1e-04 0 50 "IR" 0.260956476538588 0.562268448545488 0.160848832523605 0.346375891285097 0.497608902202876 0.558825761153594 0.311916873555434 0.349817342594916 0.758565378741464 0.559982164327174 0.472765706079039 0.348661644272643 0.999797232779038 0.999749808067653 0.99976611313405 0.00020276722096225 0.000250191932346751 0.000233886865950029 3601
1665 783587 5 0.05 0.25 1e-04 0 50 "IR" 0.261077328244362 0.562467744954749 0.160786028219844 0.34616020077672 0.498455904132902 0.558926164556009 0.312255308607296 0.349759250962023 0.759533232377263 0.560106839430091 0.47304133682714 0.348559409920116 0.999793014081842 0.99971493405694 0.999741758393602 0.000206985918157706 0.000285065943060211 0.000258241606398241 3601
1666 1310007 1 3 0.25 1e-04 0 50 "IR" 0.258397801148952 0.561743304439395 0.159785423869899 0.346888589531051 0.491217480328659 0.553303096751692 0.318141541536371 0.355876121088431 0.749615281477611 0.555845686728995 0.47792696540627 0.353163415176032 0.999014807885638 0.99890966917831 0.998945876655197 0.000985192114362249 0.00109033082168978 0.00105412334480335 3601
1667 549609 2 3 0.25 1e-04 0 50 "IR" 0.255615427755233 0.566100929693781 0.154742923735183 0.342483950906449 0.497405525665932 0.554582696721334 0.319395931921369 0.354380992820864 0.753020953421165 0.558229567571309 0.474138855656551 0.350616387056452 0.999822022410737 0.999741691545215 0.999768915893869 0.0001779775892627 0.000258308454785014 0.000231084106131404 3601
1668 559988 3 3 0.25 1e-04 0 50 "IR" 0.258224999047478 0.560953389098044 0.160217321276186 0.347677055365651 0.493468919077804 0.555258520777078 0.316042345227183 0.353752057876684 0.751693918125282 0.556907064376206 0.476259666503369 0.351986106033607 0.999658812775987 0.998669974100405 0.999009443259284 0.000341187224013071 0.00133002589959533 0.00099055674071556 3601
1669 180278 4 3 0.25 1e-04 0 50 "IR" 0.256153466714366 0.559658875806495 0.159845297844317 0.348953812806191 0.493823136847126 0.554144945113906 0.318106430558992 0.354963838216959 0.749976603561492 0.555765817850279 0.477951728403309 0.353187179682682 0.999798173905612 0.999767670335207 0.999778083395293 0.000201826094387988 0.000232329664792843 0.000221916604706765 3601
1670 1024157 5 3 0.25 1e-04 0 50 "IR" 0.262671712830324 0.562667375398389 0.16163044542289 0.345972399137429 0.486587207616152 0.549345416453224 0.320798143928273 0.360085993328328 0.749258920446476 0.553677985227591 0.482428589351163 0.35549677350359 0.999828359942207 0.999786742778157 0.9998013110579 0.000171640057792934 0.000213257221842568 0.000198688942099985 3601
1671 1165545 1 0.05 0.5 1e-04 0 50 "IR" 0.258531993420932 0.560539680072903 0.160628779698628 0.348121791206569 0.498296659584974 0.555370207229834 0.317401856611006 0.353330300759242 0.756828653005906 0.557103716634973 0.478030636309634 0.351583860203963 0.999890891048708 0.999760174312641 0.99980478928068 0.000109108951291911 0.000239825687359386 0.000195210719320174 3601
1672 108032 2 0.05 0.5 1e-04 0 50 "IR" 0.257889797313891 0.560476236670799 0.160291941491659 0.348166436805635 0.501230768146521 0.560281021265784 0.312050368683682 0.34837250615195 0.759120565460412 0.560323401039529 0.472342310175342 0.348326784347578 0.999890576537442 0.999812069972292 0.999838739171223 0.000109423462557981 0.000187930027707851 0.000161260828777406 3601
1673 1177989 3 0.05 0.5 1e-04 0 50 "IR" 0.263627229734495 0.56580477736735 0.159788752107934 0.342791240189515 0.49641890151117 0.559181678177203 0.310597727727585 0.349479589612172 0.760046131245665 0.561426816936657 0.470386479835519 0.34721233083166 0.999913635051373 0.999863442187015 0.999880833963852 8.63649486275123e-05 0.000136557812985161 0.000119166036148265 3601
1674 729879 4 0.05 0.5 1e-04 0 50 "IR" 0.260472370931855 0.559583752535526 0.162542591869503 0.34903994562908 0.49767438184379 0.560406637629519 0.309543517249334 0.348227862462316 0.758146752775645 0.560108933651447 0.472086109118837 0.348522068132772 0.999919160781046 0.999853752106916 0.999876227115431 8.08392189541516e-05 0.000146247893083894 0.000123772884569051 3601
1675 1200971 5 0.05 0.5 1e-04 0 50 "IR" 0.259380072105814 0.564024411654162 0.158567560640787 0.344551194219871 0.501975213786402 0.563757756064787 0.307392530231181 0.344873378662805 0.761355285892216 0.563818336102418 0.465960090871968 0.344794403483494 0.999907417134846 0.999533617725307 0.999660964764586 9.25828651539959e-05 0.000466382274692736 0.000339035235414335 3601
1676 77349 1 3 0.5 1e-04 0 50 "IR" 0.262248011230516 0.564563041182327 0.159938000018557 0.344035798846119 0.489752843315365 0.555488037465517 0.313510000793214 0.353385539490706 0.752000854545881 0.558349232957606 0.473448000811772 0.350440339828075 0.999881122012609 0.999868010661068 0.99987257689362 0.000118877987390603 0.000131989338932006 0.000127423106380265 3601
1677 745338 2 3 0.5 1e-04 0 50 "IR" 0.25618932752315 0.562959476332997 0.157425859665822 0.345699589579598 0.498972266781651 0.558117455694826 0.314637368576625 0.350482373735703 0.755161594304801 0.559528706607944 0.472063228242447 0.349094963939614 0.999922279767872 0.999862434123345 0.999882717096053 7.77202321284908e-05 0.000137565876654859 0.000117282903946732 3601
1678 320167 3 3 0.5 1e-04 0 50 "IR" 0.258239148008156 0.557145523503838 0.163087160015714 0.351535711623649 0.493407188373128 0.556059094404255 0.314415140999161 0.352575357209138 0.751646336381285 0.55619823047722 0.477502301014875 0.352456776710617 0.999906155491864 0.999869457439373 0.999882061121356 9.3844508135719e-05 0.000130542560626974 0.000117938878644134 3601
1679 1302887 4 3 0.5 1e-04 0 50 "IR" 0.256678910369165 0.56203898918553 0.15841373338147 0.346619853638313 0.491720103478159 0.548386796954591 0.325309373281719 0.360675758474999 0.748399013847324 0.552661469348949 0.48372310666319 0.356278662810597 0.999910495433305 0.999867380061439 0.999882137863195 8.95045666951912e-05 0.00013261993856054 0.000117862136804503 3601
1680 1192366 5 3 0.5 1e-04 0 50 "IR" 0.260082941939722 0.565614318044467 0.157857754907111 0.342978617406173 0.493436817560721 0.558039099129123 0.311650901508441 0.350607179433261 0.753519759500443 0.560374820442115 0.469508656415552 0.348259699420001 0.999870155771641 0.999558050673435 0.999665635543643 0.00012984422835899 0.000441949326564834 0.00033436445635736 3601
1681 1160248 1 0.05 0 1e-04 0.1 50 "IR" 0.261319072541965 0.5631534572989 0.160413339077835 0.345508151824832 0.49545587799961 0.55478186435093 0.316811574711407 0.35433673229403 0.756774950541575 0.557622736983268 0.477224913789243 0.351340015222116 0.996644273039019 0.993068802331235 0.994302280110702 0.0033557269609805 0.00693119766876526 0.00569771988929783 2091
1682 1068478 2 0.05 0 1e-04 0.1 50 "IR" 0.257881602661452 0.558783545076529 0.161551011509 0.349882705973094 0.497342586987981 0.555421438382834 0.316956410911212 0.353699783801075 0.755224189649433 0.556541942350672 0.478507422420212 0.352424931102601 0.998328389818512 0.99736314093717 0.997692703399012 0.00167161018148823 0.00263685906283039 0.00230729660098842 526
1683 188108 3 0.05 0 1e-04 0.1 50 "IR" 0.257277657987691 0.562815925464569 0.158154639059323 0.345792133675531 0.499554941336484 0.557269789251883 0.315702262809708 0.351810389426167 0.756832599324175 0.559118792871073 0.473856901869031 0.349802349456687 0.999217673001774 0.998624349159133 0.998825952016604 0.000782326998225728 0.00137565084086652 0.00117404798339592 2086
1684 1247102 4 0.05 0 1e-04 0.1 50 "IR" 0.256471065267934 0.561352529663605 0.158767065886897 0.347317633727057 0.500282504635132 0.557330601971439 0.316119322655133 0.351740495457655 0.756753569903066 0.558659972183257 0.47488638854203 0.350276256502668 0.999152985847432 0.998432246452989 0.998676443128077 0.000847014152567816 0.00156775354701132 0.00132355687192296 3601
1685 110841 5 0.05 0 1e-04 0.1 50 "IR" 0.260030449462499 0.562017965259611 0.160419880392608 0.346594111000572 0.496451926738553 0.55692212760167 0.314186664991488 0.352156009927513 0.756482376201053 0.55863915097297 0.474606545384095 0.350280200842153 0.999654786301453 0.999611835109518 0.999626593328584 0.000345213698547185 0.000388164890481736 0.000373406671416447 3601
1686 811827 1 3 0 1e-04 0.1 50 "IR" 0.258668014441697 0.561886204390406 0.159756862083314 0.346787230660508 0.488338198907755 0.54889524845662 0.323219302747036 0.360947332778253 0.747006213349453 0.553063450180259 0.48297616483035 0.35639877887356 0.999610483446653 0.998692907932918 0.99901029838907 0.000389516553346802 0.00130709206708237 0.000989701610930375 1007
1687 46379 2 3 0 1e-04 0.1 50 "IR" 0.258609508395219 0.565906373558089 0.15676826774859 0.342730763470889 0.493108464871534 0.549459541263448 0.32371590993704 0.359641975245318 0.751717973266753 0.554817742274166 0.48048417768563 0.354130009632054 0.999650008523137 0.997944019848909 0.998529562176355 0.000349991476863405 0.00205598015109113 0.00147043782364474 2447
1688 237463 3 3 0 1e-04 0.1 50 "IR" 0.259949731138886 0.559210918035952 0.162588452433059 0.349446824143902 0.490815548360264 0.553740255093696 0.31627565227974 0.355322345239474 0.75076527949915 0.555431355871827 0.478864104712799 0.353495454258006 0.994761785517191 0.994069305742953 0.994308930028876 0.00523821448280919 0.005930694257047 0.00569106997112442 2927
1689 1011683 4 3 0 1e-04 0.1 50 "IR" 0.258778412141549 0.563667633148472 0.158496180727643 0.344967073587008 0.48773243753399 0.549180380413942 0.322496866707964 0.360707965875115 0.746510849675539 0.553804456816026 0.480993047435608 0.355677629599552 0.999366603884578 0.997883241317194 0.998396821060837 0.000633396115421698 0.00211675868280616 0.00160317893916262 3050
1690 693880 5 3 0 1e-04 0.1 50 "IR" 0.258671466302172 0.566337069872963 0.156477958700259 0.342242211207296 0.488852994688565 0.54894606018837 0.323450335833023 0.36097906657649 0.747524460990737 0.554529963779223 0.479928294533282 0.354959278926074 0.999608989040044 0.984639141467443 0.989811090154051 0.000391010959956151 0.0153608585325568 0.0101889098459494 408
1691 756509 1 0.05 0.25 1e-04 0.1 50 "IR" 0.260412530157983 0.562887388114961 0.160036140022817 0.34574001446997 0.497269595128265 0.55725914096864 0.31434524947455 0.351847422777779 0.757682125286248 0.559152172498212 0.474381389497367 0.349791192950595 0.999809910439763 0.999739849849862 0.999763918251088 0.000190089560237335 0.0002601501501384 0.000236081748911599 3601
1692 35193 2 0.05 0.25 1e-04 0.1 50 "IR" 0.256990047003903 0.563235818650597 0.15770694590419 0.345423519516342 0.500600609561488 0.557940239636684 0.315357805144033 0.351130650139331 0.757590656565391 0.55969216788634 0.473064751048223 0.349240448463811 0.999783633566565 0.9997016885304 0.999729472907013 0.000216366433434544 0.000298311469599842 0.000270527092987124 3601
1693 515800 3 0.05 0.25 1e-04 0.1 50 "IR" 0.257108382195746 0.562529953779037 0.158253376853465 0.346111080920478 0.499916774104786 0.557175711400177 0.316000306261882 0.351904119699487 0.757025156300533 0.558965706886012 0.474253683115347 0.349966345628573 0.999800411329601 0.999744876015801 0.999763728898651 0.000199588670399285 0.000255123984198889 0.000236271101349373 3601
1694 820061 4 0.05 0.25 1e-04 0.1 50 "IR" 0.261156449835689 0.561616932797112 0.16142290283626 0.347028331186834 0.496259334530728 0.558201135562477 0.312245501482003 0.350877487560619 0.757415784366417 0.559351353448262 0.473668404318263 0.349578766764621 0.998862888045056 0.998930998618377 0.998907517541755 0.00113711195494439 0.00106900138162345 0.00109248245824526 177
1695 1012366 5 0.05 0.25 1e-04 0.1 50 "IR" 0.260020543980686 0.566647921788169 0.156962695295484 0.341883105012656 0.497635358238943 0.558044586536792 0.313451808574236 0.351030694428279 0.757655902219629 0.560944420107742 0.47041450386972 0.347946348613302 0.999734524625066 0.99911229321592 0.999325648598669 0.000265475374934399 0.000887706784080447 0.000674351401331039 3532
1696 40587 1 3 0.25 1e-04 0.1 50 "IR" 0.260677923662263 0.565212512934697 0.15852707692792 0.343411393497236 0.489059400234286 0.551090568081601 0.319918996675223 0.358536354461624 0.74973732389655 0.55566364221482 0.478446073603143 0.353633506627706 0.999813448429981 0.999758303088667 0.999777449946637 0.000186551570019388 0.000241696911332842 0.000222550053363195 3601
1697 376624 2 3 0.25 1e-04 0.1 50 "IR" 0.258262894590118 0.564163136317596 0.157788475067482 0.344441971112033 0.491408469316885 0.551199138522546 0.321227166498365 0.358345851025263 0.749671363907003 0.555312327682806 0.479015641565847 0.353926905590768 0.999735350878674 0.999770284843299 0.999758265660281 0.000264649121326288 0.000229715156701172 0.000241734339718638 3601
1698 881995 3 3 0.25 1e-04 0.1 50 "IR" 0.257472648436674 0.55820337819763 0.161777608270895 0.350452777945253 0.489139985513116 0.551008373808233 0.320437225747245 0.358746613826792 0.746612633949791 0.553194299835093 0.482214834018139 0.356201817949484 0.999746701133488 0.999688632820653 0.99970865428398 0.00025329886651243 0.000311367179347225 0.000291345716019978 3601
1699 577995 4 3 0.25 1e-04 0.1 50 "IR" 0.258959270442114 0.56503313941143 0.157550664093399 0.343558379256549 0.488648074451425 0.548952738706925 0.322821016371456 0.36041668288022 0.747607344893539 0.554088001572706 0.480371680464855 0.355030372756637 0.99975977594948 0.999586956903903 0.999646698389397 0.000240224050519556 0.00041304309609735 0.000353301610602648 3601
1700 74728 5 3 0.25 1e-04 0.1 50 "IR" 0.257981925143036 0.559530176357652 0.161119039464237 0.349126278747354 0.487031417423406 0.545156254603746 0.327862827043409 0.364684624339651 0.745013342566442 0.549806635915508 0.488981866507647 0.359645639237185 0.999728630508036 0.998923726550112 0.999202083067274 0.000271369491963816 0.00107627344988788 0.000797916932726129 2581
1701 673137 1 0.05 0.5 1e-04 0.1 50 "IR" 0.259102785194588 0.560033132134566 0.161384036766428 0.348647530591392 0.497325502174465 0.556476498327368 0.315527755911347 0.352612257411803 0.756428287369052 0.557667963417725 0.476911792677774 0.351281913544322 0.99991824251014 0.999853440698207 0.999875633106567 8.17574898603383e-05 0.000146559301793056 0.000124366893433391 3601
1702 936528 2 0.05 0.5 1e-04 0.1 50 "IR" 0.258019476683525 0.564095197374731 0.157654406809142 0.344500297558641 0.499378587250947 0.556286242437835 0.317026891047184 0.352840163930837 0.757398063934472 0.55890268943563 0.474681297856326 0.350044849888615 0.999918862794509 0.999862594742062 0.999881748709732 8.11372054906146e-05 0.000137405257937867 0.000118251290268429 3601
1703 493136 3 0.05 0.5 1e-04 0.1 50 "IR" 0.256885159936528 0.562835021556435 0.157888053042918 0.345766276041779 0.500753215632305 0.55781353607249 0.315660771344498 0.351277886153437 0.757638375568833 0.559483003699312 0.473548824387415 0.349443605170359 0.999683497569463 0.999355605358226 0.999466741729162 0.000316502430537445 0.000644394641773693 0.000533258270838387 424
1704 158722 4 0.05 0.5 1e-04 0.1 50 "IR" 0.262300709628369 0.564107810269612 0.160263927976802 0.344531058195279 0.494220098997425 0.557169689833428 0.312440792904953 0.351873740656102 0.756520808625794 0.559530106787096 0.472704720881755 0.349374584381118 0.999909937280995 0.999834365429284 0.999860548111616 9.00627190049155e-05 0.000165634570716492 0.000139451888384421 3601
1705 454218 5 0.05 0.5 1e-04 0.1 50 "IR" 0.256228923820343 0.564224293283341 0.156493389526897 0.344368373885282 0.500156140895156 0.556980976812117 0.31660019443035 0.352080590632226 0.756385064715499 0.559394176233384 0.473093583957247 0.34951023351865 0.999920727221673 0.999846673038069 0.999871740559838 7.92727783266509e-05 0.000153326961930657 0.000128259440161819 3601
1706 841398 1 3 0.5 1e-04 0.1 50 "IR" 0.259774081832043 0.564696140161123 0.158374086890648 0.343904941371505 0.488063292909793 0.55002051170672 0.32119450874469 0.359538224304838 0.747837374741836 0.554693216407108 0.479568595635338 0.354555099072489 0.999874169960195 0.999840549088636 0.999852209514836 0.000125830039804804 0.000159450911364514 0.000147790485164034 3601
1707 1209247 2 3 0.5 1e-04 0.1 50 "IR" 0.258886422897648 0.565324854259029 0.157368207932096 0.34327190759946 0.489115464481221 0.549003218913214 0.32350899897338 0.360802299496011 0.748001887378868 0.554258985637294 0.480877206905477 0.355153322857526 0.999922593979396 0.999683697394943 0.999766250997265 7.7406020604355e-05 0.000316302605056917 0.000233749002735193 3601
1708 1248099 3 3 0.5 1e-04 0.1 50 "IR" 0.259144823644372 0.55986704783939 0.161576580876466 0.348775849895162 0.490744973695789 0.552885079244972 0.317936325749419 0.356425984186497 0.749889797340161 0.555018189428405 0.479512906625885 0.354072640009568 0.999910172040776 0.999561492170899 0.999681917234152 8.98279592244252e-05 0.000438507829100858 0.000318082765847509 3601
1709 37884 4 3 0.5 1e-04 0.1 50 "IR" 0.256755644174707 0.557306785381019 0.161969221903943 0.351409219665673 0.488636707092374 0.547201426891394 0.325220490033935 0.362127898954948 0.74539235126708 0.550361487471219 0.487189711937878 0.358768950948391 0.999900197360621 0.999854794576455 0.999870414841581 9.98026393789259e-05 0.000145205423545194 0.00012958515841864 3601
1710 1243172 5 3 0.5 1e-04 0.1 50 "IR" 0.257708005886892 0.56373499342178 0.157790825075041 0.344862944049022 0.489012779549789 0.549128278310987 0.323393238913353 0.360706469123443 0.74672078543668 0.553788904447761 0.481184063988394 0.355644932237126 0.999921128512832 0.999833261348039 0.999863547491107 7.8871487168122e-05 0.000166738651960862 0.000136452508893515 3601
1711 910570 1 0.05 0 1e-04 0.2 50 "IR" 0.258519595929166 0.564050009133544 0.158039195654751 0.344571086687149 0.496313313957875 0.554892083535894 0.317594792871746 0.354657810694405 0.754832909887041 0.557962112768448 0.475633988526497 0.351273593764517 0.978768907962461 0.97575549290735 0.976786943315624 0.0212310920375388 0.0242445070926502 0.0232130566843761 1852
1712 675637 2 0.05 0 1e-04 0.2 50 "IR" 0.25706505811191 0.563295041573316 0.157671527780655 0.345305852523176 0.496404624179574 0.552995042945094 0.320515789166692 0.356608547297166 0.753469682291484 0.556446386312253 0.478187316947348 0.352819609899602 0.998072029069008 0.998276515158588 0.998206799042747 0.00192797093099177 0.0017234848414121 0.00179320095725307 1856
1713 988821 3 0.05 0 1e-04 0.2 50 "IR" 0.258385380601837 0.562473079807449 0.159109973662102 0.346155781459322 0.49455665766086 0.551364387157904 0.321781435136697 0.358266112724734 0.752942038262697 0.555099216269278 0.480891408798799 0.354192542935849 0.998059684021974 0.998074513712949 0.998069428957131 0.00194031597802618 0.00192548628705099 0.00193057104286917 3418
1714 975097 4 0.05 0 1e-04 0.2 50 "IR" 0.25748703668108 0.561055899090031 0.159588443515855 0.347564649294206 0.495218379719331 0.55141425649524 0.321998232145531 0.358150844673626 0.752705416400411 0.554640107633817 0.481586675661386 0.354606245952025 0.93350512893165 0.92840282280398 0.930147073698817 0.0664948710683496 0.0715971771960202 0.0698529263011833 405
1715 107649 5 0.05 0 1e-04 0.2 50 "IR" 0.262606616053014 0.558169679981566 0.165045648177119 0.350524422227364 0.488749921677734 0.5493262391953 0.32090873297751 0.360302391540849 0.751356537730748 0.552354610915161 0.485954381154629 0.356951327728736 0.985629181131685 0.982430144193825 0.983547645739851 0.0143708188683154 0.0175698558061753 0.0164523542601495 2082
1716 938349 1 3 0 1e-04 0.2 50 "IR" 0.257092183405037 0.559310522410641 0.160734827892079 0.349332934081705 0.486511290885084 0.542804471107956 0.331027663949581 0.367315347598655 0.743603474290121 0.548112488838129 0.49176249184166 0.361519204865727 0.999554786353511 0.999436940169276 0.999477628294271 0.000445213646488611 0.000563059830723653 0.000522371705728759 3601
1717 27562 2 3 0 1e-04 0.2 50 "IR" 0.258783020332483 0.558726890102682 0.162274934395709 0.349917129813251 0.487916048628078 0.550188747864205 0.320354037228942 0.359457969915182 0.746699068960561 0.552852183753737 0.48262897162465 0.356458824931565 0.987732029959274 0.911236544144657 0.937734322272812 0.0122679700407255 0.088763455855343 0.0622656777271876 1964
1718 770960 3 3 0 1e-04 0.2 50 "IR" 0.257564652826923 0.562235047187881 0.158800398124683 0.346431052629854 0.485609774094696 0.541814021954694 0.332227486451329 0.36858780523352 0.743174426921619 0.548481742405137 0.491027884576012 0.361348207903821 0.999596004420205 0.992016841350963 0.99463902504558 0.000403995579794759 0.00798315864903731 0.0053609749544204 1841
1719 61904 4 3 0 1e-04 0.2 50 "IR" 0.260477293014296 0.562912891803342 0.160118989391951 0.345696390015976 0.482645385747343 0.545024258816231 0.32550643269046 0.365230385117843 0.74312267876164 0.550887743766013 0.485625422082411 0.358819002838506 0.999616257392973 0.999156538807062 0.999317452239009 0.000383742607026651 0.000843461192937574 0.000682547760991232 3601
1720 1250896 5 3 0 1e-04 0.2 50 "IR" 0.258057289277002 0.560560763112742 0.160433895039304 0.348027109003704 0.487603587661248 0.549463824716084 0.321858639023672 0.360714239755784 0.745660876938249 0.552950185290941 0.482292534062976 0.356701221017845 0.999395584079907 0.999583154465743 0.999518259585409 0.000604415920092824 0.000416845534256769 0.00048174041459138 3601
1721 560655 1 0.05 0.25 1e-04 0.2 50 "IR" 0.265988979162417 0.561063150195273 0.164871640283281 0.347585219179367 0.486123713573069 0.549562134183043 0.318910407970132 0.360096614734761 0.752112692735487 0.553548132171818 0.483782048253413 0.355758357854892 0.999647335075257 0.999549099427713 0.999583809938517 0.00035266492474329 0.000450900572287423 0.00041619006148252 3601
1722 1187392 2 0.05 0.25 1e-04 0.2 50 "IR" 0.258928835534782 0.563944317186167 0.158371546154464 0.344701521625814 0.494705681472103 0.552942996581138 0.31949843712546 0.356629940105963 0.753634517006885 0.556626879157167 0.477869983279924 0.352632545120728 0.99979421589811 0.999735095649514 0.999755389578146 0.000205784101890227 0.00026490435048559 0.000244610421854133 3601
1723 857594 3 0.05 0.25 1e-04 0.2 50 "IR" 0.259000744870492 0.562694441188833 0.159292800636848 0.345945924110982 0.495212770200158 0.553909609751851 0.31829344476694 0.355678171460562 0.75421351507065 0.556866645491859 0.477586245403788 0.35239959832581 0.999772155182098 0.999597101252694 0.999657185084653 0.000227844817902189 0.000402898747306326 0.00034281491534671 3601
1724 163695 4 0.05 0.25 1e-04 0.2 50 "IR" 0.258658197302219 0.563276001793076 0.158647907019598 0.345325465930814 0.495414726905979 0.55335400360081 0.319293076663436 0.356256960539577 0.754072924208198 0.556686435924966 0.477940983683034 0.352582785381624 0.999817126772225 0.99973891959736 0.999765728807267 0.000182873227774847 0.000261080402639834 0.000234271192733472 3601
1725 759452 5 0.05 0.25 1e-04 0.2 50 "IR" 0.25988482362291 0.562298497147442 0.160131582948258 0.346358321467584 0.492540276074737 0.549238894454036 0.323632126865253 0.360428631572359 0.752425099697647 0.553654579515164 0.483763709813511 0.355669704207092 0.999461049283332 0.999380872381163 0.999408532760445 0.000538950716668215 0.000619127618836962 0.000591467239555432 3601
1726 517789 1 3 0.25 1e-04 0.2 50 "IR" 0.261193641722499 0.561060058516911 0.161960342216977 0.347613600883623 0.483548930491584 0.544874859510611 0.326237467825692 0.365509116844039 0.744742572214083 0.55012263433869 0.488197810042669 0.359692834508435 0.9998321761539 0.999713497017885 0.99975507670554 0.000167823846099902 0.000286502982114588 0.000244923294459921 3601
1727 529656 2 3 0.25 1e-04 0.2 50 "IR" 0.257961205852603 0.565226234764364 0.156852301703446 0.343339479126732 0.4876733307909 0.546466368236972 0.326710215993682 0.364014600199503 0.745634536643503 0.552524510698849 0.483562517697128 0.357328196064063 0.999788595414057 0.999414743327513 0.999543923572725 0.000211404585943325 0.000585256672486992 0.000456076427274913 3601
1728 1171022 3 3 0.25 1e-04 0.2 50 "IR" 0.257439004403321 0.561318079306233 0.15936515113495 0.347348911450965 0.483989710631747 0.54159124275903 0.33139860471673 0.368447705549986 0.741428715035067 0.548015355281378 0.49076375585168 0.361571946641418 0.99966179715133 0.995030764404835 0.996635445146878 0.000338202848670327 0.00496923559516483 0.00336455485312188 1491
1729 680301 4 3 0.25 1e-04 0.2 50 "IR" 0.262674191505145 0.562048230139097 0.162136837637463 0.346570000219626 0.481909483866787 0.547152852349598 0.321622330824749 0.362981725797117 0.744583675371932 0.551935246906721 0.483759168462211 0.3576925890188 0.999785002937656 0.998401721202181 0.998889215076689 0.000214997062343509 0.00159827879781919 0.00111078492331094 1853
1730 1210768 5 3 0.25 1e-04 0.2 50 "IR" 0.253698947140341 0.557385175172775 0.160067840475916 0.351328024829181 0.48741812128339 0.542958456419607 0.332069649593037 0.367449084620685 0.741117068423731 0.54747347105605 0.492137490068953 0.36238561733482 0.999836489032322 0.999754835606345 0.999782764819827 0.000163510967677834 0.000245164393654977 0.000217235180173229 3601
1731 1288725 1 0.05 0.5 1e-04 0.2 50 "IR" 0.25867666235262 0.563274400455741 0.158692010776704 0.345336543805467 0.49637224023818 0.555444098990628 0.31683440622402 0.354144443439239 0.7550489025908 0.55808885597934 0.475526417000724 0.351168072525138 0.999908376682789 0.999841013130987 0.999864084334023 9.16233172108529e-05 0.000158986869012749 0.00013591566597686 3601
1732 963145 2 0.05 0.5 1e-04 0.2 50 "IR" 0.260323837907608 0.566826940304812 0.15700873822475 0.341776485956489 0.495403168943239 0.554687622757456 0.317286386939223 0.354899021147235 0.755727006850847 0.558778815295252 0.474295125163973 0.35047434689972 0.99990478801709 0.999670205502261 0.999750929639863 9.52119829101243e-05 0.000329794497738646 0.000249070360137088 3601
1733 1270214 3 0.05 0.5 1e-04 0.2 50 "IR" 0.256513568486053 0.564245644024896 0.156652938324324 0.344357684940257 0.496929901943084 0.552768072107808 0.321184555246105 0.356827122774058 0.753443470429137 0.5565919001895 0.477837493570429 0.352670717190318 0.999909957425811 0.999846406314723 0.999868022879257 9.00425741890697e-05 0.000153593685276824 0.000131977120742951 3601
1734 1295208 4 0.05 0.5 1e-04 0.2 50 "IR" 0.256662525858245 0.560291172675256 0.159658722600344 0.348372710197681 0.494197893932004 0.549028293287183 0.324980225424689 0.360614203749581 0.750860419790249 0.552797851432907 0.484638948025033 0.356515064119786 0.99991348856067 0.999841932572181 0.999866369952371 8.65114393297913e-05 0.000158067427819096 0.000133630047628511 3601
1735 981035 5 0.05 0.5 1e-04 0.2 50 "IR" 0.259563414873482 0.561545036665164 0.160512373269141 0.347061850487155 0.493369234742823 0.552301147548079 0.319605398543036 0.35731630069704 0.752932649616306 0.555428577988979 0.480117771812177 0.353844618786488 0.9999095943279 0.999827290362938 0.999855648505546 9.04056721001447e-05 0.000172709637062112 0.00014435149445359 3601
1736 962884 1 3 0.5 1e-04 0.2 50 "IR" 0.260600673783018 0.559351929716993 0.162853611068108 0.349318381235919 0.488064840755987 0.549745229263207 0.320831489680253 0.359865318270644 0.748665514539005 0.552853546851368 0.483685100748361 0.356437590653457 0.999898715303684 0.999827923842652 0.999852546895732 0.000101284696315875 0.000172076157347625 0.000147453104267746 3601
1737 269558 2 3 0.5 1e-04 0.2 50 "IR" 0.259212379411937 0.560474817693712 0.161255434160121 0.348202196560953 0.485495803936568 0.544123059508521 0.327898535944506 0.365739824709512 0.744708183348505 0.54946560854955 0.489153970104627 0.360000893253032 0.99990507232553 0.999657249818312 0.999743371020211 9.49276744697417e-05 0.000342750181688338 0.000256628979788772 3601
1738 253983 3 3 0.5 1e-04 0.2 50 "IR" 0.258274557319581 0.563529777511228 0.158299330958304 0.345085592933858 0.486431511036444 0.547524164857021 0.324661926655768 0.362918666322393 0.744706068356024 0.552681268303855 0.482961257614072 0.357159172940056 0.998575986508637 0.999824342561077 0.999391780354098 0.00142401349136289 0.000175657438922536 0.000608219645901885 3601
1739 370385 4 3 0.5 1e-04 0.2 50 "IR" 0.25801284686359 0.560845529915947 0.160110179532437 0.34776975772161 0.484763132377533 0.543868010940377 0.328709175790733 0.366427347275016 0.742775979241122 0.54934272851208 0.48881935532317 0.360398717066243 0.999922764306503 0.999365315663799 0.999558713212933 7.72356934969093e-05 0.000634684336201121 0.000441286787067243 3601
1740 181191 5 3 0.5 1e-04 0.2 50 "IR" 0.258684490393743 0.565477039681812 0.157048761785917 0.343117212347285 0.48631732939992 0.546779610666394 0.325084713109965 0.363238163523562 0.745001819793664 0.552809755262876 0.482133474895882 0.35673958422013 0.999915710202011 0.99984020177986 0.999866373741622 8.42897979892561e-05 0.000159798220140193 0.000133626258378386 3601
1741 988206 1 0.05 0 1e-04 0.3 50 "IR" 0.26014152540743 0.56647357041787 0.157178088935035 0.34211063117187 0.491358784332026 0.550109046830221 0.321965625940844 0.360067817566696 0.751500309739456 0.555635141734477 0.479143714875878 0.354001509893236 0.999586551721998 0.999389074660795 0.999457359081468 0.000413448278002296 0.000610925339205328 0.000542640918531826 3601
1742 352098 2 0.05 0 1e-04 0.3 50 "IR" 0.257338754906139 0.562994195334748 0.158049954639995 0.345627063452972 0.492352559069482 0.547424596608316 0.326594043567934 0.36277633649436 0.749691313975622 0.552645795749878 0.484643998207929 0.357023228055264 0.979979243231769 0.979784815209126 0.979851487999892 0.0200207567682311 0.0202151847908738 0.0201485120001082 2926
1743 907871 3 0.05 0 1e-04 0.3 50 "IR" 0.257603147277747 0.565099400551707 0.156667996382375 0.343530227565436 0.492521758365269 0.54801375526477 0.32580957892931 0.362188743229642 0.750124905643016 0.553741092675795 0.482477575311685 0.355932487515787 0.99882185422019 0.99767628942398 0.998069203205438 0.0011781457798097 0.0023237105760196 0.00193079679456167 2081
1744 1093237 4 0.05 0 1e-04 0.3 50 "IR" 0.257526321535073 0.562987590014247 0.158154478983998 0.345585585362558 0.490417364478082 0.544485293516757 0.329760211364192 0.365793186525565 0.747943686013155 0.55069312922918 0.487914690348191 0.359011401003278 0.998563922930474 0.99879738909798 0.998717113125286 0.00143607706952647 0.0012026109020202 0.00128288687471387 3601
1745 964217 5 0.05 0 1e-04 0.3 50 "IR" 0.26123472164829 0.56135125069668 0.161723686007432 0.347309353194406 0.487156930563389 0.544833808943139 0.327044073648673 0.365401473204013 0.748391652211679 0.550461972237504 0.488767759656105 0.359234785247078 0.988150935993577 0.983176106364061 0.984910618539126 0.0118490640064234 0.0168238936359387 0.0150893814608738 3043
1746 988860 1 3 0 1e-04 0.3 50 "IR" 0.263146375981041 0.566358121668038 0.159049070678432 0.342210067056027 0.478601165722353 0.539688168179533 0.331068289617042 0.371213795115238 0.741747541703394 0.548601210924332 0.490117360295474 0.361513600132684 0.999609378918049 0.999319969168926 0.999422421700134 0.000390621081951248 0.000680030831073599 0.000577578299866361 3601
1747 363334 2 3 0 1e-04 0.3 50 "IR" 0.256427460291073 0.563167567156794 0.157447027442723 0.345410178399591 0.490574596504171 0.549018566055462 0.323869684652899 0.361133657289971 0.747002056795244 0.553587139551035 0.481316712095622 0.356038068426511 0.995688975405154 0.989765678983504 0.991797322070238 0.00431102459484553 0.010234321016496 0.00820267792976174 2691
1748 534179 3 3 0 1e-04 0.3 50 "IR" 0.258769731846094 0.56390270446896 0.15831161144645 0.344733633503021 0.485535336026803 0.545454770017898 0.326912013695358 0.365237339741015 0.744305067872897 0.551497975936419 0.485223625141808 0.35850814249323 0.99845562034691 0.978504873516392 0.985433700895917 0.00154437965309035 0.021495126483608 0.0145662991040834 2091
1749 533707 4 3 0 1e-04 0.3 50 "IR" 0.259854225974408 0.560544735641585 0.161581203154801 0.348081936793967 0.47976099633939 0.541370239563586 0.329385041848833 0.369357023436819 0.739615222313797 0.547629247935692 0.490966245003635 0.362392591884516 0.965070046109289 0.979610810989836 0.974508018559311 0.0349299538907114 0.020389189010164 0.0254919814406888 3044
1750 1077559 5 3 0 1e-04 0.3 50 "IR" 0.255044798848033 0.558163554205117 0.160240472414898 0.350498757700899 0.492019913106082 0.549042029405332 0.324545002858038 0.360571941397817 0.747064711954115 0.551917927017898 0.484785475272937 0.357382465855781 0.547705730720231 0.452036538371454 0.484676088292936 0.452294269279769 0.547963461628546 0.515323911707064 520
1751 591787 1 0.05 0.25 1e-04 0.3 50 "IR" 0.256401152683467 0.56097674224681 0.15902817631731 0.347672690210178 0.4917569114287 0.546059678608496 0.328371283769514 0.364181218217646 0.748158064112167 0.551044040945452 0.487399460086825 0.358661759374821 0.997259010708908 0.996469716973842 0.996739976533596 0.00274098929109171 0.0035302830261577 0.00326002346640377 1734
1752 337410 2 0.05 0.25 1e-04 0.3 50 "IR" 0.262415738098817 0.560805115050384 0.162850613538552 0.347872515717162 0.486391148621738 0.545233287892189 0.326023269980444 0.365038665155962 0.748806886720555 0.550552974078928 0.488873883518996 0.359171024854091 0.997748399731809 0.996565673648676 0.99697974403929 0.00225160026819091 0.00343432635132441 0.00302025596070951 1969
1753 969930 3 0.05 0.25 1e-04 0.3 50 "IR" 0.259339347634945 0.564565981393311 0.158107052940325 0.344080726398132 0.491560480428171 0.548053326305009 0.325217199386686 0.362163864689703 0.750899828063116 0.553614265686951 0.483324252327011 0.356071616724833 0.998427293856068 0.995902359546364 0.996773387300169 0.00157270614393229 0.00409764045363586 0.00322661269983148 171
1754 12062 4 0.05 0.25 1e-04 0.3 50 "IR" 0.260160400918934 0.563023808856904 0.159784758410842 0.345606423869052 0.489442657571349 0.547958789269898 0.324050375107051 0.362255025380589 0.749603058490283 0.553075076210329 0.483835133517892 0.356599259335931 0.999782552689531 0.999669997878687 0.999709025870734 0.000217447310468739 0.000330002121312733 0.000290974129266273 3601
1755 589930 5 0.05 0.25 1e-04 0.3 50 "IR" 0.260489021624632 0.560681161418565 0.161715701149786 0.347958499763257 0.487921038842948 0.5455647674172 0.326421242946701 0.364695684461056 0.74841006046758 0.550706732198797 0.488136944096487 0.359000072048823 0.999804405573711 0.999691202685058 0.999730568981392 0.000195594426288897 0.000308797314942416 0.000269431018608104 3601
1756 343042 1 3 0.25 1e-04 0.3 50 "IR" 0.256998281870185 0.565878496687569 0.155787860205652 0.34271128696666 0.484934613321208 0.542284889316001 0.331520940496945 0.368562434917735 0.741932895191393 0.549996015933892 0.487308800702597 0.360105438138206 0.999825722645065 0.99922867749763 0.999435134723274 0.000174277354935448 0.000771322502369642 0.000564865276726284 3601
1757 954591 2 3 0.25 1e-04 0.3 50 "IR" 0.256666756600615 0.563605444124837 0.157205180508287 0.34504196421579 0.483468366242691 0.540178564771862 0.33392835263942 0.370883094452811 0.740135122843307 0.547808821906215 0.491133533147707 0.362459093906082 0.999797165112368 0.999706324070588 0.999737777965145 0.000202834887631684 0.000293675929412368 0.000262222034854652 3601
1758 153732 3 3 0.25 1e-04 0.3 50 "IR" 0.255941433946784 0.563298258127147 0.157032575053911 0.345314580414493 0.485257672091895 0.543654717347132 0.329779831115106 0.36710363503041 0.741199106038679 0.549990708118344 0.486812406169017 0.360061399890422 0.99982006209116 0.999710150531646 0.999748058491977 0.000179937908839922 0.000289849468353951 0.000251941508022608 3601
1759 882399 4 3 0.25 1e-04 0.3 50 "IR" 0.260633818055381 0.566280681039195 0.157659473795907 0.342316603306383 0.476803825902956 0.535745366971224 0.335942611980158 0.374978231391547 0.737437643958337 0.545875507085473 0.493602085776065 0.364137718132779 0.999818559874875 0.999587892726504 0.999669169117518 0.000181440125124958 0.000412107273495672 0.000330830882481976 3601
1760 1203710 5 3 0.25 1e-04 0.3 50 "IR" 0.256929804627337 0.559839385461474 0.160157569603648 0.34880881217173 0.483950605149082 0.54206029324715 0.331036843027291 0.368739255790918 0.740880409776419 0.547829602314618 0.491194412630939 0.362254895147914 0.999789409870633 0.998762138011772 0.999118070108237 0.000210590129367358 0.00123786198822758 0.000881929891763238 3172
1761 1289870 1 0.05 0.5 1e-04 0.3 50 "IR" 0.256061551936809 0.56404640068239 0.156499297163668 0.344585839176247 0.492848771259038 0.545673651165443 0.329675606028179 0.364561127807291 0.748910323195847 0.551788847933106 0.486174903191847 0.357910383883011 0.999909323370745 0.999803767278965 0.999839805794948 9.06766292553642e-05 0.000196232721034657 0.000160194205051979 3601
1762 590856 2 0.05 0.5 1e-04 0.3 50 "IR" 0.257549094689101 0.56001614116908 0.160420281972459 0.348641359555978 0.489665089111253 0.543946208652934 0.330127633491149 0.366327949719021 0.747214183800355 0.549353135478469 0.490547915463608 0.36037495319974 0.999896065279687 0.99972597200699 0.999784537433813 0.000103934720312665 0.000274027993009919 0.000215462566186548 3601
1763 366830 3 0.05 0.5 1e-04 0.3 50 "IR" 0.260053620669993 0.562182548633994 0.16035680234097 0.346446721139614 0.487494098990332 0.545905669880821 0.325804623650711 0.364299566502828 0.747547719660325 0.551432504615972 0.486161425991681 0.358235487313798 0.999898602264472 0.999822042837876 0.999848645935749 0.00010139773552766 0.000177957162124387 0.000151354064250906 3601
1764 459885 4 0.05 0.5 1e-04 0.3 50 "IR" 0.258393767766795 0.563768520110852 0.158146217388273 0.344822920174009 0.490305985609373 0.548138515391603 0.324342580192997 0.362062515137795 0.748699753376169 0.553392242099111 0.48248879758127 0.356264205793442 0.999893884948432 0.999790428508281 0.999826098769908 0.000106115051568169 0.000209571491719186 0.000173901230091741 3601
1765 577833 5 0.05 0.5 1e-04 0.3 50 "IR" 0.260817995231888 0.563992964822348 0.15945722879642 0.344634047534855 0.487647397642238 0.544351778987174 0.328182762112921 0.36591962945257 0.748465392874127 0.5510089237395 0.487639990909341 0.358703163588236 0.999908105419903 0.99982051146489 0.999850986356112 9.18945800965215e-05 0.00017948853511027 0.000149013643887897 3601
1766 747878 1 3 0.5 1e-04 0.3 50 "IR" 0.25777716656118 0.564961629724338 0.156874240595185 0.343648665116967 0.481966161195643 0.537237216273382 0.33765542697795 0.374137136451984 0.739743327756823 0.546348083278549 0.494529667573135 0.364115510732098 0.999904774695622 0.999820546011912 0.999849842036295 9.52253043782013e-05 0.000179453988087605 0.000150157963705193 3601
1767 197132 2 3 0.5 1e-04 0.3 50 "IR" 0.259692366753185 0.565608508835488 0.157564493410085 0.342981937235938 0.484383006482619 0.543798933730985 0.328466853559877 0.366907441589323 0.744075373235803 0.550975829140839 0.486031346969961 0.359024680153704 0.999917451596394 0.999802146568794 0.99984232733473 8.25484036055653e-05 0.00019785343120561 0.000157672665270427 3601
1768 242313 3 3 0.5 1e-04 0.3 50 "IR" 0.256931103624698 0.563241827367679 0.157670656548554 0.345417403505713 0.484791856736914 0.543307005803288 0.330190635905414 0.367657070375136 0.741722960361613 0.549783833274103 0.487861292453967 0.360419093167383 0.99992264626477 0.99981305384036 0.999850975899562 7.73537352295249e-05 0.000186946159639905 0.000149024100438126 3601
1769 63267 4 3 0.5 1e-04 0.3 50 "IR" 0.258825199494183 0.558641421708604 0.162297111080646 0.349993607005933 0.481236916141423 0.540637998610832 0.331286071851622 0.370184366492476 0.740062115635606 0.546502629906738 0.493583182932268 0.363586882215942 0.999911568043633 0.999333908629149 0.999535758872757 8.84319563674328e-05 0.000666091370850708 0.000464241127243062 3601
1770 82450 5 3 0.5 1e-04 0.3 50 "IR" 0.258885015167845 0.561739857637561 0.160025294661043 0.346898398549015 0.484788072007921 0.543624977853587 0.328663985931892 0.366901171176268 0.743673087175766 0.549531115070819 0.488689280592935 0.360362208128658 0.999922391298831 0.999812459939558 0.999850683833645 7.76087011686797e-05 0.000187540060442247 0.000149316166355265 3601
1771 1179498 1 0.05 0 1e-04 0.4 50 "IR" 0.260329867712888 0.562819224751355 0.159997666576149 0.34578557454101 0.490988620272335 0.550257075009387 0.321396948540784 0.359701273348892 0.751318487985223 0.55450546970268 0.481394615116933 0.354992329866638 0.601456688744494 0.576965033775247 0.585445129397514 0.398543311255506 0.423034966224753 0.414554870602486 1243
1772 124372 2 0.05 0 1e-04 0.4 50 "IR" 0.259259897187748 0.563213409087214 0.159087611958165 0.345395726076151 0.486782098258337 0.543405438396571 0.329558262125822 0.367396873224828 0.746041995446086 0.550100120988049 0.488645874083987 0.359958513673881 0.94892989639718 0.935748943218526 0.940324555148203 0.0510701036028203 0.0642510567814743 0.0596754448517969 293
1773 38507 3 0.05 0 1e-04 0.4 50 "IR" 0.257272503264614 0.561802812849087 0.158901118488598 0.346855241948081 0.490551579149848 0.545163273989271 0.329110150934671 0.36515969973237 0.747824082414462 0.550731026960281 0.488011269423269 0.359031578735387 0.737393800066373 0.721875698766335 0.727208409583111 0.262606199933627 0.278124301233665 0.27279159041689 1736
1774 1070541 4 0.05 0 1e-04 0.4 50 "IR" 0.25667095794005 0.56626068616325 0.155244410344586 0.34230263043681 0.489017771814998 0.544300655432313 0.329793091566568 0.36660094785987 0.745688729755048 0.551626927455784 0.485037501911155 0.358491367259772 0.997281556163549 0.997359633060876 0.997332792808728 0.00271844383645125 0.0026403669391244 0.00266720719127222 3056
1775 329955 5 0.05 0 1e-04 0.4 50 "IR" 0.256204310567134 0.565118682350971 0.155814637113079 0.343460825980631 0.493795383655136 0.548457985355831 0.326107556068924 0.361698550769175 0.749999694222271 0.554006592325939 0.481922193182003 0.355623232681284 0.690556010621272 0.660494894006722 0.670751847948326 0.309443989378728 0.339505105993278 0.329248152051674 1485
1776 533992 1 3 0 1e-04 0.4 50 "IR" 0.256597217761573 0.561301998440432 0.158926966870645 0.347353679602678 0.479723912407176 0.535429330874153 0.339255356470826 0.376363414018474 0.736321130168749 0.543876983281575 0.498182323341472 0.36687624071369 0.999606031921207 0.987798871443293 0.991908489015272 0.000393968078793201 0.0122011285567066 0.00809151098472781 1605
1777 1249930 2 3 0 1e-04 0.4 50 "IR" 0.263556845968261 0.568141838387569 0.158014991794219 0.340455324163287 0.483912627127084 0.547153957985029 0.322460637002876 0.362866073001534 0.747469473095346 0.554147364256703 0.480475628797095 0.355392043455836 0.83867486673746 0.503192501238314 0.621234877230278 0.16132513326254 0.496807498761686 0.378765122769722 529
1778 1040124 3 3 0 1e-04 0.4 50 "IR" 0.261890103543811 0.565584724332814 0.15899568301816 0.342995350149425 0.477682143683571 0.539020792208896 0.331951417447241 0.372176036573876 0.739572247227382 0.547819918286479 0.4909471004654 0.362500645319016 0.956373736644372 0.728066167666445 0.808765174667744 0.043626263355628 0.271933832333555 0.191234825332256 1607
1779 225905 4 3 0 1e-04 0.4 50 "IR" 0.257793923917144 0.563659272630231 0.157931143816129 0.344946016465781 0.482340331913725 0.54067814343842 0.332020725885181 0.369911747749828 0.740134255830868 0.548174746318624 0.489951869701311 0.361757500456674 0.872041481836022 0.63602771434072 0.718075463238489 0.127958518163978 0.36397228565928 0.281924536761511 1360
1780 173370 5 3 0 1e-04 0.4 50 "IR" 0.258307117224155 0.561632091084654 0.159761040747927 0.346997895041957 0.48437818697744 0.543266434170797 0.328884090836386 0.366851749322666 0.742685304201595 0.54923347781425 0.488645131584314 0.360392600246918 0.748379513088224 0.439588526364474 0.546809901117545 0.251620486911776 0.560411473635526 0.453190098882455 282
1781 1131004 1 0.05 0.25 1e-04 0.4 50 "IR" 0.260311774113795 0.566182935513523 0.157496493654104 0.342404699778873 0.485823921619415 0.542910107488175 0.329714852668777 0.368050028333269 0.746135695733209 0.550785924445506 0.487211346322882 0.359369479903472 0.999803394914321 0.999627860793359 0.999689012196875 0.000196605085679333 0.000372139206641156 0.000310987803124541 3601
1782 973421 2 0.05 0.25 1e-04 0.4 50 "IR" 0.26018518610779 0.566970211461784 0.156839988440067 0.341571159696102 0.485102456938957 0.54293255304642 0.329311656997138 0.367995188444249 0.745287643046747 0.551058299797525 0.486151645437205 0.359060391047739 0.998214198347181 0.993416030235237 0.995088471270194 0.00178580165281857 0.00658396976476329 0.00491152872980617 2814
1783 1314341 3 0.05 0.25 1e-04 0.4 50 "IR" 0.259609336013025 0.564557829407474 0.158281312969206 0.344054209833972 0.486760129007575 0.542971537688815 0.330284122657019 0.368005265570636 0.7463694650206 0.550266889921549 0.488565435626226 0.359908645793032 0.999603102413 0.999514597603938 0.999545345532537 0.000396897587000321 0.000485402396061896 0.000454654467462896 3601
1784 529456 4 0.05 0.25 1e-04 0.4 50 "IR" 0.258663554592915 0.564005991439475 0.158085748579784 0.344608495155051 0.486288006476251 0.541389407296529 0.332265792021335 0.369564222730347 0.744951561069166 0.549014534907972 0.49035154060112 0.361148858559857 0.995788768352303 0.989957379778494 0.991979335774089 0.00421123164769746 0.0100426202215055 0.00802066422591119 2573
1785 442028 5 0.05 0.25 1e-04 0.4 50 "IR" 0.253741418441357 0.561658597460343 0.156845303540866 0.346945135598608 0.488576869461156 0.539111495892516 0.337432630321555 0.371887228200592 0.742318287902513 0.54659165991008 0.494277933862421 0.363610802752251 0.99973072108977 0.99950116078864 0.9995795233153 0.000269278910229736 0.000498839211359851 0.000420476684700224 3601
1786 703350 1 3 0.25 1e-04 0.4 50 "IR" 0.254614823731065 0.559377302804141 0.15931239960075 0.349243085444222 0.478692757953184 0.533168437880801 0.341976264733033 0.378671119938386 0.733307581684248 0.541640007055277 0.501288664333783 0.369137705636338 0.996030320788095 0.997454546517521 0.996960609873389 0.00396967921190492 0.00254545348247929 0.00303939012661114 2690
1787 910487 2 3 0.25 1e-04 0.4 50 "IR" 0.259878260564936 0.562785990534836 0.159799393873154 0.345895515596245 0.478398507771941 0.534587454562926 0.338478068631695 0.376528443678466 0.738276768336877 0.543944812885202 0.498277462504849 0.366350247018229 0.999582339247655 0.985224342125248 0.990266579160899 0.000417660752345304 0.0147756578747517 0.00973342083910118 1612
1788 1285492 3 3 0.25 1e-04 0.4 50 "IR" 0.259211679766563 0.561218781209092 0.160582189114436 0.347419290399738 0.475231482305183 0.53218577833488 0.340957176787052 0.379574837938864 0.734443162071746 0.541800271392636 0.501539365901488 0.368913718042433 0.999473855291926 0.999344126827011 0.999389831314412 0.000526144708074398 0.000655873172989031 0.000610168685588339 3601
1789 645161 4 3 0.25 1e-04 0.4 50 "IR" 0.262564956663825 0.55739197227551 0.165707980462655 0.351306129542096 0.470238793272984 0.531491449334598 0.338936781229333 0.380670664756811 0.732803749936809 0.540170680035677 0.504644761691988 0.370814491979361 0.999776742195008 0.997320462370416 0.998199791182945 0.000223257804992493 0.00267953762958403 0.00180020881705538 1258
1790 521269 5 3 0.25 1e-04 0.4 50 "IR" 0.261316486960033 0.560553879233673 0.162416338415218 0.348132572186346 0.475164541183643 0.534661305287455 0.336505917320885 0.376731039969232 0.736481028143677 0.543290247863032 0.498922255736104 0.367184009341209 0.99981396304688 0.999049567427635 0.999320335722112 0.000186036953119685 0.000950432572365253 0.000679664277888139 3601
1791 819239 1 0.05 0.5 1e-04 0.4 50 "IR" 0.25664066641327 0.562388528436832 0.15809676936651 0.346263743299597 0.488120187733115 0.541196372686663 0.333970955466857 0.369793658652005 0.744760854146385 0.548288274046648 0.492067724833367 0.361916972125545 0.99922869333144 0.998625011574293 0.99883279194734 0.000771306668560195 0.00137498842570688 0.00116720805266014 1024
1792 188284 2 0.05 0.5 1e-04 0.4 50 "IR" 0.25754767093916 0.566361261568421 0.155681914182436 0.342259027644743 0.488727028108406 0.541964944913247 0.333077172188533 0.369001161148686 0.746274699047567 0.550113903808282 0.488759086370968 0.360066420212886 0.999671214919027 0.99803196515198 0.998596739795275 0.000328785080973224 0.00196803484801998 0.00140326020472516 3180
1793 179900 3 0.05 0.5 1e-04 0.4 50 "IR" 0.255112830615009 0.563558937486962 0.156305819030683 0.345024265594159 0.488896773320029 0.543031110713602 0.33173801067576 0.367894087385316 0.744009603935039 0.549875167388253 0.488043829706443 0.360267013815029 0.999870865744519 0.999714572815578 0.999768107318929 0.000129134255481259 0.000285427184422387 0.00023189268107111 3601
1794 891717 4 0.05 0.5 1e-04 0.4 50 "IR" 0.257501056539651 0.564409673764787 0.157118251532856 0.344183405489202 0.487297837126621 0.540339007946043 0.33464112603541 0.370672797082852 0.744798893666271 0.548397849272983 0.491759377568266 0.361801977732936 0.999913806149863 0.999762309615398 0.999814605251239 8.61938501372248e-05 0.000237690384602433 0.000185394748760787 3601
1795 144166 5 0.05 0.5 1e-04 0.4 50 "IR" 0.258330548047321 0.564613428626609 0.157449660917519 0.343956764597155 0.484996808792349 0.539423271005556 0.334454670155381 0.371587606967018 0.74332735683967 0.547892847583073 0.491904331072901 0.362295447495219 0.999864055129523 0.999719339823119 0.999769546360792 0.000135944870476891 0.000280660176881022 0.000230453639207665 3601
1796 981911 1 3 0.5 1e-04 0.4 50 "IR" 0.256888808956786 0.557324075955205 0.162058694096095 0.351396633391357 0.477530997266496 0.534129749179502 0.339922787277516 0.377853826250635 0.734419806223282 0.54172642129658 0.501981481373612 0.369171500261682 0.999857419833808 0.998315855400367 0.998854718830422 0.000142580166191626 0.00168414459963285 0.00114528116957777 3601
1797 1159958 2 3 0.5 1e-04 0.4 50 "IR" 0.263856222414206 0.562495340512613 0.162585264313422 0.346126903641416 0.472339890383775 0.535842996176066 0.333579945639949 0.376180690837353 0.736196112797981 0.544814589758073 0.496165209953371 0.366049968474224 0.999919882188327 0.999800105574421 0.999842990874494 8.01178116725809e-05 0.000199894425579051 0.000157009125506175 3601
1798 935782 3 3 0.5 1e-04 0.4 50 "IR" 0.261878051041813 0.562070738737893 0.161592004490133 0.34654317722692 0.476219482399487 0.536096501421014 0.334915356827365 0.37511283354158 0.7380975334413 0.544794757771204 0.496507361317498 0.365530386905156 0.999896379920797 0.999574843386361 0.999688719419957 0.000103620079203196 0.000425156613639076 0.000311280580043246 3601
1799 786260 4 3 0.5 1e-04 0.4 50 "IR" 0.255739210886645 0.561529481843614 0.158328458327476 0.347071557425699 0.479233868726563 0.534843604048416 0.340010463048689 0.37715523729127 0.734973079613208 0.543518233185653 0.498338921376165 0.367358177384427 0.999920675423535 0.999786510459257 0.999833145368734 7.93245764648832e-05 0.000213489540743401 0.000166854631265802 3601
1800 15470 5 3 0.5 1e-04 0.4 50 "IR" 0.258152712013375 0.559989079934035 0.160866592629331 0.348675041449288 0.477686268214447 0.535257522259616 0.337886040680373 0.376421309789725 0.735838980227822 0.543367705505014 0.498752633309704 0.367302745896935 0.999907875019294 0.999596682306824 0.999705730691556 9.21249807057281e-05 0.000403317693176328 0.000294269308443507 3601
1801 974106 1 0.05 0 1e-04 0.5 50 "IR" 0.258874973401457 0.565656829871873 0.157031513893501 0.342992450747762 0.48758893551653 0.5434238463861 0.330155704806517 0.367523083112086 0.746463908917987 0.550898128060436 0.487187218700019 0.35927413304162 0.763447930666966 0.739688091926178 0.74791684877003 0.236552069333034 0.260311908073822 0.25208315122997 1364
1802 503523 2 0.05 0 1e-04 0.5 50 "IR" 0.258794496026452 0.564642027308597 0.157746795208096 0.343991230561389 0.483186416462693 0.53735977528701 0.336987897929474 0.374277538804782 0.741980912489145 0.546533543508881 0.49473469313757 0.364090417320655 0.923631239220888 0.92578459901247 0.925034655390833 0.0763687607791121 0.0742154009875305 0.0749653446091671 173
1803 65216 3 0.05 0 1e-04 0.5 50 "IR" 0.258488823952315 0.563710116004599 0.15823104928032 0.344909678878573 0.491614803631619 0.547384856570746 0.326349032213162 0.362928859480933 0.750103627583934 0.552867389708845 0.484580081493482 0.356875883746851 0.570737385535078 0.521334335261417 0.538341779211719 0.429262614464922 0.478665664738583 0.461658220788281 883
1804 234808 4 0.05 0 1e-04 0.5 50 "IR" 0.257742700454202 0.560237898261264 0.160370709971344 0.348442860676371 0.487070064181778 0.541189288423823 0.332935077941739 0.369442712520252 0.74481276463598 0.547574500386745 0.493305787913083 0.362399999447863 0.621433935925879 0.598816275625246 0.606633554410024 0.378566064074121 0.401183724374754 0.393366445589976 1480
1805 903524 5 0.05 0 1e-04 0.5 50 "IR" 0.257521288815132 0.563431515488532 0.157878925175703 0.345183349938762 0.480570789671165 0.532971050763765 0.342214906302045 0.378991503994048 0.738092078486297 0.543189589013198 0.500093831477748 0.367647552518414 0.99911976570938 0.998613918746836 0.998790109541303 0.000880234290620323 0.00138608125316393 0.00120989045869712 3601
1806 1303894 1 3 0 1e-04 0.5 50 "IR" 0.262491212735648 0.563709753865869 0.160736064835702 0.344889904106418 0.477484144380949 0.538576091268597 0.331888197405789 0.372474484877887 0.739975357116597 0.546975614181466 0.492624262241491 0.363243284232196 0.768028241099443 0.609980385717219 0.665945482318818 0.231971758900557 0.390019614282781 0.334054517681182 287
1807 1267844 2 3 0 1e-04 0.5 50 "IR" 0.26010354659728 0.560024833246582 0.162047856071772 0.348648053718233 0.486823266520523 0.550226156023474 0.320145196751473 0.359691242776782 0.746926813117803 0.553331322088909 0.482193052823245 0.3561740784854 0.721575105119959 0.181355324442177 0.369391671216871 0.278424894880041 0.818644675557823 0.630608328783129 279
1808 1074788 3 3 0 1e-04 0.5 50 "IR" 0.257247477357689 0.560044076081973 0.160221751346365 0.34863779952746 0.483398610950446 0.540292881708555 0.33326998849911 0.370553432694984 0.740646088308135 0.546761896598944 0.493491739845475 0.363363362472184 0.855352169273754 0.524347989690549 0.639176618088554 0.144647830726246 0.475652010309451 0.360823381911446 1484
1809 525428 4 3 0 1e-04 0.5 50 "IR" 0.257765626352826 0.561398168583718 0.159526954915885 0.347270849125347 0.481511763522181 0.539222354980134 0.333698741900598 0.371740187234258 0.739277389875007 0.546510757644334 0.493225696816483 0.36368623891942 0.653601983125758 0.598992269712468 0.618005075254227 0.346398016874242 0.401007730287532 0.381994924745773 1366
1810 781990 5 3 0 1e-04 0.5 50 "IR" 0.259410322370466 0.564432110725294 0.158297959577214 0.344157115113504 0.482254936995956 0.541996895295278 0.329917308651954 0.368783876512906 0.741665259366422 0.549349016338917 0.488215268229168 0.360699527968743 0.811522450610794 0.522063314070214 0.623145954232424 0.188477549389206 0.477936685929785 0.376854045767576 1257
1811 434044 1 0.05 0.25 1e-04 0.5 50 "IR" 0.255593770858622 0.552704798370567 0.164845599814466 0.356279234737082 0.481809595744079 0.52879478014882 0.348807509501249 0.382443702426283 0.737403366602701 0.536802469021413 0.513653109315715 0.373677936367033 0.826030225037858 0.769637247394052 0.789148575254389 0.173969774962142 0.230362752605948 0.210851424745611 651
1812 865771 2 0.05 0.25 1e-04 0.5 50 "IR" 0.2567925217343 0.563012466610463 0.157739790069497 0.345628196053661 0.482218578863856 0.534302504378094 0.341270278516145 0.377631055897528 0.739011100598155 0.543917767496132 0.499010068585642 0.366910977105708 0.999800410800747 0.999536270798059 0.999627920568086 0.000199589199252737 0.000463729201940736 0.000372079431914286 3601
1813 245515 3 0.05 0.25 1e-04 0.5 50 "IR" 0.26230974889114 0.565815661106592 0.158973246417219 0.342825756625557 0.4793222006915 0.536070243260697 0.336325842200023 0.375811270487055 0.74163194958264 0.546197611226586 0.495299088617242 0.364578222873583 0.997289920388589 0.992055109819015 0.993903582546355 0.002710079611411 0.00794489018098486 0.00609641745364529 1848
1814 123416 4 0.05 0.25 1e-04 0.5 50 "IR" 0.259075685073799 0.563214828578675 0.158963905990122 0.345433964484427 0.478149319617509 0.53197486862553 0.341984296371619 0.379964721475575 0.737225004691308 0.542522437897372 0.500948202361741 0.368303844535674 0.9995436876568 0.999067570821321 0.999234570976211 0.000456312343199793 0.00093242917867904 0.000765429023788603 3601
1815 392342 5 0.05 0.25 1e-04 0.5 50 "IR" 0.25762737390799 0.568258939614297 0.154363454895536 0.340330930498241 0.482963494952397 0.535907665114054 0.339234570581347 0.375966007342319 0.740590868860386 0.546708189305802 0.493598025476883 0.364067021917867 0.999651406361839 0.997563857000773 0.998288568092653 0.000348593638161227 0.00243614299922675 0.00171143190734677 1373
1816 926486 1 3 0.25 1e-04 0.5 50 "IR" 0.258263364293801 0.560110247729885 0.16082447873531 0.348553027617617 0.477531665182719 0.532229461147369 0.341720034556 0.379333438086721 0.73579502947652 0.541491932930485 0.50254451329131 0.369092233789315 0.991524863638176 0.901792065757663 0.93323040884658 0.0084751363618238 0.0982079342423368 0.0667695911534196 1368
1817 834340 2 3 0.25 1e-04 0.5 50 "IR" 0.257488230177731 0.56102394197032 0.159666210684221 0.347616192901628 0.473037963757665 0.520457240495028 0.357854898802048 0.391644823343533 0.730526193935396 0.533815157481199 0.517521109486269 0.377144547790567 0.988111306125791 0.673774161724848 0.784188972430839 0.0118886938742095 0.326225838275152 0.215811027569161 287
1818 373132 3 3 0.25 1e-04 0.5 50 "IR" 0.254081970235824 0.55907033065641 0.159105284702991 0.349614545852773 0.478216215647086 0.521452225787471 0.359433097904754 0.389932788633819 0.732298185882911 0.533584575879342 0.518538382607746 0.376924086806563 0.977204977271013 0.486422135489236 0.65606532107224 0.0227950227289866 0.513577864510764 0.34393467892776 281
1819 272803 4 3 0.25 1e-04 0.5 50 "IR" 0.26113634136711 0.560369073394561 0.16243297119492 0.348296450751787 0.46693300706638 0.525267476397844 0.347038031844858 0.387965107203053 0.72806934843349 0.537057792786843 0.509471003039777 0.374629535769928 0.999857169551498 0.999586677507277 0.999683570907899 0.00014283044850162 0.00041332249272247 0.000316429092100614 3601
1820 26653 5 3 0.25 1e-04 0.5 50 "IR" 0.256227961320761 0.557566008020564 0.161522511233612 0.351096851579805 0.472663110532922 0.525287256822622 0.350671971729683 0.387386964918534 0.728891071853683 0.53596453294605 0.512194482963296 0.375373164128764 0.99944551897151 0.876388057098091 0.919585290440832 0.000554481028489582 0.123611942901909 0.0804147095591682 2209
1821 13972 1 0.05 0.5 1e-04 0.5 50 "IR" 0.258227366053822 0.566045933036056 0.15635207517812 0.34257916756132 0.481879418614369 0.534104379960585 0.34132622197035 0.377843800638346 0.740106784668191 0.544806182612599 0.49767829714847 0.366026566829666 0.999871738981485 0.999422590252519 0.999578995083332 0.000128261018514719 0.000577409747481315 0.000421004916668017 3601
1822 1317856 2 0.05 0.5 1e-04 0.5 50 "IR" 0.26188308437086 0.563090635974673 0.160799936401193 0.345563881231251 0.474952740553426 0.530784069856081 0.341723620789051 0.381230364280086 0.736835824924285 0.541798885343811 0.502523557190244 0.369067603593053 0.999830891345305 0.999342767635042 0.999515907104543 0.000169108654694635 0.000657232364958295 0.000484092895456561 3601
1823 293534 3 0.05 0.5 1e-04 0.5 50 "IR" 0.257816765299263 0.565077118088708 0.156811474739488 0.343523073073673 0.480563930272301 0.532814510457768 0.342401122929145 0.379132694133867 0.738380695571564 0.543619636062494 0.499212597668634 0.367204052062558 0.99973754777639 0.996537677982058 0.997652733116916 0.000262452223609538 0.00346232201794177 0.00234726688308381 1613
1824 639020 4 0.05 0.5 1e-04 0.5 50 "IR" 0.259474147362716 0.563166023592538 0.159218460249556 0.345432446599494 0.478501647817562 0.532132178681721 0.341978767205954 0.379847961326076 0.737975795180278 0.542617782521274 0.501197227455511 0.368217255441549 0.999910411108073 0.999742038734869 0.999801134542763 8.95888919268069e-05 0.000257961265131286 0.000198865457237474 3601
1825 660191 5 0.05 0.5 1e-04 0.5 50 "IR" 0.255628559428068 0.565860336043548 0.15490971938073 0.3427333800976 0.481517607940889 0.531158465040801 0.345661836681396 0.380801322733405 0.737146167368957 0.542681668142587 0.500571556062126 0.368159124060759 0.99933235686146 0.996277277047732 0.997334184010868 0.000667643138540296 0.00372272295226807 0.00266581598913171 1388
1826 340903 1 3 0.5 1e-04 0.5 50 "IR" 0.257563127328345 0.561166252846319 0.159612006693417 0.347485177905367 0.471512316680794 0.526989908670145 0.347476783649011 0.386014967381144 0.729075444009139 0.538303882857314 0.507088790342428 0.373247858617947 0.999912163276577 0.999744638570903 0.999803740584693 8.78367234231428e-05 0.000255361429097456 0.000196259415306775 3601
1827 210168 2 3 0.5 1e-04 0.5 50 "IR" 0.257928831201165 0.560288064838749 0.160525344190334 0.348362407636814 0.47372458810425 0.530549168637836 0.343024777471317 0.382100583695779 0.731653419305415 0.540352062039096 0.503550121661651 0.370957496933691 0.99989233515083 0.999398811344449 0.999572624382503 0.000107664849170496 0.000601188655551005 0.000427375617496822 3601
1828 957803 3 3 0.5 1e-04 0.5 50 "IR" 0.257317809036012 0.558464839821745 0.16153387309161 0.350196375405056 0.471965851625058 0.526388854702 0.347952126210264 0.386123032925789 0.729283660661069 0.536974172561966 0.509485999301874 0.374245712109625 0.999786714909958 0.99892448552842 0.999228237071657 0.000213285090041898 0.00107551447157988 0.000771762928342943 1264
1829 1086279 4 3 0.5 1e-04 0.5 50 "IR" 0.254809826193922 0.559969159543377 0.158753723111537 0.348634691526966 0.472947972434904 0.527710587966503 0.347402183862213 0.385160338428147 0.727757798628827 0.538280746799165 0.506155906973749 0.373177863854146 0.99991193240816 0.998730730794375 0.999143829060215 8.80675918404232e-05 0.00126926920562467 0.000856170939784888 2101
1830 22636 5 3 0.5 1e-04 0.5 50 "IR" 0.261242790047567 0.565987885799927 0.158244214114423 0.342500171525618 0.467931658488712 0.527050689137678 0.344338717047175 0.38557638071997 0.729174448536279 0.540032949537919 0.502582931161598 0.37119947267022 0.999879151892628 0.99517478895694 0.996856269695515 0.000120848107371678 0.00482521104305964 0.00314373030448474 424
1831 1230879 1 0.05 0 1e-04 0.6 50 "IR" 0.260465296511825 0.565356275564154 0.158254071762029 0.343258889635249 0.480444624567365 0.535862164543297 0.337407320476077 0.375731879340818 0.740909921079189 0.545815579455721 0.495661392238106 0.364770756989665 0.708509089529094 0.659861498245446 0.676931166991315 0.291490910470906 0.340138501754554 0.323068833008685 1731
1832 916223 2 0.05 0 1e-04 0.6 50 "IR" 0.258183076051754 0.564657527355742 0.157308695365115 0.343960435310287 0.488281460974067 0.54228019304534 0.332307027845404 0.36854715465631 0.746464537025822 0.549771806424883 0.489615723210518 0.360313996360646 0.527509786402378 0.487900570445134 0.501579875572069 0.472490213597622 0.512099429554866 0.498420124427931 1000
1833 251129 3 0.05 0 1e-04 0.6 50 "IR" 0.262710929860408 0.568079503714175 0.157528353052746 0.340454049456846 0.483656022034776 0.54499330591441 0.32525441682341 0.365933726965436 0.746366951895183 0.552844039355847 0.482782769876156 0.357266521800646 0.585751336696408 0.535652152709891 0.553262023819594 0.414248663303592 0.464347847290109 0.446737976180406 779
1834 653731 4 0.05 0 1e-04 0.6 50 "IR" 0.257792832875675 0.566087550072115 0.156014021663479 0.342502968755701 0.494633155797586 0.553140871966255 0.319403122824053 0.356467631969714 0.752425988673261 0.557468141598954 0.475417144487533 0.351798297627803 0.30029245774236 0.241833088916162 0.261839313014824 0.69970754225764 0.758166911083838 0.738160686985176 395
1835 264790 5 0.05 0 1e-04 0.6 50 "IR" 0.26517346431424 0.564453152617992 0.161759984602793 0.344180226492139 0.476645075541229 0.537538501631984 0.332089781320413 0.373768367715723 0.741818539855468 0.546794560233828 0.493849765923206 0.363589728453155 0.62889250653028 0.594183496247781 0.606568743094218 0.37110749346972 0.405816503752219 0.393431256905782 1481
1836 964578 1 3 0 1e-04 0.6 50 "IR" 0.256418682602379 0.560859760696537 0.159194900164905 0.347704148754697 0.492103495434608 0.553363741402773 0.318577998815919 0.356344669985186 0.748522178036988 0.55561475911993 0.477772898980824 0.353717826490206 0.3422861406678 0.150465061377999 0.216166376492772 0.6577138593322 0.849534938622001 0.783833623507228 278
1837 793736 2 3 0 1e-04 0.6 50 "IR" 0.263431535070669 0.565469397124476 0.159998891573231 0.34312484272976 0.482486127463895 0.545226283697609 0.324972075996167 0.36514172038991 0.745917662534564 0.551926425045161 0.484970967569398 0.35784949295997 0.513500869945869 0.19932976828872 0.310105485581936 0.486499130054131 0.80067023171128 0.689894514418064 278
1838 1148065 3 3 0 1e-04 0.6 50 "IR" 0.259592424968556 0.563102154620227 0.159517822132475 0.345497200046976 0.485406454338776 0.545279373729933 0.326988511833036 0.365094895246952 0.744998879307332 0.551090345284466 0.486506333965511 0.358700401900392 0.241677516698579 0.120326344938706 0.162560352217256 0.758322483301421 0.879673655061294 0.837439647782744 175
1839 921883 4 3 0 1e-04 0.6 50 "IR" 0.259163053252414 0.563286554916839 0.15901166084258 0.345313349073327 0.482731850315011 0.544314886613282 0.327451613032471 0.366588635856337 0.741894903567425 0.550498329084243 0.486463273875052 0.359649357036543 0.593774116234862 0.156532668529022 0.309143506643767 0.406225883765138 0.843467331470978 0.690856493356233 193
1840 308252 5 3 0 1e-04 0.6 50 "IR" 0.259272687985742 0.562798817098858 0.159421767700696 0.345828805383242 0.485972982396557 0.547054505578931 0.324614822827743 0.363134062029477 0.745245670382299 0.552135305818514 0.484036590528439 0.357545262906086 0.608282910371812 0.100779426921358 0.277149125481481 0.391717089628187 0.899220573078642 0.722850874518519 97
1841 360229 1 0.05 0.25 1e-04 0.6 50 "IR" 0.259521796582945 0.562380182938596 0.159893892408965 0.346285404303758 0.471042431645671 0.523221402526241 0.351578029049948 0.389981230807935 0.730564228228617 0.536462603659723 0.511471921458913 0.375203334834063 0.998911125886153 0.996823624494686 0.997563724295944 0.0010888741138473 0.0031763755053137 0.00243627570405576 3601
1842 366173 2 0.05 0.25 1e-04 0.6 50 "IR" 0.256394333973 0.563916157363314 0.156795651983568 0.344715248407301 0.473748946992131 0.521887910230792 0.355701268405061 0.391256279740983 0.730143280965131 0.53587955612372 0.512496920388629 0.375759622418777 0.990692382014676 0.978688370732092 0.982893149220575 0.00930761798532421 0.0213116292679075 0.0171068507794254 2330
1843 301318 3 0.05 0.25 1e-04 0.6 50 "IR" 0.261198613637539 0.560848539955822 0.162091602906269 0.347826945453448 0.466819968966638 0.519396739372081 0.354632635164695 0.393855151765109 0.728018582604177 0.533505598881924 0.516724238070963 0.378185406007624 0.997795858356493 0.994854000594105 0.995907003314957 0.0022041416435072 0.00514599940589487 0.00409299668504319 3166
1844 820488 4 0.05 0.25 1e-04 0.6 50 "IR" 0.252197104167303 0.553151535791306 0.1623219591317 0.355782223222363 0.479167584919128 0.522321890220752 0.357698900746624 0.389347154847772 0.731364689086431 0.532525220793645 0.520020859878323 0.378236791079208 0.82600472002797 0.709713102521996 0.749711894020704 0.17399527997203 0.290286897478004 0.250288105979296 400
1845 750897 5 0.05 0.25 1e-04 0.6 50 "IR" 0.258339178599132 0.561702985636337 0.159681141407596 0.346969958233238 0.473996602176532 0.52568416532662 0.349408678736169 0.386838639623455 0.732335780775664 0.537816688370693 0.509089820143765 0.373406378267057 0.955197781500318 0.888946100614606 0.912266385883935 0.0448022184996823 0.111053899385394 0.0877336141160648 1844
1846 439409 1 3 0.25 1e-04 0.6 50 "IR" 0.261197441025531 0.560909922210424 0.162049593893806 0.347751363357484 0.466355321147757 0.512622698242325 0.36506671807682 0.399573504620103 0.727552762173288 0.528784099538309 0.527116311970626 0.382231074897792 0.971889853987124 0.428271627799044 0.622519538455644 0.0281101460128758 0.571728372200956 0.377480461544356 204
1847 1161598 2 3 0.25 1e-04 0.6 50 "IR" 0.257870414814693 0.558513876801204 0.161823448233837 0.350183722602337 0.462941130008834 0.515070758006259 0.36083246590105 0.399348494001926 0.720811544823527 0.52955101448212 0.522655914134887 0.382949672738295 0.995912536225229 0.993389924727609 0.994291010970868 0.00408746377477121 0.00661007527239134 0.00570898902913239 3407
1848 1043137 3 3 0.25 1e-04 0.6 50 "IR" 0.257118093377911 0.553185239692038 0.165405759774992 0.355622498997023 0.474313965972561 0.518066188994015 0.361637067020034 0.393261156846004 0.731432059350472 0.529670564360416 0.527042826795026 0.380822523956977 0.944539725414835 0.353873953828347 0.560764938005591 0.0554602745851648 0.646126046171653 0.439235061994409 111
1849 803096 4 3 0.25 1e-04 0.6 50 "IR" 0.256811658053447 0.567388991962381 0.154540119708303 0.341203809049938 0.472577566252016 0.513463581741271 0.368292431674479 0.398420472368871 0.729389224305462 0.53105063486464 0.522832551382782 0.379761671196785 0.978501558247858 0.402284605679948 0.603969406848068 0.0214984417521422 0.597715394320052 0.396030593151932 522
1850 901348 5 3 0.25 1e-04 0.6 50 "IR" 0.256304940384581 0.55573799589338 0.162989165249998 0.353016429455257 0.472663183032891 0.51693727666247 0.362328117852549 0.394560491360994 0.728968123417472 0.529674431836186 0.525317283102547 0.380918522971408 0.936080840999283 0.415871177519453 0.598051168319908 0.063919159000717 0.584128822480547 0.401948831680092 406
1851 371315 1 0.05 0.5 1e-04 0.6 50 "IR" 0.258808254279105 0.566133689484387 0.156654363241229 0.342473237357155 0.472647515787901 0.523258437925088 0.352727486480919 0.389966703050172 0.731455770067007 0.537642448878959 0.509381849722147 0.374031618407494 0.999681383286216 0.997992078162811 0.998588320499291 0.000318616713783758 0.00200792183718901 0.00141167950070892 3301
1852 417117 2 0.05 0.5 1e-04 0.6 50 "IR" 0.257156215469249 0.565008956743544 0.156468759080429 0.343555144519883 0.473010907092118 0.522277601630946 0.354522236370519 0.39090844037613 0.730167122561367 0.536546436674459 0.510990995450948 0.375094410114029 0.999213691677953 0.990790790489564 0.993749903972348 0.000786308322047301 0.00920920951043606 0.00625009602765167 1148
1853 276285 3 0.05 0.5 1e-04 0.6 50 "IR" 0.258073979994671 0.566503240148178 0.155882581321647 0.342064669777039 0.474716944233794 0.525877683986447 0.350017714816498 0.387319176656802 0.732790924228464 0.539473690195818 0.505900296138145 0.372171426300022 0.999765611300158 0.999310931155473 0.999470728983016 0.000234388699841899 0.000689068844527282 0.000529271016984448 3601
1854 502471 4 0.05 0.5 1e-04 0.6 50 "IR" 0.25993834130639 0.5656393684366 0.157658880879348 0.342960836378947 0.472470905715785 0.526170858131399 0.348044751315235 0.386982996336698 0.732409247022175 0.539489528861582 0.505703632194583 0.372124199644041 0.999900469775992 0.998506774634574 0.999000436479605 9.95302240077922e-05 0.00149322536542566 0.000999563520394936 2224
1855 901046 5 0.05 0.5 1e-04 0.6 50 "IR" 0.258787436112963 0.566122674559371 0.156593060525316 0.342455485723708 0.473524665089643 0.524285117889377 0.351687806983349 0.388935956114961 0.732312101202606 0.53831671009682 0.508280867508665 0.373344918481344 0.999661624005664 0.998260306166894 0.998754385166341 0.000338375994335765 0.00173969383310557 0.0012456148336594 3601
1856 335957 1 3 0.5 1e-04 0.6 50 "IR" 0.258786806793351 0.560815894675728 0.160653146210221 0.347820210485105 0.462981355749869 0.516038763569241 0.359191894687234 0.398130166459398 0.72176816254322 0.530988076322472 0.519845040897455 0.381322567064298 0.999593152530555 0.982294110834056 0.988484544476654 0.000406847469444761 0.0177058891659442 0.0115154555233461 413
1857 776877 2 3 0.5 1e-04 0.6 50 "IR" 0.260472674776449 0.563096749370137 0.159956751227753 0.345538023870305 0.463300969785609 0.518738807949675 0.355161847316272 0.395417549739009 0.723773644562058 0.533586311282395 0.515118598544025 0.378708632561967 0.999893387815793 0.998861595191592 0.999232228387099 0.000106612184206598 0.00113840480840751 0.000767771612900765 3601
1858 797031 3 3 0.5 1e-04 0.6 50 "IR" 0.26227579353829 0.565322165327782 0.159339983075223 0.343282968512137 0.460592299809482 0.517119928113838 0.355900941347122 0.397114197823252 0.722868093347772 0.533321983787072 0.515240924422345 0.379009181397385 0.999897775322143 0.996532051863353 0.997750308147418 0.000102224677856845 0.00346794813664678 0.00224969185258231 111
1859 1012204 4 3 0.5 1e-04 0.6 50 "IR" 0.254728545861427 0.562009080307428 0.157235291164428 0.346612711713635 0.467290981307077 0.518532316570403 0.358403637355048 0.395406782330415 0.722019527168503 0.532784423211487 0.515638928519477 0.379394475100347 0.999870844747526 0.998274506459545 0.998836581842888 0.000129155252474348 0.00172549354045462 0.00116341815711218 3419
1860 842002 5 3 0.5 1e-04 0.6 50 "IR" 0.256367866329499 0.559526679836439 0.160059234507428 0.349122130155356 0.465046238351829 0.516543394678477 0.360163335944642 0.397825635987418 0.721414104681328 0.530735420775573 0.52022257045207 0.381729441998226 0.999918256765782 0.9992680036304 0.999498745663657 8.1743234217579e-05 0.000731996369599753 0.000501254336342679 3601
1861 390253 1 0.05 0 1e-04 0.7 50 "IR" 0.257732012424505 0.562285274846138 0.158860401845414 0.346360442545094 0.492904812124593 0.55057307480899 0.322492021146766 0.359216401407163 0.750636824549098 0.554477775380042 0.481352422992179 0.354927178234329 0.23684719591361 0.192095449801064 0.207448144885121 0.76315280408639 0.807904550198935 0.792551855114879 284
1862 1097380 2 0.05 0 1e-04 0.7 50 "IR" 0.256768943610275 0.563977844743607 0.156979109198198 0.34465614057313 0.496325583696734 0.552637934066437 0.32140467947713 0.357082787900967 0.753094527307009 0.556379345379966 0.478383788675328 0.352980279756426 0.217656192467898 0.179234843640696 0.192324020065212 0.782343807532102 0.820765156359304 0.807675979934788 170
1863 1157244 3 0.05 0 1e-04 0.7 50 "IR" 0.260541362278608 0.563332316462087 0.159773051341443 0.345263532780282 0.489694927271758 0.550139479681266 0.320985516602006 0.35980418357977 0.750236289550365 0.554602184325984 0.480758567943449 0.35488330793901 0.259734295218168 0.216312165760762 0.231378949058784 0.740265704781832 0.783687834239238 0.768621050941216 518
1864 620112 4 0.05 0 1e-04 0.7 50 "IR" 0.256077208811516 0.564060498951253 0.156481466856564 0.344550240394568 0.495988825274184 0.551521557083813 0.322788511932901 0.358229926731161 0.752066034085701 0.555672303574762 0.479269978789465 0.353699097975029 0.213152882496451 0.187224973953521 0.196044943547393 0.786847117503549 0.812775026046479 0.803955056452607 397
1865 715536 5 0.05 0 1e-04 0.7 50 "IR" 0.258200886228583 0.561401598659672 0.159790682262844 0.347207468970648 0.495228425880551 0.554995986344052 0.31695521122075 0.354383621959697 0.753429312109134 0.55712109728503 0.476745893483594 0.351999281995921 0.151053117498112 0.131295220007205 0.138064106652869 0.848946882501888 0.868704779992795 0.861935893347131 160
1866 378447 1 3 0 1e-04 0.7 50 "IR" 0.262136771651624 0.568039336586946 0.157229080151166 0.340564417794391 0.487101721534584 0.548838288950563 0.322922694680155 0.361436364674497 0.749238493186208 0.55511619437038 0.480151774831321 0.354617253010807 0.508353743689163 0.0441235597746106 0.206299685081703 0.491646256310837 0.955876440225389 0.793700314918297 95
1867 1309294 2 3 0 1e-04 0.7 50 "IR" 0.257894158355377 0.556402059456191 0.163461429832719 0.3523365625304 0.486107286619596 0.547787358741987 0.324052845617541 0.362701265064457 0.744001444974974 0.550398087453526 0.48751427545026 0.359518263419337 0.257546121988416 0.0981599575888051 0.153424237733883 0.742453878011584 0.901840042411195 0.846575762266117 114
1868 38983 3 3 0 1e-04 0.7 50 "IR" 0.258076878328484 0.564368620070798 0.15750529749337 0.34424490009446 0.486024413052306 0.543410089566502 0.330595914930917 0.367196815138881 0.74410129138079 0.550218132461204 0.488101212424287 0.359739814486182 0.703884792068782 0.113222092318233 0.317770649197484 0.296115207931218 0.886777907681767 0.682229350802516 163
1869 389039 4 3 0 1e-04 0.7 50 "IR" 0.257427826483474 0.560337972204034 0.160156950982296 0.348297367409195 0.485406307955445 0.543971388455856 0.329267881106172 0.366487708733604 0.742834134438919 0.549230440518157 0.489424832088468 0.360638046188899 0.489819304335666 0.0546647799309298 0.205328016639219 0.510180695664334 0.94533522006907 0.79467198336078 114
1870 842265 5 3 0 1e-04 0.7 50 "IR" 0.260884508466917 0.565293070637298 0.158531778295203 0.343269496671676 0.486790247944717 0.549815079285703 0.320753158878348 0.360175049868743 0.747674756411634 0.554888624593895 0.47928493717355 0.354628047854765 0.284426858276697 0.103105436903063 0.166298612134944 0.715573141723303 0.896894563096937 0.833701387865056 203
1871 906399 1 0.05 0.25 1e-04 0.7 50 "IR" 0.25301238319819 0.548485478305117 0.166521364881972 0.360620992977881 0.476319812654303 0.518866175057174 0.361106006263095 0.392944395394563 0.729332195852493 0.528725964258179 0.527627371145067 0.382182310762917 0.720078155158782 0.559423153089321 0.615022399803385 0.279921844841217 0.440576846910679 0.384977600196615 297
1872 1135686 2 0.05 0.25 1e-04 0.7 50 "IR" 0.250992753363199 0.541220363648536 0.170971981466355 0.368166397188754 0.477830431406561 0.518126934746118 0.363114451639948 0.393217864393842 0.72882318476976 0.525802296827597 0.534086433106304 0.384890123629231 0.605963596762639 0.447928927591515 0.502239532729794 0.394036403237361 0.552071072408485 0.497760467270206 529
1873 327719 3 0.05 0.25 1e-04 0.7 50 "IR" 0.252052560177253 0.53192031761436 0.179290679923461 0.377722945396043 0.476702596785112 0.518550801166057 0.360900424606278 0.392242580501318 0.728755156962366 0.523028844900308 0.54019110452974 0.38737706955442 0.480953886776876 0.348238290837958 0.394085163427041 0.519046113223124 0.651761709162042 0.605914836572959 415
1874 726722 4 0.05 0.25 1e-04 0.7 50 "IR" 0.252003207882989 0.54210027885704 0.170944542569435 0.367211804482787 0.47810757066674 0.520034731275087 0.360056837680517 0.39095388787326 0.730110778549729 0.527387176155687 0.531001380249952 0.383040919674081 0.619581629808483 0.413461936018583 0.48444939476172 0.380418370191517 0.586538063981417 0.51555060523828 281
1875 401866 5 0.05 0.25 1e-04 0.7 50 "IR" 0.254895735371046 0.539734314819617 0.1749174323659 0.369791984045707 0.476472596518846 0.521147913898035 0.356676107596666 0.389772715629417 0.731368331889892 0.527419094490601 0.531593539962565 0.383030064067432 0.516880564986349 0.381360323592745 0.428504785497005 0.483119435013651 0.618639676407255 0.571495214502995 290
1876 543135 1 3 0.25 1e-04 0.7 50 "IR" 0.254014048991213 0.555380668586288 0.161764098597322 0.353413500043309 0.470751646213812 0.504302607884708 0.381267691621625 0.407051786231113 0.724765695205025 0.520925272737015 0.543031790218948 0.389602679475526 0.951963942180146 0.150009519277229 0.429269817362933 0.0480360578198545 0.849990480722771 0.570730182637067 119
1877 260197 2 3 0.25 1e-04 0.7 50 "IR" 0.25845576291547 0.556017794314467 0.164117301472244 0.352757847975746 0.470232756512641 0.510235148124666 0.371078398463155 0.401073240727477 0.728688519428111 0.525391985934776 0.535195699935399 0.385085051628328 0.932738514607109 0.148448312562738 0.425120823320574 0.067261485392891 0.851551687437262 0.574879176679426 110
1878 215964 3 3 0.25 1e-04 0.7 50 "IR" 0.257542622128827 0.551623249786893 0.166864084044468 0.357202681628351 0.472051232194764 0.514589812090042 0.365185279135882 0.396597531602264 0.729593854323591 0.526875829693606 0.53204936318035 0.383528649241376 0.936124292753277 0.229162606313517 0.477692961704519 0.063875707246723 0.770837393686483 0.522307038295481 161
1879 697484 4 3 0.25 1e-04 0.7 50 "IR" 0.25948979187377 0.556899495328167 0.164058163539351 0.351876616906558 0.463340396050633 0.504545191179117 0.375404879135825 0.407244611436117 0.722830187924403 0.521934779049474 0.539463042675176 0.388855615779951 0.953964012688985 0.225027198265701 0.485113639186639 0.0460359873110154 0.774972801734299 0.514886360813361 226
1880 1040550 5 3 0.25 1e-04 0.7 50 "IR" 0.260707892571329 0.562160925336019 0.160852848676962 0.346572203567461 0.469030883706195 0.509869744746382 0.370753010169148 0.401510907058956 0.729738776277524 0.527225849760175 0.531605858846109 0.383275924718164 0.941902962328223 0.192279768873768 0.45839244311255 0.0580970376717767 0.807720231126232 0.54160755688745 205
1881 21826 1 0.05 0.5 1e-04 0.7 50 "IR" 0.261874766200649 0.56634105531376 0.158354658292441 0.342296580788158 0.458166796447718 0.507897606661543 0.367552966078222 0.406888659214724 0.720041562648368 0.527666944880705 0.525907624370663 0.385036789441098 0.997116870681016 0.979889169725198 0.986132472576845 0.00288312931898391 0.0201108302748025 0.0138675274231553 1615
1882 112029 2 0.05 0.5 1e-04 0.7 50 "IR" 0.263122886263998 0.564139976604972 0.160757273833514 0.344514879142437 0.458831811915 0.511189970622293 0.362817317902245 0.403654103047429 0.721954698178998 0.529255205844485 0.523574591735758 0.383473763774261 0.997476119555361 0.987640288159273 0.991215793377825 0.00252388044463937 0.0123597118407267 0.00878420662217492 1753
1883 295902 3 0.05 0.5 1e-04 0.7 50 "IR" 0.261273351983259 0.562020884915899 0.161252836656143 0.346673584385784 0.458872412649433 0.507977331362489 0.367641739959676 0.406420099158366 0.720145764632692 0.526309078728984 0.528894576615818 0.386151602313627 0.988469296001642 0.944374787213631 0.960319066223381 0.0115307039983576 0.0556252127863694 0.039680933776619 658
1884 320037 4 0.05 0.5 1e-04 0.7 50 "IR" 0.260105946067689 0.564961440126751 0.158264805561231 0.343611927994628 0.459572114302826 0.508248153477145 0.368300974589598 0.406817685619178 0.719678060370515 0.527343553423709 0.526565780150829 0.385533201461261 0.999859676137384 0.999130645277755 0.999393360290354 0.000140323862616172 0.000869354722244768 0.00060663970964618 3601
1885 648758 5 0.05 0.5 1e-04 0.7 50 "IR" 0.258717663296016 0.563110928851907 0.158824672543114 0.34553575998618 0.461940451921675 0.508946952323737 0.368352823224496 0.405437900391417 0.720658115217691 0.527116693971342 0.527177495767609 0.385340654173137 0.990891817627954 0.942713814728017 0.959952453028204 0.0091081823720457 0.0572861852719829 0.0400475469717955 536
1886 1248908 1 3 0.5 1e-04 0.7 50 "IR" 0.260778366928882 0.562008045064271 0.160929154429673 0.346675345352916 0.446893999907376 0.48558101423983 0.395548536372344 0.427940894786588 0.707672366836258 0.511019419074209 0.556477690802017 0.400891824037491 0.996486402019951 0.649649982309407 0.776370673447967 0.00351359798004947 0.350350017690593 0.223629326552033 420
1887 215890 2 3 0.5 1e-04 0.7 50 "IR" 0.258490612358472 0.559295262955167 0.16159419317388 0.349354946759506 0.44962456396269 0.489125678195577 0.391693842540585 0.424309303851771 0.708115176321162 0.512346103420927 0.553288035714464 0.399499103931868 0.996741070359292 0.699583542541332 0.807245007690053 0.00325892964070778 0.300416457458668 0.192754992309947 415
1888 415481 3 3 0.5 1e-04 0.7 50 "IR" 0.257739915425415 0.563557898533831 0.157957115693253 0.345050216256694 0.450815238050171 0.485299976393719 0.398984366334869 0.427628641152714 0.708555153475586 0.510912930412818 0.556941482028122 0.400593887250436 0.993786315701857 0.558754487843582 0.71550115333826 0.00621368429814338 0.441245512156418 0.28449884666174 233
1889 772342 4 3 0.5 1e-04 0.7 50 "IR" 0.257940954168282 0.563747004661394 0.157970455059007 0.344878683276781 0.450582479264928 0.486028244353108 0.397654730868421 0.427400630360339 0.70852343343321 0.511484564370622 0.555625185927427 0.400366493255678 0.99694069503559 0.639004410312057 0.768173236992203 0.00305930496441011 0.360995589687943 0.231826763007797 118
1890 1182916 5 3 0.5 1e-04 0.7 50 "IR" 0.258888407666373 0.560692907029441 0.160913826011614 0.347984468324544 0.443827624780967 0.475479565159685 0.409520749666978 0.437055023146077 0.70271603244734 0.503457095566035 0.570434575678592 0.4078098517618 0.995865757718269 0.440798573212405 0.642964077035118 0.00413424228173145 0.559201426787595 0.357035922964882 119
1891 657956 1 0.05 0 1e-04 0.8 50 "IR" 0.260462317208248 0.562148427529902 0.160594344929833 0.346451540634895 0.489210973119722 0.550977825271944 0.319507290282013 0.358833401133576 0.74967329032797 0.554705794305608 0.480101635211846 0.35469738564979 0.164174282427063 0.13753950361651 0.146787164375639 0.835825717572938 0.86246049638349 0.853212835624361 101
1892 215627 2 0.05 0 1e-04 0.8 50 "IR" 0.257092240541341 0.563755155506299 0.15736954369593 0.344904186242573 0.498084563485053 0.555693450865466 0.317858098373897 0.353721845333314 0.755176804026394 0.558339100265875 0.475227642069827 0.350825585056021 0.129050882238814 0.0988955877703332 0.109155413190453 0.870949117761186 0.901104412229667 0.890844586809547 158
1893 1205588 3 0.05 0 1e-04 0.8 50 "IR" 0.261881892153561 0.565852469072838 0.158733137002424 0.342742517438794 0.492882042730537 0.557539413466802 0.311660612556523 0.351701414448859 0.754763934884098 0.560327400669954 0.470393749558946 0.348695669771655 0.12033981168096 0.091150031300255 0.101270611790523 0.87966018831904 0.908849968699745 0.898729388209477 157
1894 522972 4 0.05 0 1e-04 0.8 50 "IR" 0.260062203714503 0.561605508288318 0.160780867744253 0.347003369552053 0.491935494341912 0.553032737126421 0.317739611597675 0.356343434010116 0.751997698056415 0.555877100457145 0.478520479341928 0.353241704355 0.13385959837336 0.0942237861408812 0.107921713366005 0.86614040162664 0.905776213859119 0.892078286633995 155
1895 515063 5 0.05 0 1e-04 0.8 50 "IR" 0.258860429136847 0.561044501064223 0.160445249409378 0.347595424201757 0.492800186239738 0.552776841653477 0.318830218254393 0.356641827184101 0.751660615376584 0.55551659989828 0.47927546766377 0.353641112004778 0.126869956524482 0.0931042807649431 0.104725288676901 0.873130043475518 0.906895719235057 0.895274711323099 166
1896 739490 1 3 0 1e-04 0.8 50 "IR" 0.258227365289934 0.562495086672905 0.159041495822352 0.346122912488978 0.4864713014672 0.544905338384596 0.328462069056437 0.365507639501795 0.744698666757134 0.550533128499326 0.487503564878789 0.35930568812921 0.348363585901492 0.0408433659410284 0.147356681055469 0.651636414098508 0.959156634058972 0.852643318944531 107
1897 986193 2 3 0 1e-04 0.8 50 "IR" 0.254340833641313 0.558247693805419 0.159720778945851 0.350425749399874 0.492850246271109 0.550259241171202 0.323965738607257 0.35936800166286 0.747191079912422 0.55266951828929 0.483686517553108 0.356655252471072 0.190010677815567 0.0515434807912101 0.0986543839804203 0.809989322184433 0.94845651920879 0.90134561601958 99
1898 966783 3 3 0 1e-04 0.8 50 "IR" 0.257279487432438 0.558796215594236 0.161188326714895 0.34984955017427 0.485360878289556 0.54514912862681 0.32778228689515 0.365322581554527 0.742640365721994 0.549438832966007 0.488970613610045 0.360445771214713 0.327833935028318 0.0360740222556412 0.137102628384818 0.672166064971682 0.963925977744359 0.862897371615182 98
1899 1267091 4 3 0 1e-04 0.8 50 "IR" 0.256500939845855 0.557675123002139 0.161673347651995 0.350978915943486 0.485503470715618 0.54617187831143 0.325944329347232 0.364065132789829 0.742004410561473 0.5497654588935 0.487617676999227 0.35996038223392 0.476407779663599 0.0424467248296515 0.192408676592786 0.523592220336401 0.957553275170348 0.807591323407214 94
1900 515445 5 3 0 1e-04 0.8 50 "IR" 0.255501117122255 0.559069128894787 0.159937484699145 0.349601789124846 0.48715802722958 0.544420230057127 0.330111297734448 0.366156267374585 0.742659144351835 0.549003289911502 0.490048782433593 0.360967165460347 0.544681223127849 0.0416553052503143 0.214619345213345 0.455318776872152 0.958344694749686 0.785380654786655 110
1901 556011 1 0.05 0.25 1e-04 0.8 50 "IR" 0.251888219708752 0.527733648858866 0.182629672307771 0.382147048336858 0.478369646153907 0.518837776925989 0.361316719525917 0.391381239644241 0.730257865862659 0.521790870567882 0.543946391833688 0.388317728659205 0.338937492520887 0.189990335973283 0.241300938864307 0.661062507479113 0.810009664026717 0.758699061135693 166
1902 1275342 2 0.05 0.25 1e-04 0.8 50 "IR" 0.248155869105598 0.527907771968211 0.179973559218844 0.381906246878449 0.480535473100174 0.51860125662366 0.363432568918451 0.39181675636762 0.728691342205772 0.521622213201686 0.543406128137295 0.388599689168039 0.35482351837989 0.203865340878278 0.255220712166196 0.64517648162011 0.796134659121722 0.744779287833804 215
1903 904125 3 0.05 0.25 1e-04 0.8 50 "IR" 0.249923129199327 0.525751580621571 0.182755833483877 0.384070559354643 0.477494333791333 0.516450224417889 0.364538535070359 0.393779179901535 0.72741746299066 0.519541121429791 0.547294368554237 0.390553802160819 0.360337504399917 0.19952967715331 0.254707464929301 0.639662495600083 0.80047032284669 0.745292535070699 73
1904 137156 4 0.05 0.25 1e-04 0.8 50 "IR" 0.248960803711999 0.534053786869868 0.17530890761202 0.375573841534888 0.479281352259626 0.516481696926155 0.36624853253091 0.394167769456829 0.728242155971625 0.52228647824372 0.54155744014293 0.388025870257255 0.458795614756789 0.264848823726051 0.331011118014947 0.541204385243211 0.735151176273949 0.668988881985053 161
1905 376603 5 0.05 0.25 1e-04 0.8 50 "IR" 0.245607958776082 0.518078483750587 0.186081557868924 0.392045852662349 0.479591858429264 0.514912006703336 0.368458968108994 0.395151943500169 0.725199817205346 0.51589141627469 0.554540525977918 0.394198253230765 0.2067861159737 0.140362641442951 0.162843556375251 0.7932138840263 0.859637358557049 0.837156443624749 171
1906 895600 1 3 0.25 1e-04 0.8 50 "IR" 0.258030212226439 0.561643068945063 0.15955231763584 0.347053691214212 0.46959554149559 0.506972336215372 0.375998262829934 0.40442410841011 0.727625753722029 0.524960140635043 0.535550580465774 0.385554284995437 0.943745033289147 0.0959539807090777 0.394568335969384 0.0562549667108526 0.904046019290922 0.605431664030616 110
1907 775767 2 3 0.25 1e-04 0.8 50 "IR" 0.260299837839157 0.55747876547451 0.16415592154009 0.351266305970092 0.467132267265948 0.507887873568133 0.372665645203026 0.403627126083716 0.727432105105105 0.524407144566664 0.536821566743116 0.386195464675771 0.920587584782165 0.0971638043508287 0.390107681225057 0.0794124152178353 0.902836195649171 0.609892318774943 117
1908 1007960 3 3 0.25 1e-04 0.8 50 "IR" 0.258416058106921 0.560416269888418 0.160706897607327 0.348326076650495 0.474435787520529 0.515177539849522 0.365684836718677 0.395370156191544 0.73285184562745 0.53005940813949 0.526391734326005 0.379896079002457 0.92543322400918 0.136566369092889 0.413045888305158 0.07456677599082 0.863433630907111 0.586954111694842 105
1909 370138 4 3 0.25 1e-04 0.8 50 "IR" 0.257869515222892 0.554695951681349 0.164819724859703 0.354123336125021 0.46787287654887 0.506231715074697 0.375413751842551 0.404784831591224 0.725742391771762 0.522249202725971 0.540233476702254 0.388049264341962 0.906286478601441 0.096356149939574 0.382331680907582 0.0937135213985594 0.903643850060426 0.617668319092418 103
1910 584736 5 3 0.25 1e-04 0.8 50 "IR" 0.258072943922987 0.558861131001804 0.161701816641921 0.349900131281836 0.470954266482736 0.508964343417291 0.373632443225295 0.402297984148321 0.729027210405722 0.525363471862407 0.535334259867217 0.385087809533332 0.932695947157919 0.0860289810914743 0.383907228527238 0.0673040528420813 0.913971018908526 0.616092771472762 110
1911 1198888 1 0.05 0.5 1e-04 0.8 50 "IR" 0.252878800023027 0.547757683078794 0.166966834724978 0.361241705790242 0.452871756075816 0.488140795789378 0.395122081655597 0.42528223290946 0.705750556098843 0.507921767186613 0.562088916380575 0.40403177182222 0.930919870191462 0.674544776022289 0.765839751652679 0.0690801298085383 0.325455223977711 0.234160248347321 323
1912 1015174 2 0.05 0.5 1e-04 0.8 50 "IR" 0.249726484457268 0.537240094868182 0.173063602838131 0.371940278116438 0.452892676119112 0.486884648088524 0.397031865861349 0.426210461071417 0.70261916057638 0.503626338931856 0.57009546869948 0.408165220030546 0.906033462306943 0.649171848470371 0.739989643506272 0.0939665376930567 0.350828151529629 0.260010356493728 111
1913 869926 3 0.05 0.5 1e-04 0.8 50 "IR" 0.250016798798185 0.53973106795813 0.171300360543613 0.369435225086513 0.45330859561619 0.486145885738903 0.398474873194872 0.426837523092343 0.703325394414376 0.503891837141027 0.569775233738485 0.40782568253239 0.907034639703082 0.628226610994989 0.726752498899645 0.0929653602969183 0.371773389005011 0.273247501100355 214
1914 1183352 4 0.05 0.5 1e-04 0.8 50 "IR" 0.255164323699138 0.540363064313996 0.17436961569887 0.368834811250393 0.448249486007071 0.484966500099965 0.396019361650833 0.427897759031166 0.703413809706208 0.503660910260883 0.570388977349703 0.40796431726008 0.910542898938321 0.617320975130159 0.723013519990705 0.0894571010616793 0.38267902486984 0.276986480009295 237
1915 146399 5 0.05 0.5 1e-04 0.8 50 "IR" 0.250743236964513 0.536635304082957 0.174265749593114 0.372535427437902 0.452422681051508 0.487306812568245 0.395809105130453 0.425699809987031 0.70316591801602 0.503763466000968 0.570074854723567 0.407960122223826 0.910477661718744 0.632795692538168 0.731308886370312 0.0895223382812558 0.367204307461832 0.268691113629688 175
1916 1225260 1 3 0.5 1e-04 0.8 50 "IR" 0.258639455988444 0.559030378312441 0.161892210178897 0.349695162332044 0.434913647309217 0.459420915099081 0.429154102940285 0.452420021664666 0.693553103297661 0.491985252365116 0.591046313119181 0.418846159757762 0.985677742952346 0.208151086439719 0.49369159421681 0.0143222570476538 0.791848913560281 0.506308405783189 108
1917 1263615 2 3 0.5 1e-04 0.8 50 "IR" 0.259502208080498 0.557698753312008 0.163468612193533 0.351029429154299 0.438665983027298 0.466109229255677 0.420789259739311 0.445807501443083 0.698168191107796 0.496239058013313 0.584257871932844 0.414628738144505 0.990779579800068 0.228880845832444 0.50823285786986 0.00922042019993208 0.771119154167556 0.49176714213014 110
1918 1036275 3 3 0.5 1e-04 0.8 50 "IR" 0.26160709995524 0.55892107856537 0.163832301458656 0.3497968572358 0.431500920057404 0.45937397995962 0.426264638634002 0.452894354605231 0.693108020012644 0.49234729178993 0.590096940092658 0.418750695247745 0.9909065103467 0.215795962531627 0.504078837348518 0.00909348965329976 0.784204037468373 0.495921162651482 116
1919 1053124 4 3 0.5 1e-04 0.8 50 "IR" 0.258027725333116 0.551174512084667 0.167595100398519 0.357619767608809 0.436658811162658 0.465379710282894 0.420049130838716 0.446680720942524 0.694686536495775 0.493854382711701 0.587644231237234 0.417122412884325 0.978680312253548 0.250927547933029 0.517846434636954 0.0213196877464521 0.749072452066971 0.482153565363046 104
1920 1170273 5 3 0.5 1e-04 0.8 50 "IR" 0.254893138219395 0.555452375000758 0.162284377639144 0.353301189649841 0.437341015095556 0.459585285709492 0.431514045193366 0.452535966871307 0.692234153314951 0.490641783569436 0.59379842283251 0.420392636049893 0.985871829533943 0.204796346853041 0.488253383922405 0.0141281704660568 0.795203653146959 0.511746616077595 113
1921 239847 1 0.05 0 1e-04 0.9 50 "IR" 0.260742127508508 0.562651678475823 0.160398952559613 0.345962693868947 0.493012379483702 0.556247343078543 0.314037575026131 0.3529884072204 0.75375450699221 0.558352702348667 0.474436527585744 0.350677159746308 0.0817830797239407 0.0448292581899112 0.0576062883405563 0.918216920276059 0.955170741810089 0.942393711659444 90
1922 197019 2 0.05 0 1e-04 0.9 50 "IR" 0.259862610704473 0.567033272832637 0.15662689476833 0.341541239269925 0.494278241003681 0.555868996833902 0.315436268265786 0.353260557839906 0.754140851708154 0.559576184473433 0.472063163034116 0.349370738504251 0.0746145312592284 0.0422940316754442 0.0534161943818855 0.925385468740772 0.957705968324556 0.946583805618115 86
1923 1303586 3 0.05 0 1e-04 0.9 50 "IR" 0.259116066070161 0.564879389738016 0.157742197671522 0.343724638173322 0.494023980211465 0.554803105679355 0.316605953584483 0.354322158735746 0.753140046281626 0.558139642490569 0.474348151256004 0.350814708468677 0.0805585686586762 0.0483886371336734 0.0594434842846617 0.919441431341324 0.951611362866327 0.940556515715338 86
1924 281127 4 0.05 0 1e-04 0.9 50 "IR" 0.261522689769333 0.56205312848244 0.161352016807437 0.346576259357984 0.490102776548969 0.554295822161591 0.315096843882055 0.354793941642807 0.751625466318302 0.556834952042021 0.476448860689492 0.352103868639122 0.0807835606559885 0.0405542090289769 0.0545392055778092 0.919216439344012 0.959445790971023 0.945460794422191 83
1925 1105442 5 0.05 0 1e-04 0.9 50 "IR" 0.259999839406337 0.565428578200145 0.157901894957403 0.34316733774831 0.494417074079825 0.556745962899423 0.314242520036696 0.352359296564184 0.754416913486161 0.559600511338646 0.472144414994099 0.349338134526836 0.0733508233531261 0.040911416444083 0.0520802733976921 0.926649176646874 0.959088583555917 0.947919726602308 83
1926 731677 1 3 0 1e-04 0.9 50 "IR" 0.258872476111449 0.563830529956906 0.158435627544217 0.344789610668556 0.488206162814899 0.551002844105946 0.321168883900599 0.359508242558924 0.747078638926347 0.555042815920044 0.479604511444816 0.354860338005722 0.569279523844246 0.0237376623570728 0.2127296080279 0.430720476155754 0.976262337642927 0.787270391972099 95
1927 1248825 2 3 0 1e-04 0.9 50 "IR" 0.255753583027294 0.564914550794619 0.155688193696065 0.343669649320395 0.490894620171483 0.549454413463909 0.325333769800644 0.361200567445735 0.746648203198777 0.554335439574383 0.481021963496708 0.35566196431788 0.212424972660114 0.0172151520946847 0.0840488900194445 0.787575027339886 0.982784847905315 0.915951109980556 97
1928 338710 3 3 0 1e-04 0.9 50 "IR" 0.260415797674464 0.562052691232711 0.160712385455459 0.34661252338874 0.483852393733988 0.546758865077807 0.324633277831575 0.363828197236399 0.744268191408452 0.551644677427078 0.485345663287034 0.35832214462353 0.58734758288068 0.0189608672336939 0.217711568229688 0.41265241711932 0.981039132766306 0.782288431770312 92
1929 1029909 4 3 0 1e-04 0.9 50 "IR" 0.256975410801555 0.565158958952265 0.156311869734514 0.34340919712186 0.486807499993239 0.544866956525762 0.329483819192048 0.365728612963046 0.743782910794795 0.55130326165027 0.485795688926562 0.358652651467036 0.422307006072573 0.0171831469318278 0.156964237973548 0.577692993927427 0.982816853068172 0.843035762026452 93
1930 207725 5 3 0 1e-04 0.9 50 "IR" 0.251522363084777 0.55617838000717 0.159702796953755 0.352543715935982 0.4863464666095 0.539118561498784 0.337621039545359 0.371568892287604 0.737868829694277 0.544460172183837 0.497323836499114 0.365605923986685 0.687464188116161 0.0249016689809053 0.250554106123537 0.312535811883839 0.975098331019095 0.749445893876463 84
1931 221733 1 0.05 0.25 1e-04 0.9 50 "IR" 0.244868267357543 0.517103462151638 0.186397085013775 0.393140769907383 0.482722552707134 0.518169792429672 0.365406727087095 0.391551136733641 0.727590820064677 0.517706142636327 0.55180381210087 0.392198062711369 0.124010822049886 0.0641278795854166 0.0842737085188125 0.875989177950114 0.935872120414583 0.915726291481188 86
1932 1220890 2 0.05 0.25 1e-04 0.9 50 "IR" 0.244236065934477 0.517192682180944 0.185883419807611 0.392943366511364 0.481378915218048 0.516452059076447 0.367424912781014 0.393412236382547 0.725614981152525 0.516596199306623 0.553308332588624 0.393366440496846 0.191395680567412 0.101899411224641 0.132009956082582 0.808604319432588 0.898100588775359 0.867990043917418 88
1933 615276 3 0.05 0.25 1e-04 0.9 50 "IR" 0.243180236067891 0.511094736214114 0.190165901309223 0.399189900634748 0.480114906864548 0.515381064835035 0.367969775014043 0.39438494164676 0.723295142932438 0.513829391947373 0.558135676323266 0.396119356039533 0.117553027080482 0.0662109162600165 0.0834771269110247 0.882446972919518 0.933789083739983 0.916522873088975 90
1934 254156 4 0.05 0.25 1e-04 0.9 50 "IR" 0.246534510262713 0.517862587376166 0.186927743562441 0.392283231476148 0.477836360715879 0.514962368033582 0.36719606701201 0.394849630659336 0.724370870978591 0.515839006288195 0.554123810574451 0.394092948157531 0.191953486667984 0.0883777277699478 0.123595683219562 0.808046513332016 0.911622272230052 0.876404316780438 87
1935 458734 5 0.05 0.25 1e-04 0.9 50 "IR" 0.245316800846862 0.513023293504149 0.190131064306257 0.397243113926597 0.479064778519079 0.516046139226093 0.366363136448947 0.393756411963561 0.724381579365941 0.514924025238794 0.556494200755204 0.39504265219443 0.129541536388628 0.0697888853380145 0.0900252974343798 0.870458463611372 0.930211114661985 0.90997470256562 90
1936 323230 1 3 0.25 1e-04 0.9 50 "IR" 0.2569516699567 0.555304359627972 0.163800398008693 0.353544589654286 0.469239756245793 0.506388404005508 0.376560333081605 0.404800219991031 0.726191426202493 0.52242759847638 0.540360731090298 0.388007133044079 0.878343654590452 0.062594878413466 0.349445345746363 0.121656345409548 0.937405121586534 0.650554654253637 96
1937 1006969 2 3 0.25 1e-04 0.9 50 "IR" 0.258473851039721 0.552822377089698 0.166678721088467 0.356115771851765 0.470830668987898 0.511741245088702 0.3688313453617 0.399139023027556 0.729304520027619 0.525328792151639 0.535510066450168 0.384916931437965 0.820867898084043 0.0696869426627936 0.334519614505853 0.179132101915957 0.930313057337206 0.665480385494147 94
1938 954746 3 3 0.25 1e-04 0.9 50 "IR" 0.257654845966871 0.553596598364008 0.165571217927415 0.355373248245909 0.472281173205096 0.512762006511191 0.368119916705594 0.397823534190372 0.729936019171967 0.526310101145875 0.533691134633009 0.38374525403512 0.824940993494391 0.0927325252586585 0.349751324748546 0.175059006505609 0.907267474741342 0.650248675251454 82
1939 665730 4 3 0.25 1e-04 0.9 50 "IR" 0.250612521815513 0.543848922583929 0.168480333918685 0.365280753760843 0.4747322592644 0.510339625316567 0.374045716465415 0.400603602225402 0.725344781079913 0.521249884647577 0.542526050384101 0.38911057821521 0.736155326529539 0.0721166360509833 0.300591508563303 0.263844673470461 0.927883363949017 0.699408491436697 98
1940 171505 5 3 0.25 1e-04 0.9 50 "IR" 0.258796480622928 0.557343296969937 0.16328690407914 0.351458506331512 0.466243098804724 0.503514312980864 0.379107980154974 0.407861234839898 0.725039579427652 0.521306913305287 0.542394884234114 0.389230110643649 0.906997099683025 0.0449495417070198 0.350554103480016 0.0930029003169751 0.95505045829298 0.649445896519984 97
1941 45311 1 0.05 0.5 1e-04 0.9 50 "IR" 0.240443431546536 0.504800426493993 0.193356695530063 0.405250553663308 0.446373882475062 0.474259833871697 0.411820162092444 0.43703667799849 0.686817314021599 0.484451924631998 0.605176857622508 0.426430445161303 0.743734077027074 0.348317926533224 0.486076538779392 0.256265922972926 0.651682073466776 0.513923461220608 92
1942 59205 2 0.05 0.5 1e-04 0.9 50 "IR" 0.249556308353199 0.517595085414716 0.189321536331998 0.392179200196209 0.444922255893396 0.479004003805552 0.402049351070377 0.432398282550331 0.694478564246595 0.492129910218078 0.591370887402375 0.418719547728037 0.792474285625234 0.397566875084667 0.538654707095424 0.207525714374766 0.602433124915333 0.461345292904576 90
1943 1060038 3 0.05 0.5 1e-04 0.9 50 "IR" 0.237140035900138 0.505956067713205 0.189855989730081 0.404196039612835 0.449659830428121 0.474234579998088 0.414881843900227 0.436879744870011 0.686799866328259 0.484652642441652 0.604737833630309 0.426147924918034 0.715105329446773 0.326035133169261 0.459644151671737 0.284894670553227 0.673964866830739 0.540355848328263 87
1944 663495 4 0.05 0.5 1e-04 0.9 50 "IR" 0.247856177939916 0.521378681324912 0.184799941864629 0.388245414019989 0.445628414190297 0.476645306735037 0.407062482219452 0.434734074023978 0.693484592130213 0.491659587029369 0.591862424084081 0.41913118745341 0.816480099718199 0.392839327341089 0.543212684299927 0.183519900281801 0.607160672658911 0.456787315700073 88
1945 637325 5 0.05 0.5 1e-04 0.9 50 "IR" 0.240264307761399 0.512502087927774 0.186516030041514 0.397300764068499 0.445054719456855 0.470229552972204 0.418417047751252 0.441124306831778 0.685319027218254 0.484184217247869 0.604933077792766 0.42665874948512 0.794845850039341 0.344127541654977 0.501053169227456 0.205154149960659 0.655872458345023 0.498946830772544 91
1946 233414 1 3 0.5 1e-04 0.9 50 "IR" 0.257932628402366 0.560542910806411 0.160354938908292 0.348147686270737 0.432982212689306 0.454389077335115 0.436423347278691 0.457259146618542 0.690914841091672 0.48883843071995 0.596778286186983 0.421855219301405 0.988783796153416 0.101001941348748 0.426891009470045 0.0112162038465835 0.898998058651252 0.573108990529955 97
1947 1083539 2 3 0.5 1e-04 0.9 50 "IR" 0.258317945907284 0.561217378674385 0.160026037613774 0.347506204784266 0.436981372819234 0.459267144348339 0.431193577364306 0.452424783505255 0.695299318726519 0.492395351154413 0.59121961497808 0.418337912631336 0.982942561470932 0.112875755755286 0.431023120174099 0.0170574385290683 0.887124244244714 0.568976879825901 96
1948 657707 3 3 0.5 1e-04 0.9 50 "IR" 0.257516954763462 0.558688982877689 0.161511953087977 0.350021004545123 0.432267922337302 0.453627069969392 0.437227843020457 0.458017174229709 0.689784877100764 0.487776006464982 0.598739796108433 0.422914278459617 0.988510663795938 0.0975931426366485 0.424671899234168 0.0114893362040615 0.902406857363352 0.575328100765832 93
1949 705945 4 3 0.5 1e-04 0.9 50 "IR" 0.258278158759964 0.560238149137506 0.1607783996197 0.348427962027582 0.434700573045236 0.457366347533295 0.432568216417693 0.454170287756843 0.6929787318052 0.490825179836782 0.593346616037393 0.419780690038628 0.987517637410539 0.100374997351597 0.425681283980947 0.0124823625894608 0.899625002648403 0.574318716019053 98
1950 397805 5 3 0.5 1e-04 0.9 50 "IR" 0.2552413574433 0.551105127542136 0.165892164823698 0.357818188060202 0.440650023590308 0.464189434719229 0.425549010351084 0.44715364951538 0.695891381033608 0.492522916696017 0.591441175174782 0.418035517048368 0.967063598476763 0.180487422785852 0.465000299594154 0.0329364015232373 0.819512577214148 0.534999700405846 90
1951 1292451 1 0.05 0 1e-04 1 50 "IR" 0.257498647440618 0.56512663602079 0.156636701447404 0.343462021350353 0.493711376519425 0.555421917405916 0.316127710929521 0.35335704167429 0.751210023960043 0.558557847497617 0.472764412376925 0.350162490643239 0.0435600163776622 0.0122589549176038 0.0229716167197167 0.956439983622338 0.987741045082396 0.977028383280283 81
1952 64056 2 0.05 0 1e-04 1 50 "IR" 0.256259416339694 0.565462753980639 0.155638516337009 0.343100359953647 0.495151956592524 0.555943041661183 0.31626664364809 0.352773992059459 0.751411372932218 0.558994334525984 0.471905159985099 0.349676921627228 0.041572132078059 0.0114452478513668 0.0217035820138324 0.958427867921941 0.988554752148633 0.978296417986168 77
1953 878403 3 0.05 0 1e-04 1 50 "IR" 0.259636050739675 0.563414882030703 0.159211139234424 0.345150749190845 0.489599912533788 0.553997415819287 0.315720393368268 0.354790093037251 0.749235963273463 0.55702928257786 0.474931532602692 0.351689913974496 0.0545364544303282 0.0140494792796355 0.0280588423992256 0.945463545569672 0.985950520720364 0.971941157600774 76
1954 957001 4 0.05 0 1e-04 1 50 "IR" 0.258800579568088 0.562723836055276 0.159221756082293 0.345875874552697 0.487823325364745 0.550729848755969 0.319933231894673 0.358312499865777 0.746623904932833 0.554624862759487 0.479154987976966 0.354277784717616 0.0529025253329664 0.0102138214379336 0.0249856965816625 0.947097474667034 0.989786178562066 0.975014303418338 83
1955 63197 5 0.05 0 1e-04 1 50 "IR" 0.256778187262569 0.564932506740331 0.156339477718681 0.343637431986601 0.493012720730851 0.552979442087379 0.319067940304021 0.355794059767068 0.74979090799342 0.556835461236563 0.475407418022702 0.351875737850881 0.0480954998273075 0.01353118031513 0.0253457738472921 0.951904500172693 0.98646881968487 0.974654226152708 78
1956 560794 1 3 0 1e-04 1 50 "IR" 0.261367442995949 0.563354455736968 0.160356826198705 0.345279941137005 0.481737228014368 0.544127460051251 0.327310026974405 0.366633336092331 0.743104671010317 0.55037890987624 0.48766685317311 0.359691738567783 0.476037142185665 0.00647635986649404 0.171458264437401 0.523962857814335 0.993523640133506 0.828541735562599 91
1957 11252 2 3 0 1e-04 1 50 "IR" 0.260143491456738 0.565591395261655 0.157861026106147 0.342994076382874 0.484984515068838 0.548391898964444 0.323249020998028 0.36228648676759 0.745128006525576 0.553921695374042 0.481110047104174 0.356080881827719 0.406686484006698 0.00448256360223087 0.144796299745811 0.593313515993302 0.995517436397769 0.855203700254189 93
1958 738506 3 3 0 1e-04 1 50 "IR" 0.257265787013501 0.559511083453045 0.160767401367355 0.349141221133426 0.485513756787116 0.544658380832594 0.328797653452323 0.365869827071215 0.742779543800617 0.549314151515023 0.489565054819677 0.360615132062587 0.281376982979276 0.0070518545435019 0.102008350538662 0.718623017020724 0.992948145456498 0.897991649461338 86
1959 207361 4 3 0 1e-04 1 50 "IR" 0.255380001576727 0.560267894813484 0.158881689268907 0.348345101715668 0.488307942290829 0.547830634805312 0.325537511365385 0.362376222004365 0.743687943867556 0.551700770564497 0.484419200634292 0.358000416790783 0.136882470137887 0.00463281942988654 0.0500232731699892 0.863117529862113 0.995367180570113 0.949976726830011 88
1960 129674 5 3 0 1e-04 1 50 "IR" 0.25589322528545 0.556709460166913 0.161937402720254 0.352002857002727 0.487099666629903 0.548191038439841 0.324848915851168 0.36240419568979 0.742992891915353 0.55064116526392 0.486786318571422 0.359362007282713 0.398758443629578 0.00555135136834638 0.141036470414669 0.601241556370422 0.994448648631654 0.858963529585331 91
1961 641063 1 0.05 0.25 1e-04 1 50 "IR" 0.245111735737497 0.508829928747402 0.193601171270459 0.401551415146294 0.476226009591607 0.513729207102335 0.36791798229411 0.395727396392133 0.721337745329105 0.511891111773326 0.561519153564569 0.397887785582324 0.0668689579690781 0.0180177197881728 0.0346151983314559 0.933131042030922 0.981982280211827 0.965384801668544 83
1962 214380 2 0.05 0.25 1e-04 1 50 "IR" 0.243968320390002 0.514613946364708 0.187776037507066 0.395644702849151 0.479674018899712 0.515965054605048 0.367181707443856 0.393448166095969 0.723642339289714 0.515371936931898 0.554957744950922 0.394331280982919 0.108324579787604 0.0292523494381605 0.0558904702652294 0.891675420212396 0.970747650561839 0.944109529734771 83
1963 412496 3 0.05 0.25 1e-04 1 50 "IR" 0.244275718957786 0.513035287384818 0.189360400689611 0.397307269691426 0.478513565974146 0.514865153003312 0.36803611801115 0.394505649902861 0.722789284931932 0.514078677754272 0.55739651870076 0.395626515852227 0.0682665511286301 0.0210504490540793 0.0369948203698425 0.93173344887137 0.978949550945921 0.963005179630158 81
1964 1101322 4 0.05 0.25 1e-04 1 50 "IR" 0.244731768089339 0.515263026312719 0.187821119928354 0.395018843763875 0.477801939611004 0.514172313958046 0.368864895876314 0.395291678611229 0.722533707700343 0.514362036477672 0.556686015804668 0.395384824002149 0.103376743152553 0.0215706591196175 0.0492460352218727 0.896623256847447 0.978429340880382 0.950753964778127 83
1965 123800 5 0.05 0.25 1e-04 1 50 "IR" 0.248021728770396 0.514123184957184 0.191341539197689 0.396169231400895 0.473076802645085 0.51282361704531 0.367672503380803 0.396734112027115 0.72109853141548 0.513095096411093 0.559014042578492 0.396722396315242 0.0931225016937938 0.0201863520961225 0.0452437419108525 0.906877498306206 0.979813647903877 0.954756258089147 82
1966 1007768 1 3 0.25 1e-04 1 50 "IR" 0.257237553586259 0.547464031698691 0.170033306854882 0.361505803344021 0.467554431809637 0.505562622111216 0.376551060309986 0.405544285944563 0.724791985395896 0.519429149327648 0.546584367164868 0.39098277796004 0.865126428969287 0.0238694483876221 0.32086651636706 0.134873571030713 0.976130551612378 0.67913348363294 90
1967 998280 2 3 0.25 1e-04 1 50 "IR" 0.260292842075557 0.554871230348137 0.166221894649039 0.354082178540369 0.467608735579564 0.50753239931815 0.37323884649875 0.403566529387996 0.727901577655121 0.523310899102423 0.539460741147789 0.387083314779082 0.828979978580167 0.0408942667685681 0.320989970986737 0.171020021419833 0.959105733231432 0.679010029013263 91
1968 485201 3 3 0.25 1e-04 1 50 "IR" 0.260847694690489 0.551504361199506 0.16920873748862 0.357398967052026 0.464607702349983 0.50586282938476 0.373979264898928 0.405481685539038 0.725455397040473 0.52114418539506 0.543188002387548 0.389391200606129 0.879535746128794 0.0241558255187188 0.33002170305982 0.120464253871206 0.975844174481281 0.66997829694018 91
1969 40568 4 3 0.25 1e-04 1 50 "IR" 0.254497567083832 0.559572075509675 0.158925939330334 0.349201333266023 0.467137014598862 0.49907230169547 0.38744054605239 0.412334315714412 0.721634581682693 0.518664297651095 0.546366485382724 0.391899657940711 0.91061545633957 0.0323091474335879 0.339577285189024 0.0893845436604297 0.967690852566412 0.660422714810976 90
1970 1051001 5 3 0.25 1e-04 1 50 "IR" 0.257413366292516 0.560790692880262 0.159866821535362 0.347960883738882 0.469843708700726 0.50485583431297 0.379606367299831 0.406184116988499 0.727257074993242 0.523092335805362 0.539473188835193 0.387213817499005 0.926994210414643 0.0361240804244664 0.349089706667014 0.0730057895853565 0.963875919575534 0.650910293332986 87
1971 628348 1 0.05 0.5 1e-04 1 50 "IR" 0.236569787661092 0.494645083667587 0.19906188875454 0.415822168653623 0.441805228287358 0.466088364318899 0.42197520194465 0.444434007089732 0.67837501594845 0.475554840862171 0.62103709069919 0.43495415529967 0.656858661907568 0.179523523839748 0.344979010483529 0.343141338092432 0.820476476160252 0.655020989516471 84
1972 661046 2 0.05 0.5 1e-04 1 50 "IR" 0.228619947552939 0.474399519654658 0.210880471967605 0.436782428545768 0.439911953461847 0.462581082648407 0.426587805263239 0.447693650981837 0.668531901014787 0.466405038745791 0.637468277230844 0.444181031873168 0.505689397993212 0.142856208714268 0.266472002888925 0.494310602006788 0.857143791285732 0.733527997111075 83
1973 1294730 3 0.05 0.5 1e-04 1 50 "IR" 0.224978294995597 0.472846904646826 0.208761336474511 0.438419030739699 0.444828097196768 0.465157780649222 0.426221459668512 0.44499068416211 0.669806392192365 0.46760724711329 0.634982796143023 0.442916162381633 0.496620297577822 0.140933311252566 0.260032128427083 0.503379702422178 0.859066688747434 0.739967871572917 83
1974 1121366 4 0.05 0.5 1e-04 1 50 "IR" 0.234640434570494 0.493615811900227 0.198392330443587 0.416947471220856 0.442383716375403 0.464912646690546 0.424359591585511 0.445376506448165 0.677024150945897 0.474353566457149 0.622751922029098 0.436030685890441 0.640022564281089 0.200326091866477 0.351724861175977 0.359977435718911 0.799673908133523 0.648275138824023 82
1975 1237309 5 0.05 0.5 1e-04 1 50 "IR" 0.233286073150419 0.488902251035531 0.201630152997271 0.421874138811899 0.444510312123633 0.468146654527003 0.420673286841697 0.442266644918665 0.677796385274052 0.47497458026723 0.622303439838969 0.435565257341142 0.592936170432153 0.181426090746475 0.322366605680274 0.407063829567848 0.818573909253525 0.677633394319726 85
1976 147347 1 3 0.5 1e-04 1 50 "IR" 0.256852165231125 0.55376286554601 0.164871727505445 0.355075476349951 0.43307901102779 0.4542518626282 0.436738217138997 0.457295805243709 0.689931176258915 0.486691121170553 0.601609944644443 0.42398035072374 0.977994179173324 0.0473078203362347 0.388261582086294 0.0220058208266762 0.952692179663765 0.611738417913706 90
1977 1318222 2 3 0.5 1e-04 1 50 "IR" 0.255627295949187 0.557379338465328 0.161333424851338 0.35140568481145 0.431682232552417 0.451639135479556 0.44031238177861 0.459935267026318 0.687309528501604 0.485809370198115 0.601645806629947 0.424870795019698 0.96973389670277 0.0589175310962346 0.391899816322128 0.0302661032972304 0.941082468903765 0.608100183677872 87
1978 216959 3 3 0.5 1e-04 1 50 "IR" 0.257175998595842 0.552481357089299 0.166009267652793 0.356364835273359 0.431053143177635 0.452887817147028 0.437383006726728 0.458701504012179 0.688229141773477 0.485488487915388 0.603392274379522 0.4252091273437 0.973353704546906 0.0523882646945876 0.391027306567835 0.0266462954530937 0.947611735305412 0.608972693432165 93
1979 1207951 4 3 0.5 1e-04 1 50 "IR" 0.258779981169042 0.556060365039936 0.164238244965057 0.352691255127242 0.429037036432483 0.451742929618507 0.437455751365489 0.45988999573393 0.687817017601525 0.485958613749572 0.601693996330546 0.424734066440703 0.98120147602066 0.0566379473207018 0.398713016300492 0.01879852397934 0.943362052679298 0.601286983699508 91
1980 692558 5 3 0.5 1e-04 1 50 "IR" 0.260978093148532 0.551643134585034 0.169082493578279 0.357224816588303 0.426987152227064 0.451968842229957 0.435155215766213 0.459748554964629 0.687965245375595 0.485115789919025 0.604237709344492 0.425659771830265 0.969327282252066 0.0463220520096771 0.390926565435771 0.0306727177479335 0.953677947990323 0.609073434564229 93
1981 622084 1 0.05 0 1e-04 0 60 "IR" 0.257440409493188 0.560481984998555 0.160003937752539 0.348149822382555 0.501137215198265 0.560107528772353 0.312152452042126 0.348526126570982 0.758577624691454 0.560209979976003 0.472156389794665 0.348423398398525 0.960438768591692 0.938497402451146 0.945943137380029 0.0395612314083081 0.0615025975488542 0.0540568626199707 2200
1982 903753 2 0.05 0 1e-04 0 60 "IR" 0.256495374316041 0.558151248141892 0.161147922359014 0.350527151206466 0.502181923176604 0.560174315014967 0.312707363864827 0.348476847886803 0.758677297492645 0.559465753990894 0.473855286223842 0.34919503956448 0.999555515790076 0.999621748803522 0.999599350116756 0.000444484209923568 0.000378251196477649 0.00040064988324414 3601
1983 1219610 3 0.05 0 1e-04 0 60 "IR" 0.260020593789519 0.56364094737554 0.159233831390963 0.345002373180774 0.500240762491817 0.562066210862789 0.308738283461073 0.346541798519422 0.760261356281336 0.562581646398143 0.467972114852036 0.346038732121212 0.996098437344088 0.997659870835936 0.997126003505364 0.00390156265591241 0.00234012916406372 0.00287399649463566 2338
1984 750687 4 0.05 0 1e-04 0 60 "IR" 0.25982422452151 0.560987057846007 0.161097336228581 0.347628760859706 0.498544425644486 0.560201477607423 0.310396824803063 0.348433195590958 0.758368650165997 0.560445721580162 0.471494161031644 0.348182952467883 0.999548403929588 0.99956188616337 0.999557267601116 0.000451596070411992 0.000438113836630425 0.000442732398883755 3601
1985 613284 5 0.05 0 1e-04 0 60 "IR" 0.259375794538226 0.5660856990672 0.15696895973721 0.342490477653964 0.502463198157995 0.565412050196043 0.305271278582163 0.343154999423162 0.761838992696221 0.565611769309054 0.462240238319373 0.3429588107982 0.999574127974529 0.999657923075067 0.999629398282971 0.000425872025470522 0.000342076924932999 0.000370601717028667 3601
1986 1053390 1 3 0 1e-04 0 60 "IR" 0.260623842170407 0.566408217500055 0.157540549319287 0.342170205037483 0.488875061953947 0.548050971732973 0.324024324712337 0.361116029268512 0.749498904124353 0.554039673327656 0.481564874031624 0.354939858752864 0.998854648209751 0.999251912320736 0.999114123810904 0.00114535179024855 0.000748087679263871 0.000885876189096414 3601
1987 846853 2 3 0 1e-04 0 60 "IR" 0.260294603811596 0.562573642460771 0.160240840382663 0.346051233583034 0.492940883975691 0.557404975259085 0.312439548737021 0.351389871461623 0.753235487787287 0.558927351902855 0.472680389119684 0.349817443185943 0.999430838477823 0.99957302191995 0.999523927068802 0.000569161522176654 0.000426978080049834 0.000476072931198425 3601
1988 341307 3 3 0 1e-04 0 60 "IR" 0.262489186143101 0.5675047459244 0.157854912065203 0.341120712750955 0.4939697567997 0.557400954256652 0.312338916002276 0.351211841007824 0.756458942942801 0.560710422757149 0.470193828067479 0.347909238862653 0.999578196750505 0.999498075993883 0.999525829055288 0.000421803249495126 0.000501924006117075 0.000474170944712079 3601
1989 1163570 4 3 0 1e-04 0 60 "IR" 0.25732547073813 0.563371989299927 0.157813291962482 0.345227253460678 0.492719866491464 0.552097665301295 0.320232432534908 0.356754065324437 0.750045337229594 0.555670241201428 0.47804572449739 0.353104673455159 0.999477083118866 0.999557134098376 0.99952971825326 0.000522916881133576 0.000442865901624506 0.000470281746740342 3601
1990 406642 5 3 0 1e-04 0 60 "IR" 0.257203560202997 0.558196827213947 0.161615814595905 0.350427374270625 0.493880003340642 0.558236421578948 0.311901311330342 0.350551560475566 0.751083563543638 0.55797260725447 0.473517125926247 0.350768678206679 0.997596025990884 0.993465701559809 0.994880177350373 0.00240397400911562 0.00653429844019071 0.00511982264962729 3282
1991 1154401 1 0.05 0.25 1e-04 0 60 "IR" 0.257658092195825 0.559997677587761 0.160514098802577 0.348691369175889 0.501366429212687 0.558785257358815 0.314312569565701 0.349889720451643 0.759024521408512 0.559168392488415 0.474826668368278 0.34951177979968 0.998406000186006 0.99894148217586 0.998759751152448 0.00159399981399384 0.00105851782414047 0.00124024884755241 3601
1992 1313821 2 0.05 0.25 1e-04 0 60 "IR" 0.258834301163694 0.564771931247984 0.15764068055971 0.343804248024439 0.501717318404164 0.561735474337723 0.310084405709484 0.346906668299392 0.760551619567858 0.562745249534262 0.467725086269194 0.345874824898299 0.999811814103192 0.99978543542213 0.999794408776926 0.000188185896807927 0.000214564577869932 0.000205591223074376 3601
1993 182673 3 0.05 0.25 1e-04 0 60 "IR" 0.26047958074059 0.563021535657334 0.159966894706903 0.345615123015695 0.499878495973442 0.560504171855714 0.310810869568466 0.348161176069255 0.760358076714033 0.561339702187884 0.47077776427537 0.347316130204857 0.999795625782572 0.999777316221088 0.999783586092381 0.000204374217428296 0.000222683778911776 0.000216413907618851 3601
1994 919115 4 0.05 0.25 1e-04 0 60 "IR" 0.255680272286212 0.559267960189337 0.159799541394274 0.349396302715939 0.502623218308257 0.5600274513329 0.313317472607225 0.348620208887496 0.758303490594469 0.559742266036653 0.473117014001499 0.348911278292432 0.999741626949275 0.999498547955423 0.999580514186106 0.000258373050725099 0.000501452044576906 0.000419485813893479 3601
1995 466609 5 0.05 0.25 1e-04 0 60 "IR" 0.259112981388373 0.562401501427593 0.159569652428195 0.346223983627713 0.499811394308633 0.559629120663112 0.312010778435621 0.349012073291224 0.758924375697006 0.560547154782251 0.471580430863816 0.348089000093487 0.999442615988622 0.998273066833846 0.998672191779021 0.000557384011378067 0.00172693316615448 0.00132780822097899 3175
1996 1050659 1 3 0.25 1e-04 0 60 "IR" 0.260029288884756 0.563932319881836 0.159101314393732 0.344659051859202 0.491341817329407 0.554608290573993 0.315871640474604 0.354492428163641 0.751371106214163 0.557531211886845 0.474972954868336 0.351407574177159 0.999801960423524 0.999707768771501 0.999740329574936 0.000198039576475824 0.000292231228499149 0.000259670425064219 3601
1997 142437 2 3 0.25 1e-04 0 60 "IR" 0.261737227501896 0.55807031748808 0.164620138951435 0.350618143322744 0.486623928820438 0.551100908000171 0.318145398639786 0.357987237653692 0.748361156322334 0.553172864024901 0.482765537591221 0.355792877176989 0.999823235489297 0.999786281246578 0.999799194641836 0.000176764510702648 0.000213718753422378 0.000200805358163677 3601
1998 1103490 3 3 0.25 1e-04 0 60 "IR" 0.258249775093251 0.566478546823779 0.156015737385383 0.342068735611442 0.491014699087715 0.549723515538397 0.323160661268064 0.359616469812253 0.749264474180966 0.555148543579995 0.479176398653447 0.353937614089003 0.999780444318715 0.999741438388053 0.999754854655801 0.00021955568128498 0.000258561611947156 0.000245145344199043 3601
1999 999349 4 3 0.25 1e-04 0 60 "IR" 0.259082336322594 0.56360656096709 0.158729068671559 0.344984825877606 0.491305695914354 0.554376252017936 0.31601141934135 0.354428908678114 0.750388032236948 0.557226217289307 0.474740488012909 0.351517569126234 0.999775514557532 0.999702213741316 0.999727485554302 0.000224485442468222 0.000297786258684358 0.000272514445698017 3601
2000 767313 5 3 0.25 1e-04 0 60 "IR" 0.257114463088879 0.558437685714291 0.16136237637254 0.350230581016241 0.49336520675846 0.554563976336586 0.317553946169288 0.354852146368625 0.750479669847339 0.555625430582397 0.478916322541828 0.353552759620905 0.999781852052958 0.994327628202234 0.996196294293199 0.000218147947041749 0.0056723717977663 0.00380370570680071 776
2001 420396 1 0.05 0.5 1e-04 0 60 "IR" 0.260546935068711 0.564427965675094 0.158930993881859 0.344173407124759 0.500631872200583 0.563860101474758 0.306350857284456 0.344726857946073 0.761178807269294 0.564026710137641 0.465281851166316 0.344565604929182 0.9998930865396 0.999864023225715 0.99987397018427 0.000106913460399664 0.000135976774285332 0.00012602981572981 3601
2002 1247393 2 0.05 0.5 1e-04 0 60 "IR" 0.257476944969865 0.561524721862556 0.159244561257225 0.347115998187973 0.501757365833062 0.558894169460522 0.314337507061256 0.349793653410607 0.759234310802927 0.559756529958584 0.473582068318481 0.348915698154198 0.999868626606704 0.999872063247876 0.999870898260077 0.00013137339329577 0.000127936752123908 0.000129101739923167 3601
2003 546313 3 0.05 0.5 1e-04 0 60 "IR" 0.261605433010519 0.565460797346013 0.158825065420438 0.343133223794023 0.498884086155854 0.562727478922119 0.306985037267717 0.345870301663776 0.760489519166373 0.563639421536291 0.465810102688155 0.3449574361029 0.999884925261861 0.999877127985711 0.999879808979418 0.000115074738138737 0.000122872014289199 0.000120191020581835 3601
2004 401856 4 0.05 0.5 1e-04 0 60 "IR" 0.262079053765751 0.560281962354063 0.163029527961834 0.348348837915407 0.495965547500624 0.560568530513908 0.308282522825027 0.34805019937441 0.758044601266375 0.560442184600644 0.471312050786861 0.348181079406904 0.999677855014225 0.99965109780086 0.999660348718556 0.000322144985774916 0.000348902199139629 0.000339651281443541 3601
2005 69481 5 0.05 0.5 1e-04 0 60 "IR" 0.25607978048228 0.564022910697863 0.156525629999019 0.344595559892602 0.504871805098994 0.563014411396117 0.310210566369525 0.345586315845643 0.760951585581274 0.563321870846736 0.466736196368543 0.345285291113945 0.99991976451783 0.999900326398781 0.999906866501254 8.02354821695206e-05 9.96736012192121e-05 9.31334987459318e-05 3601
2006 1258647 1 3 0.5 1e-04 0 60 "IR" 0.258661854793011 0.561715291425875 0.159859949653732 0.346956218804222 0.494030902696084 0.559044247501822 0.311296192055301 0.350061084067593 0.752692757489095 0.559619807829551 0.471156141709033 0.349354996916415 0.999911401617682 0.999885898802093 0.999894661788028 8.85983823182972e-05 0.000114101197906892 0.000105338211971664 3601
2007 747911 2 3 0.5 1e-04 0 60 "IR" 0.25874667929232 0.563104074895744 0.158906549673991 0.34554075809307 0.493900874005409 0.556204743314003 0.314989988770366 0.35269412251784 0.752647553297729 0.558255039621972 0.473896538444357 0.350568572118183 0.999900411018882 0.999887866314837 0.999892174638424 9.95889811176729e-05 0.000112133685163167 0.000107825361575689 3601
2008 1287461 3 3 0.5 1e-04 0 60 "IR" 0.257614838390796 0.562586659712151 0.158646753099218 0.346031781473653 0.49287711647972 0.554523383415563 0.317442501570352 0.354848013585376 0.750491954870516 0.556929604570297 0.47608925466957 0.352203933876452 0.999905219076843 0.9997384683324 0.999795669720534 9.47809231564755e-05 0.000261531667599566 0.000204330279466275 3601
2009 814303 4 3 0.5 1e-04 0 60 "IR" 0.26033993283085 0.564197763162628 0.158983287514388 0.34440076522283 0.489823986530037 0.55373189907419 0.316593245208155 0.355601920934043 0.750163919360887 0.557034363149545 0.475576532722543 0.352065364503282 0.999860508026073 0.999898435074338 0.999885287098003 0.000139491973926749 0.000101564925662255 0.000114712901997072 3601
2010 132858 5 3 0.5 1e-04 0 60 "IR" 0.259206160028498 0.563605060561904 0.158819277059344 0.345029974721297 0.490932879063865 0.552531249435363 0.319252811473804 0.356911042644153 0.750139039092363 0.556011892143816 0.478072088533148 0.353174391400134 0.999912140540533 0.999785869742333 0.999829453341539 8.78594594665224e-05 0.000214130257667359 0.000170546658460903 3601
2011 705723 1 0.05 0 1e-04 0.1 60 "IR" 0.255687690587907 0.562265276857828 0.157547932647716 0.346321180930694 0.503378313848608 0.559215922634451 0.315224165626881 0.349898853852882 0.759066004436515 0.560223427817756 0.472772098274598 0.348714221266205 0.947085226506398 0.96838113376619 0.961207586862128 0.0529147734936024 0.0316188662338104 0.0387924131378723 883
2012 485131 2 0.05 0 1e-04 0.1 60 "IR" 0.260005109934687 0.566135960116388 0.157354925571535 0.3424758466627 0.499363088571033 0.558988751429611 0.313061525308504 0.350098265165277 0.75936819850572 0.561390389419815 0.470416450880039 0.347535700438274 0.998384920381973 0.998376920046443 0.998379657400677 0.00161507961802748 0.00162307995355688 0.00162034259932258 2333
2013 100322 3 0.05 0 1e-04 0.1 60 "IR" 0.261836502562705 0.562711471003407 0.161023597659816 0.345923006125255 0.496278456487893 0.557919054484435 0.312643490983311 0.351156027643417 0.758114959050598 0.559536757233809 0.473667088643127 0.349387471913477 0.864714685544655 0.917056429156687 0.898985195986775 0.135285314455345 0.0829435708433133 0.101014804013225 288
2014 139141 4 0.05 0 1e-04 0.1 60 "IR" 0.262213860269104 0.563714050101453 0.160509761960039 0.344882728512027 0.495372114899811 0.558858266253532 0.310758286543128 0.350202999410562 0.757585975168915 0.560508927109495 0.471268048503167 0.348392876115253 0.999624797942927 0.999597885503828 0.99960719716593 0.000375202057073249 0.000402114496172274 0.000392802834070214 3601
2015 1043075 5 0.05 0 1e-04 0.1 60 "IR" 0.263126998118884 0.562760585396858 0.161780521468882 0.345881278747912 0.49498543195821 0.557925213665906 0.311784471589373 0.351165764668816 0.758112430077093 0.559571345761433 0.473564993058255 0.349365052899377 0.999425552881258 0.999493028255408 0.999469617010817 0.000574447118741623 0.000506971744592071 0.0005303829891828 3601
2016 482166 1 3 0 1e-04 0.1 60 "IR" 0.261547797876156 0.566645798626833 0.157945431272585 0.341948607042224 0.488985958685844 0.554992872832095 0.314337825451703 0.354461285759415 0.750533756562 0.55867291846914 0.472283256724288 0.35050028253565 0.999552940097226 0.988531669607624 0.992367924015853 0.000447059902774323 0.011468330392376 0.00763207598414694 2327
2017 930404 2 3 0 1e-04 0.1 60 "IR" 0.258724841098779 0.567982416974167 0.155228118298437 0.34060808092186 0.49317864361863 0.553692049217328 0.318236732455451 0.355443723797886 0.751903484717409 0.558308609641864 0.473464850753888 0.35064940267399 0.959087843564861 0.990008802445914 0.97938957212292 0.0409121564351394 0.00999119755408606 0.0206104278770805 1725
2018 1271401 3 3 0 1e-04 0.1 60 "IR" 0.258723177255045 0.558210996433144 0.162552387982638 0.350448418985277 0.486579944672156 0.548519830206663 0.322622788262251 0.361268548081664 0.745303121927201 0.551508059675347 0.485175176244889 0.357913093866652 0.999352506365743 0.999405865013841 0.999387353051027 0.000647493634257193 0.000594134986158559 0.000612646948973398 3601
2019 233708 4 3 0 1e-04 0.1 60 "IR" 0.258522633576781 0.566121114631513 0.156443832557827 0.342451241114911 0.48980496195015 0.549528637037905 0.322914619826719 0.360274855157627 0.748327595526931 0.554890859369559 0.479358452384546 0.354513110727219 0.965786010421944 0.815417677379618 0.867283036757512 0.034213989578056 0.184582322620382 0.132716963242488 1484
2020 75915 5 3 0 1e-04 0.1 60 "IR" 0.264689166885491 0.566202469548347 0.160174574040715 0.342387511075598 0.485857895432606 0.552223669121095 0.315633054711111 0.35700827941672 0.750547062318097 0.55681588541199 0.475807628751825 0.352202438806108 0.999470954645172 0.999603826838612 0.999557049248435 0.000529045354828465 0.000396173161387757 0.00044295075156508 3601
2021 16251 1 0.05 0.25 1e-04 0.1 60 "IR" 0.25862720141325 0.561183946625183 0.160212735530522 0.347463436041918 0.498551258721423 0.557070975355705 0.315396821901091 0.352045721080052 0.757178460134673 0.558424585730283 0.475609557431613 0.350533205383058 0.999757677548413 0.99968955872362 0.999712820690049 0.000242322451587197 0.000310441276379958 0.000287179309951023 3601
2022 399394 2 0.05 0.25 1e-04 0.1 60 "IR" 0.255878002258256 0.562527800801885 0.15757113778481 0.346097837760465 0.501325459878714 0.55691924788822 0.317452907765665 0.352193930221643 0.75720346213697 0.558786866984915 0.475024045550475 0.350163007206064 0.999801973091928 0.999674432619738 0.999717512427499 0.000198026908071842 0.000325567380261847 0.000282487572501175 3601
2023 1021178 3 0.05 0.25 1e-04 0.1 60 "IR" 0.259474418560109 0.561599372338324 0.160456809649211 0.347030914777333 0.496121578684115 0.556231247673209 0.315226048286337 0.352876151019496 0.755595997244224 0.558049136737549 0.475682857935548 0.35089569490798 0.999662339663639 0.999373120537491 0.999472396838622 0.000337660336360698 0.00062687946250927 0.000527603161377665 3601
2024 1304880 4 0.05 0.25 1e-04 0.1 60 "IR" 0.257518625425356 0.559065359701864 0.161070215400161 0.349590391408445 0.49784928257599 0.554826195803142 0.318266730668837 0.354304411638007 0.755367908001346 0.556238467572911 0.479336946068998 0.352731411953735 0.999731471117088 0.999659650949471 0.999684129593366 0.000268528882911878 0.000340349050529061 0.000315870406634318 3601
2025 334466 5 0.05 0.25 1e-04 0.1 60 "IR" 0.258376282749699 0.559712621520473 0.161177543397185 0.348979605310545 0.497344830101116 0.555574315518729 0.31684671536505 0.353528813277605 0.755721112850815 0.556956941328212 0.478024258762235 0.352006720233317 0.999739509432065 0.999762964908836 0.999754947971812 0.000260490567935471 0.000237035091163627 0.000245052028187568 3601
2026 810396 1 3 0.25 1e-04 0.1 60 "IR" 0.257049164891944 0.561940796763334 0.158708284515895 0.346698266070736 0.493338826627986 0.552646722902869 0.319849328179831 0.356645363611923 0.750387991519929 0.555564143007974 0.478557612695725 0.353515256771294 0.999815848271105 0.999782498970589 0.999793911750483 0.000184151728894826 0.000217501029410845 0.000206088249516956 3601
2027 1089371 2 3 0.25 1e-04 0.1 60 "IR" 0.256119999331575 0.560232530210414 0.159406195417203 0.348412206276228 0.491280149669417 0.549574735952835 0.324025714507553 0.360341937046943 0.747400149000992 0.552945732978077 0.483431909924756 0.35655819196218 0.999739700303443 0.999385926625307 0.999507089510055 0.00026029969655696 0.000614073374693368 0.000492910489944563 3601
2028 1247914 3 3 0.25 1e-04 0.1 60 "IR" 0.255050483382454 0.559423104384565 0.159465771915515 0.349199059604539 0.492834446958759 0.549304529702654 0.324623536302183 0.360141231177527 0.747884930341213 0.552436006758594 0.484089308217698 0.356743174515331 0.997772141122164 0.99976064954851 0.99908313465214 0.00222785887783615 0.000239350451490105 0.000916865347860222 3601
2029 1139349 4 3 0.25 1e-04 0.1 60 "IR" 0.25876075499197 0.564036896754247 0.158142438430624 0.344537580388563 0.49032364053673 0.553249031502917 0.317971483638998 0.356500356666737 0.7490843955287 0.556637403385273 0.476113922069622 0.352730568541547 0.999754487825887 0.997751973654179 0.998443233282268 0.000245512174112674 0.00224802634582099 0.00155676671773214 2809
2030 153603 5 3 0.25 1e-04 0.1 60 "IR" 0.257181009101671 0.562194317373106 0.15863947304014 0.346409641174043 0.490864991315545 0.551993398647895 0.32002436093069 0.357845597304208 0.748046000417215 0.555197367239574 0.47866383397083 0.354239636009654 0.999761252412386 0.999652088304829 0.999689600380274 0.00023874758761377 0.000347911695170565 0.000310399619725699 3601
2031 1074369 1 0.05 0.5 1e-04 0.1 60 "IR" 0.260519204253797 0.565223722722471 0.158374963001177 0.343374944580902 0.498326877134347 0.559795256557145 0.311356478890259 0.349284744797708 0.758846081388144 0.561624028971895 0.469731441891436 0.347292134759383 0.999917248656062 0.999886741584992 0.999897210513999 8.27513439381599e-05 0.000113258415008452 0.000102789486000487 3601
2032 1119811 2 0.05 0.5 1e-04 0.1 60 "IR" 0.25800164258704 0.559562817290078 0.161071232431632 0.349107970496117 0.4981578218848 0.558391075669469 0.31323074307928 0.350665552717077 0.75615946447184 0.558762617383292 0.474301975510912 0.350163068134108 0.999908558361867 0.999889150402995 0.999895773571445 9.14416381333571e-05 0.000110849597005252 0.00010422642855467 3601
2033 436412 3 0.05 0.5 1e-04 0.1 60 "IR" 0.263528571593144 0.562155583432445 0.162484332276914 0.346477615723854 0.493692603837099 0.557533487012624 0.311560056289857 0.351565006158801 0.757221175430243 0.559115638551778 0.474044388566771 0.349822107408219 0.999290992374642 0.999611699499287 0.999500120543158 0.00070900762535837 0.000388300500713115 0.000499879456842315 3601
2034 789270 4 0.05 0.5 1e-04 0.1 60 "IR" 0.255046549276032 0.560687938359341 0.15837942845713 0.347935663577324 0.500267809915572 0.55438596199435 0.320410808474811 0.354754707314013 0.755314359191604 0.556474264155508 0.478790236931941 0.352493617584713 0.999897020821111 0.999883035320881 0.999887755281526 0.00010297917888925 0.000116964679119532 0.000112244718474424 3601
2035 1203031 5 0.05 0.5 1e-04 0.1 60 "IR" 0.256157619962394 0.559653613160292 0.159836033284832 0.34897410992427 0.497714528551812 0.55434542217794 0.318993135544813 0.354757092534484 0.753872148514206 0.556112946244526 0.478829168829645 0.352829665629965 0.999892652730928 0.99988137687513 0.999885206642782 0.000107347269071697 0.000118623124869672 0.000114793357217789 3601
2036 1013336 1 3 0.5 1e-04 0.1 60 "IR" 0.257266349331022 0.55710415179915 0.162539857387616 0.351599794130033 0.490552102784494 0.551215820182498 0.320526573841112 0.358231489234553 0.747818452115516 0.552958157808289 0.483066431228728 0.356246516711537 0.999881930542441 0.999880686305723 0.999881114211537 0.000118069457559266 0.00011931369427692 0.000118885788463019 3601
2037 802036 2 3 0.5 1e-04 0.1 60 "IR" 0.256709051251643 0.565227136437788 0.156062888472225 0.343324096965239 0.491291783766158 0.549943218910595 0.323343339188569 0.359635032349077 0.748000835017801 0.554802609548405 0.479406227660794 0.354443465464914 0.999910978699658 0.999887000301101 0.999895216257384 8.90213003423304e-05 0.000112999698899232 0.000104783742616288 3601
2038 268865 3 3 0.5 1e-04 0.1 60 "IR" 0.260503639425133 0.56398058091378 0.159263120215262 0.344671629686487 0.489396634236208 0.550351223364869 0.321255114077244 0.359272506639693 0.749900273661342 0.554785328407516 0.480518234292505 0.35451938722324 0.99988499566031 0.999773533120512 0.999812200168478 0.000115004339690114 0.000226466879488397 0.000187799831521675 3601
2039 1067184 4 3 0.5 1e-04 0.1 60 "IR" 0.256792220140302 0.562913374824745 0.157867265633259 0.345704415674724 0.490386247053165 0.549890384756456 0.322722070278272 0.359797437383872 0.747178467193467 0.553947460395331 0.480589335911531 0.355396906047041 0.999905610165595 0.999895454009767 0.999898940443048 9.43898344052581e-05 0.000104545990232587 0.00010105955695209 3601
2040 920374 5 3 0.5 1e-04 0.1 60 "IR" 0.258685788726513 0.560090712030717 0.161112861272473 0.348489341588835 0.488184677339664 0.552677582979167 0.317719801513989 0.357281490619096 0.746870466066177 0.554936716491027 0.478832662786462 0.354568593294768 0.999913978617046 0.999891548329275 0.99989931794454 8.60213829537439e-05 0.000108451670725066 0.000100682055459722 3601
2041 422530 1 0.05 0 1e-04 0.2 60 "IR" 0.26039237169915 0.562048228909264 0.16067436925168 0.346618808968991 0.495316221425703 0.556434809764738 0.314710981939962 0.353152360296764 0.755708593124854 0.558326515778089 0.475385351191643 0.350946122041344 0.9996416041948 0.999609656369196 0.999620664418105 0.000358395805200264 0.000390343630803862 0.000379335581895018 3601
2042 63332 2 0.05 0 1e-04 0.2 60 "IR" 0.261854131108169 0.564988229426821 0.159314329240449 0.343611682184199 0.495045601319148 0.556158106457208 0.31489398801045 0.353452399393351 0.756899732427317 0.559163215777376 0.474208317250899 0.350101563004046 0.996702661471302 0.998142997023258 0.997644923373165 0.00329733852869834 0.00185700297674221 0.00235507662683454 2570
2043 921210 3 0.05 0 1e-04 0.2 60 "IR" 0.258372805252531 0.563123999493151 0.158592663715253 0.345470582158343 0.496981210562699 0.555744808493505 0.316754625345234 0.353835387557495 0.755354015815229 0.558215446088512 0.475347289060488 0.351031038121454 0.990678455734081 0.991640353029121 0.99131140821976 0.00932154426591886 0.00835964697087942 0.00868859178023982 2686
2044 930600 4 0.05 0 1e-04 0.2 60 "IR" 0.258840258935899 0.561242854758848 0.160308792968673 0.347379614417739 0.493847896078751 0.553543962020736 0.318178642490353 0.356050794168353 0.75268815501465 0.556137896541933 0.478487435459026 0.353126081725076 0.994396384725656 0.998489583072461 0.997082434962702 0.00560361527434423 0.00151041692753855 0.00291756503729842 3601
2045 990554 5 0.05 0 1e-04 0.2 60 "IR" 0.259436414859144 0.561239828092145 0.160644509461806 0.34740388033289 0.496315147631236 0.556579086586084 0.315078778076615 0.352968251070925 0.755751562490381 0.558145567920638 0.475723287538421 0.351093716546688 0.960999434793914 0.96387379781496 0.962886956704343 0.0390005652060858 0.0361262021850404 0.0371130432956573 1368
2046 1277667 1 3 0 1e-04 0.2 60 "IR" 0.255365976982146 0.564197192889009 0.155947441141324 0.344411872058443 0.492824670927823 0.550699125477024 0.323460564670122 0.359348504281473 0.748190647909969 0.555008945782277 0.479408005811447 0.354567304545884 0.999347243850686 0.99959184477734 0.999508434595021 0.000652756149314431 0.000408155222660056 0.000491565404979103 3601
2047 896403 2 3 0 1e-04 0.2 60 "IR" 0.257095396096766 0.562447302829243 0.158414820805451 0.346193162298324 0.487764146551031 0.545823956757666 0.327420699783725 0.364294850939362 0.744859542647797 0.551162637661237 0.485835520589176 0.358468988798887 0.997953995230431 0.999255054387452 0.998806593650625 0.00204600476956926 0.000744945612548003 0.00119340634937477 3601
2048 515946 3 3 0 1e-04 0.2 60 "IR" 0.258653710715754 0.561524289236483 0.160134513415239 0.347055829003922 0.486246547325233 0.548415175241354 0.322859199065322 0.362025154233076 0.744900258040987 0.55261554255573 0.482993712480562 0.357205673064361 0.999390196603035 0.999559840404842 0.999500954199594 0.000609803396964786 0.000440159595158432 0.000499045800406355 3601
2049 1118701 4 3 0 1e-04 0.2 60 "IR" 0.264930171235289 0.565336157381335 0.160930516675472 0.343307074655153 0.483684138475806 0.546635138341573 0.322731862429276 0.36308833409405 0.748614309711094 0.552894718207774 0.483662379104748 0.356460545625545 0.99971232339928 0.998076554354238 0.998654227925494 0.000287676600720354 0.00192344564576193 0.00134577207450554 885
2050 205688 5 3 0 1e-04 0.2 60 "IR" 0.261054036865579 0.566162518836539 0.157992183390448 0.342413185868891 0.488475705616162 0.551327060689854 0.318955939727619 0.358365727383121 0.749529742481742 0.55618172413156 0.476948123118067 0.35313651292708 0.940212288858081 0.958737741065189 0.952294576062534 0.0597877111419189 0.0412622589348109 0.0477054239374657 1618
2051 1156177 1 0.05 0.25 1e-04 0.2 60 "IR" 0.25948377237209 0.565222984887924 0.157724861141311 0.343387665974332 0.497785744160437 0.556320436590089 0.316442468637124 0.353304725756218 0.757269516532527 0.559316772708944 0.474167329778435 0.349964824866926 0.999634174866705 0.999656835657877 0.999649074259296 0.000365825133294557 0.000343164342122836 0.000350925740703609 3601
2052 812526 2 0.05 0.25 1e-04 0.2 60 "IR" 0.257850579398847 0.56506020054846 0.156853636147835 0.343557773949471 0.499263807255697 0.557735231277432 0.315329983964629 0.351837475393959 0.757114386654545 0.560187693433655 0.472183620112464 0.349062995967671 0.999573173917286 0.998998851383213 0.999194398089394 0.000426826082713861 0.00100114861678682 0.000805601910605514 174
2053 701803 3 0.05 0.25 1e-04 0.2 60 "IR" 0.257988007619311 0.562159881418849 0.159063496432177 0.346477284612422 0.498111408319459 0.557080243875911 0.31556280334215 0.352493683198953 0.75609941593877 0.558774418952891 0.474626299774326 0.35048223507993 0.999535295523675 0.99952909190476 0.999531208815257 0.000464704476324602 0.000470908095239514 0.000468791184743279 3601
2054 112623 4 0.05 0.25 1e-04 0.2 60 "IR" 0.259959609844203 0.562841233247057 0.15977338070457 0.345735619945972 0.493948402379985 0.554561170868321 0.316659422001721 0.355038282803688 0.753908012224188 0.557362851454926 0.47643280270629 0.351887891068296 0.999700727643537 0.999679418422171 0.999686763573443 0.000299272356463375 0.000320581577828798 0.000313236426557132 3601
2055 1084126 5 0.05 0.25 1e-04 0.2 60 "IR" 0.256831409322809 0.562495994896817 0.158171418729343 0.346123014342171 0.498738212343739 0.555865149196243 0.317876279293314 0.353759991680971 0.755569621666548 0.55805784027304 0.476047698022657 0.351228708785001 0.999788481986185 0.99974478384435 0.999759636190124 0.000211518013815348 0.000255216155650347 0.000240363809876091 3601
2056 950284 1 3 0.25 1e-04 0.2 60 "IR" 0.258610368160542 0.564127019521372 0.15799800964044 0.344485970414283 0.490596389352301 0.549386199334738 0.323227397047215 0.360406542953386 0.749206757512843 0.554160044186098 0.481225406687655 0.35524048225517 0.999749845155783 0.992237443622675 0.994827081722303 0.000250154844217323 0.00776255637732533 0.00517291827769666 2091
2057 1261971 2 3 0.25 1e-04 0.2 60 "IR" 0.258170580357827 0.55826265966235 0.16218254592731 0.350433077849149 0.486301091125465 0.545706747264714 0.326847667237994 0.364685129852268 0.744471671483292 0.549704977099629 0.489030213165304 0.36012599618411 0.999505076152056 0.999337526298352 0.999395603180166 0.000494923847943608 0.000662473701647695 0.000604396819833953 3601
2058 1261892 3 3 0.25 1e-04 0.2 60 "IR" 0.257944993792737 0.558263541640828 0.162001330460752 0.350417334592722 0.488265078632001 0.548593436309812 0.323562212376282 0.36146673532568 0.746210072424738 0.551577209911246 0.485563542837034 0.358027373748778 0.999767536237196 0.999704497152564 0.999726280942347 0.000232463762804269 0.000295502847436199 0.000273719057652895 3601
2059 493607 4 3 0.25 1e-04 0.2 60 "IR" 0.266890654005083 0.563538626311349 0.163509688430392 0.345074284935994 0.479088633822321 0.54966018268901 0.316374197261732 0.360443154565696 0.745979287827404 0.554213627070467 0.479883885692124 0.355383952104447 0.999790534641331 0.999422493310962 0.999554049260909 0.00020946535866921 0.000577506689038437 0.000445950739091367 3601
2060 145486 5 3 0.25 1e-04 0.2 60 "IR" 0.262094185650362 0.562678119274562 0.161369876924841 0.345953831216525 0.483381171368386 0.546920309211238 0.323045476772583 0.363191067560686 0.745475357018748 0.552013485987326 0.484415353697424 0.357603449705793 0.999758962596517 0.999775557173296 0.999769729889816 0.000241037403482538 0.000224442826704046 0.00023027011018352 3601
2061 1033573 1 0.05 0.5 1e-04 0.2 60 "IR" 0.260925182248033 0.563763951820594 0.159700290593112 0.344865765435998 0.495041542233146 0.55764899088978 0.312863741778018 0.35189692575938 0.75596672448118 0.559713093397774 0.472564032371129 0.349519413764694 0.999917606554755 0.999888537612255 0.999898569793582 8.23934452446831e-05 0.000111462387745 0.000101430206418178 3601
2062 552350 2 0.05 0.5 1e-04 0.2 60 "IR" 0.257521199898589 0.564617409840984 0.156969871629136 0.344007725280267 0.498787167969867 0.555193897781363 0.318739402017982 0.354432779326551 0.756308367868456 0.558344916360262 0.475709273647118 0.350944942935789 0.999914986423656 0.999873276777561 0.999887470935064 8.50135763443422e-05 0.000126723222438912 0.000112529064935959 3601
2063 1205305 3 0.05 0.5 1e-04 0.2 60 "IR" 0.257559938034475 0.563270188682342 0.158010575910446 0.345352983798807 0.499014850066415 0.556633998154458 0.316840227373311 0.352980930902172 0.75657478810089 0.558847344914715 0.474850803283757 0.350433195668998 0.999905449154571 0.999869567365609 0.99988178122506 9.45508454285061e-05 0.000130432634391465 0.000118218774939687 3601
2064 876890 4 0.05 0.5 1e-04 0.2 60 "IR" 0.257336533166682 0.560052756851966 0.160209715000513 0.348583878234741 0.497554980962646 0.554444246087467 0.319035981293351 0.355197603948857 0.754891514129328 0.556317271267853 0.479245696293864 0.3529845101897 0.999912897326754 0.999884195600685 0.999893980480213 8.71026732460526e-05 0.000115804399315161 0.000106019519787135 3601
2065 676462 5 0.05 0.5 1e-04 0.2 60 "IR" 0.258815061448199 0.562593764034507 0.159252054857669 0.346018517146222 0.495246313997789 0.554191781626139 0.317936421906107 0.355413119402762 0.754061375445988 0.557022747385165 0.477188476763776 0.352245257813035 0.999850906046241 0.999808985405266 0.999823367988509 0.000149093953758609 0.000191014594734029 0.0001766320114912 3601
2066 152439 1 3 0.5 1e-04 0.2 60 "IR" 0.258024882299424 0.559068167633467 0.161505633213441 0.349604914768973 0.490123971957749 0.550834608915566 0.321166700221494 0.359155804225203 0.748148854257173 0.55338892609272 0.482672333434934 0.356162970418831 0.999899505425742 0.999882174472793 0.999888150926708 0.000100494574258239 0.000117825527206852 0.000111849073292376 3601
2067 149789 2 3 0.5 1e-04 0.2 60 "IR" 0.261566590495068 0.565465402159251 0.158789015164966 0.343100383717626 0.485548205045511 0.550452196925949 0.319300851161414 0.359719795060706 0.747114795540579 0.555347171175521 0.47808986632638 0.3542883321271 0.999912638966732 0.999869871322297 0.999884830091149 8.73610332677596e-05 0.000130128677702926 0.000115169908850995 3601
2068 326015 3 3 0.5 1e-04 0.2 60 "IR" 0.257035008155808 0.559797762540674 0.160259942463806 0.348850486916233 0.485846977328454 0.543169196330439 0.330762539889088 0.367466920646994 0.742881985484262 0.548519107655922 0.491022482352894 0.361464068438764 0.999875098899626 0.999854290417016 0.999861483957378 0.000124901100374465 0.000145709582983905 0.000138516042622207 3601
2069 1203525 4 3 0.5 1e-04 0.2 60 "IR" 0.261190886982227 0.567509904930462 0.157042144324423 0.341046314473769 0.485969434728416 0.548480487084541 0.322497264346781 0.361654748970103 0.747160321710643 0.554671138609235 0.479539408671204 0.354941337435259 0.999920492279034 0.999880766590678 0.999894630915773 7.95077209663604e-05 0.000119233409321689 0.000105369084226801 3601
2070 162626 5 3 0.5 1e-04 0.2 60 "IR" 0.255412202021947 0.564109681617 0.156193589170872 0.34448392151456 0.489554281814827 0.546065266355523 0.328380547790989 0.364198007457143 0.744966483836774 0.551817240666757 0.48457413696186 0.357901594151386 0.99990815351019 0.999886674027658 0.999894028150849 9.18464898102072e-05 0.000113325972342095 0.000105971849150736 3601
2071 1027481 1 0.05 0 1e-04 0.3 60 "IR" 0.260990933732139 0.561444844131718 0.161484971768831 0.347186326927063 0.492532328899776 0.552721275033641 0.318585232838892 0.357112445458762 0.753523262631914 0.555687774769548 0.480070204607723 0.35373422220394 0.761146396248461 0.754723999809754 0.756947933503239 0.238853603751539 0.245276000190246 0.243052066496761 1003
2072 437577 2 0.05 0 1e-04 0.3 60 "IR" 0.259611689742634 0.561712619751862 0.160370993155055 0.34691574809479 0.493236697157894 0.55103309952149 0.321795430294293 0.359209962801398 0.752848386900529 0.554637472939055 0.482166423449347 0.355056371888383 0.995085003116914 0.995803547079409 0.995555801111172 0.00491499688308602 0.0041964529205915 0.00444419888882786 1362
2073 573487 3 0.05 0 1e-04 0.3 60 "IR" 0.257322629384033 0.564832459255101 0.156663763951118 0.343742535618374 0.495123403102013 0.551063975831139 0.323035498886208 0.359159829523214 0.752446032486046 0.555669492823338 0.479699262837327 0.35399996831193 0.999165266849913 0.999202388667063 0.999189701531888 0.000834733150086771 0.0007976113329368 0.000810298468111875 3601
2074 337846 4 0.05 0 1e-04 0.3 60 "IR" 0.260198783550869 0.560612089962256 0.16160486606718 0.347998434519712 0.491169369341832 0.550813763729997 0.32085398283896 0.359400285677322 0.7513681528927 0.554134778488635 0.48245884890614 0.355530978118589 0.992568143558972 0.989724501426884 0.990709239364794 0.00743185644102771 0.0102754985731156 0.00929076063520571 2693
2075 756684 5 0.05 0 1e-04 0.3 60 "IR" 0.256058710074756 0.560256296482359 0.159315978163266 0.348427121069771 0.49550994485562 0.550126847336563 0.324718858477045 0.360114958056841 0.751568654930376 0.553505636480548 0.484034836640311 0.356212047187864 0.999353402776858 0.999392713580849 0.999379322007458 0.000646597223142096 0.00060728641915125 0.000620677992542368 3601
2076 1154828 1 3 0 1e-04 0.3 60 "IR" 0.256999837424707 0.564595191886444 0.156735121104255 0.344003672245131 0.489227565678146 0.548373088070821 0.324882345878547 0.362030599925524 0.746227403102853 0.553562736504111 0.481617466982803 0.356245740060998 0.998024951751279 0.843578313973671 0.896718904231172 0.00197504824872081 0.156421686026329 0.103281095768828 1485
2077 514195 2 3 0 1e-04 0.3 60 "IR" 0.25784855578782 0.566292273592008 0.155991687294616 0.342323966485494 0.486405730565579 0.542579886666991 0.331932201333137 0.368327121095936 0.744254286353399 0.550283443169241 0.487923888627754 0.359868917556447 0.990025857637623 0.9979847316553 0.995231984384732 0.00997414236237719 0.00201526834469967 0.00476801561526788 1848
2078 706397 3 3 0 1e-04 0.3 60 "IR" 0.26411719682959 0.563006258105364 0.162281482590517 0.345626984937518 0.479958841213682 0.545465261535559 0.323442373189754 0.365526065750312 0.744076038043272 0.551321250995789 0.48572385578027 0.358866850049823 0.999638133826599 0.997212636619794 0.998073098667455 0.000361866173400978 0.00278736338020626 0.00192690133254459 288
2079 755391 4 3 0 1e-04 0.3 60 "IR" 0.261181595803355 0.559649985296554 0.162992445468552 0.349036699280844 0.485806599202363 0.549110711182275 0.321141650772951 0.360915182370647 0.746988195005718 0.552472267676743 0.484134096241503 0.357107989440182 0.905668003318504 0.500640130060255 0.642187352069916 0.0943319966814955 0.499359869939745 0.357812647930084 410
2080 126131 5 3 0 1e-04 0.3 60 "IR" 0.254891685095026 0.55926152372114 0.159427170406685 0.349399132010656 0.484662300673605 0.540528237181443 0.334536386925479 0.370669412334434 0.739553985768631 0.546494743598825 0.493963557332165 0.363871241109014 0.999697617695764 0.999532439707707 0.999589333338719 0.000302382304235577 0.00046756029229272 0.000410666661280592 3601
2081 448496 1 0.05 0.25 1e-04 0.3 60 "IR" 0.257150104269344 0.565655036768997 0.15599053909881 0.3429658732449 0.49645641122394 0.552852074464527 0.321282228964203 0.357347904001925 0.753606515493284 0.557127200092519 0.477272768063013 0.352542580673507 0.999789326195154 0.99975666403798 0.999767803341245 0.000210673804845581 0.000243335962020072 0.000232196658754819 3601
2082 1043443 2 0.05 0.25 1e-04 0.3 60 "IR" 0.259264698715327 0.561810898274164 0.160123347748636 0.346815347204961 0.494233090588883 0.553471270453861 0.318941353329069 0.356746688671123 0.75349778930421 0.556284635239466 0.479064701077705 0.353391514865981 0.999457688873298 0.999335629659468 0.999377637017366 0.00054231112670233 0.000664370340532286 0.00062236298263432 3601
2083 506836 3 0.05 0.25 1e-04 0.3 60 "IR" 0.260283474666422 0.561226129300527 0.161183128936256 0.347420819616302 0.493375495381765 0.552851833398853 0.319212636238729 0.35735917009272 0.753658970048186 0.555677792158444 0.480395765174985 0.353998894897948 0.995577468863115 0.993935622641892 0.994502754956068 0.00442253113688473 0.00606437735810761 0.00549724504393194 1614
2084 726162 4 0.05 0.25 1e-04 0.3 60 "IR" 0.261711930290601 0.559434836829876 0.163493357877796 0.349240790400209 0.48898957029233 0.548277490024328 0.323300069548549 0.361967468560314 0.750701500582931 0.552092931792768 0.486793427426344 0.357612555345901 0.988831973000243 0.982397710969621 0.984640203679117 0.0111680269997571 0.0176022890303793 0.0153597963208829 1843
2085 245326 5 0.05 0.25 1e-04 0.3 60 "IR" 0.259889933551248 0.560647543439232 0.161428749121518 0.34799555604091 0.489563495769162 0.548543639925564 0.323207684132755 0.361669028965091 0.74945342932041 0.552659003660888 0.484636433254274 0.357017579467958 0.999813531866807 0.999764029417944 0.999781188064619 0.00018646813319256 0.000235970582055709 0.00021881193538099 3601
2086 595405 1 3 0.25 1e-04 0.3 60 "IR" 0.256603323938073 0.563519438208048 0.157302476630194 0.345061973951514 0.489035040458799 0.54570634691606 0.328569496068417 0.364906660944464 0.745638364396872 0.551461530533706 0.48587197269861 0.358477723173134 0.999778365912236 0.999750016663464 0.999759763258492 0.000221634087763561 0.000249983336536432 0.00024023674150804 3601
2087 105225 2 3 0.25 1e-04 0.3 60 "IR" 0.263265136744222 0.563748325132208 0.1612129757591 0.344898341984942 0.479843455906589 0.541706495328311 0.328634608552934 0.36904643274733 0.743108592650811 0.549056677346947 0.489847584312034 0.360982484139144 0.999800166551813 0.98881523237919 0.992700706720957 0.000199833448186895 0.0111847676208105 0.00729929327904313 2809
2088 736901 3 3 0.25 1e-04 0.3 60 "IR" 0.260477004976275 0.558569027041094 0.163431597156133 0.350108306650937 0.484016191816691 0.546846920010843 0.323520075702632 0.363603795055834 0.744493196792966 0.550616946721084 0.486951672858765 0.359231673989549 0.999553387911152 0.999724153233874 0.999664422580092 0.000446612088847762 0.000275846766125787 0.000335577419908399 3601
2089 1159708 4 3 0.25 1e-04 0.3 60 "IR" 0.260503134259614 0.563984857515652 0.159283464404445 0.344633030074936 0.482776120445879 0.546428987511917 0.324228363408136 0.364647580936374 0.743279254705493 0.552199811116252 0.483511827812581 0.358053033867191 0.999812642700622 0.999751405113467 0.999772857098685 0.000187357299378021 0.000248594886532636 0.000227142901314886 3601
2090 622726 5 3 0.25 1e-04 0.3 60 "IR" 0.257960458694017 0.566682452415425 0.155691373486009 0.341902616313704 0.485329661772921 0.543072054294801 0.330821707148418 0.367864468338201 0.743290120466938 0.55079192855069 0.486513080634427 0.359367239385181 0.999825315456848 0.999767781084194 0.999787715975302 0.000174684543152193 0.00023221891580572 0.000212284024697932 3601
2091 1052857 1 0.05 0.5 1e-04 0.3 60 "IR" 0.260598511353898 0.563840208131594 0.159431716188167 0.344774808054205 0.493221173858909 0.55257542531819 0.319530379780566 0.357656089066893 0.753819685212807 0.556396198897843 0.478962095968733 0.353284242767146 0.999916143652757 0.999876772622764 0.999890380250328 8.38563472428573e-05 0.00012322737723602 0.000109619749672548 3601
2092 619879 2 0.05 0.5 1e-04 0.3 60 "IR" 0.259988317713159 0.562456085037457 0.160100262402369 0.346191746373127 0.493498704091496 0.551768357110238 0.320885755540271 0.358458845738638 0.753487021804656 0.555384512492044 0.48098601794264 0.354305035911474 0.999909972692549 0.999876579971653 0.999888100023042 9.00273074506909e-05 0.000123420028346829 0.000111899976958361 3601
2093 748468 3 0.05 0.5 1e-04 0.3 60 "IR" 0.256910199940678 0.562629569854192 0.158058492029499 0.346003127410796 0.495292176463319 0.551536870084823 0.322454023928725 0.358677614367586 0.752202376403997 0.555238493384589 0.480512515958224 0.35444338261384 0.999912921066038 0.999874170358408 0.999887402125833 8.70789339616878e-05 0.000125829641591742 0.000112597874166955 3601
2094 672682 4 0.05 0.5 1e-04 0.3 60 "IR" 0.260552144459068 0.561906048064249 0.160854060717102 0.346721945762976 0.492038376614938 0.55139972445402 0.320561130044798 0.358835944959036 0.752590521074006 0.554960982164174 0.4814151907619 0.354725629108893 0.999909423789463 0.999868554850248 0.999882702203622 9.05762105372889e-05 0.000131445149752167 0.000117297796377583 3601
2095 1269060 5 0.05 0.5 1e-04 0.3 60 "IR" 0.263058982801174 0.561003618003086 0.163115199500866 0.347611841662669 0.48821937343572 0.551246913240084 0.31832816805557 0.358954762492114 0.751278356236894 0.554584244284957 0.481443367556436 0.355068980028271 0.999909570049644 0.999875180576231 0.999887221714238 9.04299503563369e-05 0.000124819423768547 0.000112778285761731 3601
2096 1189846 1 3 0.5 1e-04 0.3 60 "IR" 0.256286891856582 0.561704041927764 0.158421596997981 0.346940127667771 0.488040646049835 0.546895493165932 0.326971690115797 0.364140691948746 0.744327537906417 0.551602092052422 0.485393287113777 0.35864545694821 0.99991866809207 0.999796980890799 0.999838875710842 8.13319079304848e-05 0.00020301910920091 0.000161124289158417 3601
2097 272257 2 3 0.5 1e-04 0.3 60 "IR" 0.257937832798014 0.567820598533784 0.154854668522225 0.340727515512445 0.487546317601712 0.545890271775384 0.327755692130973 0.364830232614984 0.745484150399726 0.553013017723483 0.482610360653198 0.356989577882116 0.999915761131799 0.999876664769269 0.999890171514151 8.42388682012094e-05 0.000123335230731013 0.000109828485849324 3601
2098 606479 3 3 0.5 1e-04 0.3 60 "IR" 0.263192991815303 0.56479641232832 0.160344272963893 0.343784826462232 0.480275458210602 0.543662613118812 0.326231398929777 0.367153713670926 0.743468450025905 0.550660691946446 0.48657567189367 0.359400149712774 0.999924476789556 0.999613328289163 0.999723332449123 7.55232104444307e-05 0.000386671710836647 0.000276667550877346 3601
2099 878190 4 3 0.5 1e-04 0.3 60 "IR" 0.259952348526074 0.561837717602608 0.160614765204903 0.346778757458697 0.482254691512575 0.544961288317084 0.325942789278066 0.366015629827171 0.742207040038649 0.550445965735877 0.48655755448297 0.35974106493505 0.999921293905484 0.99986228023155 0.999882939314936 7.87060945155671e-05 0.000137719768450471 0.000117060685064476 3601
2100 641951 5 3 0.5 1e-04 0.3 60 "IR" 0.257475724668236 0.563343677456267 0.157920838351961 0.345279274743644 0.48421684725578 0.541072064896949 0.332976821143853 0.369984672503627 0.741692571924016 0.548336271698309 0.490897659495814 0.361915646009934 0.999922747061741 0.999856463684773 0.99987944361771 7.72529382585517e-05 0.000143536315226959 0.000120556382289783 3601
2101 273777 1 0.05 0 1e-04 0.4 60 "IR" 0.259952488588545 0.561997572970009 0.160414966854532 0.346649970308493 0.492398223433293 0.551880023538586 0.320303922113999 0.358550876269959 0.752350712021838 0.555307445283141 0.480718888968531 0.35451547400332 0.863118667497501 0.802554525459218 0.823483078817972 0.136881332502499 0.197445474540782 0.176516921182028 410
2102 980302 2 0.05 0 1e-04 0.4 60 "IR" 0.258787113040646 0.565512589049965 0.157069073916698 0.343125750654732 0.48999224090327 0.545750733844088 0.328210613153814 0.365178916321866 0.748779353943917 0.552395466880309 0.485279687070512 0.357761184767148 0.989413912386551 0.990298140085694 0.989992832195172 0.0105860876134493 0.00970185991430625 0.0100071678048279 2206
2103 1095611 3 0.05 0 1e-04 0.4 60 "IR" 0.260382947182908 0.564823349746228 0.158550673986072 0.343753386278054 0.490845195309622 0.551717348602325 0.319875307320781 0.359174672611525 0.75122814249253 0.556167691627717 0.478425981306852 0.353934464581822 0.999687515195833 0.999608480761603 0.999635879783095 0.000312484804166619 0.000391519238397159 0.000364120216905105 3601
2104 322496 4 0.05 0 1e-04 0.4 60 "IR" 0.260648547358268 0.559372838016833 0.162827777928943 0.349253186578532 0.487011777595116 0.546608309925728 0.325008436183466 0.364347140578017 0.747660324953384 0.55096189772336 0.487836214112409 0.359194162705971 0.998688353682432 0.999249066620704 0.999053546965048 0.00131164631756846 0.000750933379296278 0.000946453034952097 3601
2105 12941 5 0.05 0 1e-04 0.4 60 "IR" 0.255956496091329 0.561978403840928 0.157964503194125 0.346669662362304 0.496244470648015 0.550896611705472 0.324190913150569 0.359521908750878 0.752200966739344 0.554594387338473 0.482155416344695 0.35523025256971 0.79414279803185 0.787623016263328 0.789841437011257 0.20585720196815 0.212376983736672 0.210158562988743 1124
2106 771973 1 3 0 1e-04 0.4 60 "IR" 0.259819714648956 0.566575976235954 0.156957916234052 0.341989744174529 0.49173370151356 0.554846066291043 0.315892587613469 0.354880481691354 0.751553416162516 0.558614404691623 0.47285050384752 0.350721981043162 0.657967218391008 0.474860970628317 0.538109090235254 0.342032781608992 0.525139029371683 0.461890909764746 278
2107 244422 2 3 0 1e-04 0.4 60 "IR" 0.259039672752417 0.567094743384603 0.156072881805145 0.341474172331016 0.488454802703005 0.548649126991135 0.323902905762635 0.361688112515893 0.747494475455422 0.554602478898897 0.47997578756778 0.35515303331129 0.83631920943127 0.428072453501839 0.569359210683876 0.16368079056873 0.571927546498161 0.430640789316124 408
2108 241202 3 3 0 1e-04 0.4 60 "IR" 0.259964127044049 0.55996732946853 0.162051096996777 0.348670136153175 0.485705817513392 0.549606309897214 0.321098140926227 0.360925583176766 0.745669944557441 0.552858074398054 0.483149237923005 0.357042935027507 0.812655303745955 0.435785275704267 0.567190143078395 0.187344696254045 0.564214724295733 0.432809856921605 764
2109 1227852 4 3 0 1e-04 0.4 60 "IR" 0.257388695448897 0.55933424883378 0.160847713634919 0.349331381248851 0.489131944780423 0.552948924886517 0.317979095790396 0.357010591251761 0.74652064022932 0.554787360040085 0.478826809425315 0.354752881713525 0.728786716574603 0.265959126917216 0.425558081585981 0.271213283425397 0.734040873082784 0.574441918414019 282
2110 1124068 5 3 0 1e-04 0.4 60 "IR" 0.256458486567956 0.561567517107797 0.158587598132093 0.34704691852684 0.486341970292006 0.544322745115579 0.329218050830368 0.366522462580485 0.742800456859963 0.549914224297169 0.487805648962461 0.360191631437616 0.905903091944354 0.703312495789754 0.773210563007163 0.0940969080556456 0.296687504210246 0.226789436992837 764
2111 307384 1 0.05 0.25 1e-04 0.4 60 "IR" 0.262692411352011 0.560807210549576 0.163019000611034 0.347870783874691 0.485252359082382 0.543756125240796 0.328074610494344 0.367226100286975 0.747944770434393 0.54960665016586 0.491093611105378 0.360582786401848 0.992675296690151 0.987163590799832 0.989098422569069 0.00732470330984934 0.0128364092001676 0.0109015774309311 1371
2112 1116877 2 0.05 0.25 1e-04 0.4 60 "IR" 0.261476004318261 0.563580866859947 0.160163205733098 0.345031771792768 0.487358358720601 0.545819055682942 0.326475273711738 0.365167149314793 0.748834363038863 0.551845282182227 0.486638479444836 0.358330200064345 0.999729774020362 0.999726658702793 0.9997277459058 0.000270225979637956 0.000273341297206851 0.000272254094199586 3601
2113 1050564 3 0.05 0.25 1e-04 0.4 60 "IR" 0.257751027649479 0.562979042959491 0.158324566726375 0.345656471383248 0.492126690730347 0.548756982782677 0.325161659794148 0.362180909883169 0.749877718379826 0.553535046714401 0.483486226520523 0.356625184396993 0.999571214001317 0.999475389463269 0.999508325710717 0.000428785998683023 0.000524610536730669 0.000491674289283147 3601
2114 1096334 4 0.05 0.25 1e-04 0.4 60 "IR" 0.258927993433892 0.564691213434245 0.15776680877646 0.343893553211768 0.489350141685334 0.546425859798283 0.326836309116176 0.364516856415608 0.748278135119225 0.552581855084937 0.484603117892636 0.357562915249575 0.998662744655878 0.998873183590999 0.998800411741211 0.00133725534412209 0.00112681640900065 0.0011995882587889 3601
2115 1235027 5 0.05 0.25 1e-04 0.4 60 "IR" 0.256120410950761 0.56225606395815 0.157850909215637 0.346354623444007 0.493199944260724 0.546728979440238 0.328869021815147 0.364255468832978 0.749320355211485 0.55190861704192 0.486719931030784 0.358279883159709 0.999797382826281 0.999759056827894 0.999772154579532 0.000202617173718642 0.000240943172106056 0.000227845420467795 3601
2116 833209 1 3 0.25 1e-04 0.4 60 "IR" 0.256590683252024 0.563926817445349 0.156948228601598 0.344690212553822 0.486780528970144 0.542010320695762 0.332817189427638 0.369106687879954 0.743371212222168 0.549206384811868 0.489765418029235 0.36107555705295 0.999836774550497 0.999361853110923 0.999525587802586 0.000163225449503172 0.000638146889077114 0.000474412197413984 3601
2117 560050 2 3 0.25 1e-04 0.4 60 "IR" 0.263332375144217 0.565971065257915 0.159561352216338 0.342638586620185 0.48449470856133 0.545992652792055 0.324970371551793 0.364974301366209 0.747827083705547 0.552703057644917 0.484531723768131 0.357456108118123 0.999419886109079 0.999213093590535 0.999285840746083 0.000580113890920669 0.000786906409465429 0.000714159253916573 3601
2118 226892 3 3 0.25 1e-04 0.4 60 "IR" 0.257226268048618 0.565741475822145 0.155985719324852 0.342826408821864 0.483619065292539 0.539879221855086 0.334712856516025 0.371703628654424 0.740845333341157 0.548366902644017 0.490698575840877 0.362213986246215 0.999707791991316 0.998801065197685 0.999115476397436 0.000292208008684233 0.0011989348023153 0.000884523602563874 3601
2119 1241706 4 3 0.25 1e-04 0.4 60 "IR" 0.255767936298107 0.565028082205063 0.155629911802518 0.343588801960828 0.482618976932684 0.538037921195077 0.337432661154631 0.373890862621602 0.73838691323079 0.546815544021121 0.493062572957149 0.364024141231709 0.999800487879645 0.998820952627455 0.999159849221153 0.000199512120354476 0.00117904737254474 0.000840150778847349 3601
2120 1087954 5 3 0.25 1e-04 0.4 60 "IR" 0.261375111101263 0.560160043572202 0.162815567547545 0.348460609398654 0.476777564094852 0.538817100688093 0.33198567108781 0.372949979531965 0.738152675196114 0.545860692282187 0.494801238635355 0.364839242769394 0.999791106503168 0.999390593236028 0.999532352701735 0.000208893496831955 0.000609406763972088 0.000467647298264864 3601
2121 361496 1 0.05 0.5 1e-04 0.4 60 "IR" 0.260623148420868 0.563235488463696 0.159920584613458 0.345367973166897 0.49031626689947 0.550694777434558 0.321219002686754 0.360250475654868 0.750939415320338 0.554944297413229 0.481139587300212 0.355200855620091 0.999706681047683 0.999621272326182 0.999650922987618 0.00029331895231653 0.000378727673817634 0.000349077012381469 3601
2122 228679 2 0.05 0.5 1e-04 0.4 60 "IR" 0.254767173415337 0.563824098599493 0.15586295959161 0.34476472287155 0.494029806777851 0.547278127591156 0.328672482231923 0.363674260204305 0.748796980193187 0.552778011520759 0.484535441823533 0.357386285595259 0.999910485103891 0.999864201784094 0.999879943433142 8.95148961090092e-05 0.000135798215906234 0.00012005656685762 3601
2123 625587 3 0.05 0.5 1e-04 0.4 60 "IR" 0.257236214994711 0.561788180691584 0.15886384098242 0.346851346118471 0.489988493014857 0.545000190593183 0.329390907370091 0.365964779640086 0.747224708009568 0.550644340056284 0.488254748352511 0.359536433832717 0.999916965173496 0.999855119016287 0.999876400378222 8.30348265043537e-05 0.000144880983713109 0.000123599621777589 3601
2124 1163190 4 0.05 0.5 1e-04 0.4 60 "IR" 0.257623740753533 0.563917211914104 0.157532867707735 0.34466525686889 0.490653045893714 0.545987661912112 0.328376728489856 0.364983799182735 0.748276786647248 0.552004690976916 0.485909596197591 0.358162139697882 0.999916898594642 0.999858448774259 0.999878561164366 8.31014053580188e-05 0.000141551225741293 0.000121438835634019 3601
2125 531606 5 0.05 0.5 1e-04 0.4 60 "IR" 0.257782147660277 0.56339282768408 0.157996735124584 0.345201339454659 0.492331501998659 0.548166606454724 0.326106209402841 0.3627900725074 0.750113649658936 0.553282423149449 0.484102944527425 0.356877340185977 0.999915853433858 0.999861506458631 0.999880180789155 8.41465661421588e-05 0.000138493541369351 0.00011981921084536 3601
2126 1222845 1 3 0.5 1e-04 0.4 60 "IR" 0.259090137008544 0.563794391554411 0.15859169341278 0.344857385763913 0.48229829000282 0.540309076626153 0.333573311842085 0.371591636097308 0.741388427011364 0.548019264067333 0.492165005254865 0.362797397477131 0.999911552003667 0.999704676215242 0.999776925192039 8.84479963332806e-05 0.000295323784758223 0.000223074807960988 3601
2127 1116567 2 3 0.5 1e-04 0.4 60 "IR" 0.262642525936654 0.561553469750929 0.162483712859291 0.347074230085796 0.478991597330731 0.542673750708594 0.327300208469267 0.36882291796464 0.741634123267385 0.548915073477004 0.489783921328558 0.361603684892063 0.999883568776303 0.99985963336265 0.999868107331143 0.000116431223697005 0.000140366637349673 0.000131892668856578 3601
2128 597249 3 3 0.5 1e-04 0.4 60 "IR" 0.259383070836636 0.565283452004276 0.157676993146826 0.343318878111242 0.479080235443064 0.537885142183682 0.335162824021157 0.374031770325266 0.7384633062797 0.546960132030089 0.492839817167983 0.363847736311564 0.999922638429623 0.999857372271184 0.99988026851395 7.73615703771944e-05 0.000142627728816239 0.000119731486050277 3601
2129 787985 4 3 0.5 1e-04 0.4 60 "IR" 0.25753817410237 0.559589324346183 0.160891340293681 0.349047593848459 0.480944871263781 0.539650107263346 0.33355432546843 0.372242785214902 0.738483045366151 0.546140112525922 0.494445665762112 0.364664523010547 0.999911069453828 0.999789564377624 0.999831936211441 8.89305461717337e-05 0.000210435622376307 0.00016806378855874 3601
2130 417432 5 3 0.5 1e-04 0.4 60 "IR" 0.259951209566326 0.55846274671112 0.163174666766729 0.350230743478382 0.478180704111019 0.537245426599415 0.335592648689382 0.374842788301729 0.738131913677345 0.544254855274648 0.498767315456111 0.366689743934278 0.999900792377799 0.999540664543963 0.999667474509335 9.92076222010074e-05 0.000459335456036558 0.000332525490665363 3601
2131 470351 1 0.05 0 1e-04 0.5 60 "IR" 0.260583523169409 0.560838451687171 0.161658460125821 0.347804808760779 0.485129903955384 0.54368247163449 0.328767026770549 0.368010893320815 0.745713427124793 0.549522443034163 0.49042548689637 0.361127296353036 0.97732830369529 0.962703562660567 0.967815262335845 0.0226716963047103 0.0372964373394334 0.0321847376641546 2678
2132 549287 2 0.05 0 1e-04 0.5 60 "IR" 0.259943570770567 0.563704082958021 0.159129617998093 0.344907603031926 0.489812652507924 0.548153994708672 0.32436854331281 0.362499296707751 0.749756223278491 0.553417639071283 0.483498161310903 0.356542251637475 0.674169425468122 0.652941518350309 0.660297529475139 0.325830574531878 0.347058481649691 0.339702470524861 1368
2133 82816 3 0.05 0 1e-04 0.5 60 "IR" 0.257211663948975 0.565318862869042 0.15625704575871 0.343283339585144 0.495837584748158 0.552205617191699 0.32194170641326 0.358210984287259 0.753049248697133 0.556582655866684 0.47819875217197 0.353224929754701 0.610410150054397 0.592082101308203 0.598340179842213 0.389589849945603 0.407917898691797 0.401659820157787 1006
2134 1231798 4 0.05 0 1e-04 0.5 60 "IR" 0.257061740785914 0.561965000290275 0.158629320078521 0.346694711400612 0.495332220601483 0.55204462056752 0.321576476388612 0.358001285705498 0.752393961387397 0.555361863977745 0.480205796467133 0.3542176870854 0.556445091325395 0.472859108667183 0.501409666148548 0.443554908674605 0.527140891332817 0.498590333851452 409
2135 87373 5 0.05 0 1e-04 0.5 60 "IR" 0.258337874433031 0.562861888886693 0.158777106522086 0.345784495783455 0.494017632586479 0.551450268322955 0.321758967053031 0.358707358305875 0.75235550701951 0.555281162851775 0.480536073575117 0.354366206523941 0.523305395279505 0.492124694311331 0.502827264411802 0.476694604720495 0.507875305688669 0.497172735588198 648
2136 390946 1 3 0 1e-04 0.5 60 "IR" 0.257370510581282 0.56453060020468 0.156948087351691 0.344093771547526 0.482667100382854 0.538849450164094 0.336209445299488 0.373187645599824 0.740037610964137 0.547234840644073 0.493157532651179 0.363670065459961 0.915635782180399 0.807217381197928 0.844890473843372 0.0843642178196008 0.192782618802072 0.155109526156628 291
2137 201465 2 3 0 1e-04 0.5 60 "IR" 0.259025730739105 0.56266439867793 0.159443672151763 0.34593907659348 0.47618399029414 0.533527215497092 0.34015346696514 0.378711185360479 0.735209721033245 0.543158045401581 0.499597139116903 0.367862795414384 0.966450049804865 0.829481950907017 0.877678520462282 0.0335499501951353 0.170518049092983 0.122321479537718 2441
2138 180409 3 3 0 1e-04 0.5 60 "IR" 0.264074031822436 0.562921097584682 0.162286309466317 0.345708973784692 0.472785295580314 0.534737447804113 0.335887009071737 0.377786506013681 0.73685932740275 0.544236155050481 0.498173318538053 0.366955020425531 0.999542123315193 0.985648163736665 0.990623483880733 0.000457876684807419 0.014351836263335 0.00937651611926734 3056
2139 1101652 4 3 0 1e-04 0.5 60 "IR" 0.259261980040046 0.563511220578766 0.158915082248968 0.345116800056936 0.485258749093291 0.545052317088705 0.32746823177946 0.365724071496819 0.744520729133337 0.551088296425276 0.486383314028428 0.358977014067159 0.862986214821416 0.36241249451812 0.536563656787388 0.137013785178584 0.63758750548188 0.463436343212612 278
2140 678913 5 3 0 1e-04 0.5 60 "IR" 0.258502576861566 0.562253455943594 0.159390874519657 0.346361961779652 0.48673543324628 0.547110410180556 0.325390533116156 0.363325115987194 0.745238010107846 0.551964810101793 0.484781407635813 0.357875909501903 0.53768327815252 0.179359723315817 0.303562187932618 0.46231672184748 0.820640276684183 0.696437812067382 164
2141 897684 1 0.05 0.25 1e-04 0.5 60 "IR" 0.258195965935789 0.566423734776556 0.156049130796004 0.342159987855008 0.489689865718306 0.546486148496476 0.327736388982881 0.36531620543513 0.747885831654096 0.553179147743299 0.483785519778885 0.357538603108755 0.999625957428568 0.9995374048964 0.999567975579593 0.000374042571432309 0.000462595103600111 0.000432024420407182 3601
2142 446470 2 0.05 0.25 1e-04 0.5 60 "IR" 0.258748914083894 0.559195334718267 0.161819353372895 0.349433230090038 0.483463562909557 0.539547686096638 0.334033011454533 0.372348266694827 0.742212476993451 0.546212756093063 0.495852364827428 0.364570997435063 0.999784886361063 0.999693653257132 0.999725460234597 0.000215113638936893 0.000306346742868013 0.000274539765402903 3601
2143 82957 3 0.05 0.25 1e-04 0.5 60 "IR" 0.257082127955284 0.565212718902096 0.156250012076989 0.343360094905973 0.489737623112167 0.543849809590753 0.331733258036084 0.367982894097944 0.746819751067451 0.550999359724862 0.487983270113072 0.359739808369921 0.997898860502819 0.99658488947902 0.997037103434118 0.00210113949718104 0.00341511052098028 0.00296289656588156 894
2144 1195563 4 0.05 0.25 1e-04 0.5 60 "IR" 0.257589577565279 0.565265766280882 0.156550934413422 0.343374425853919 0.486317652304213 0.540249129314689 0.334923117789873 0.371610816829414 0.743907229869492 0.54861608983093 0.491474052203295 0.362162573891106 0.999762282673382 0.999188060041376 0.99938671787394 0.000237717326617797 0.000811939958623983 0.000613282126060179 3601
2145 885262 5 0.05 0.25 1e-04 0.5 60 "IR" 0.255816901082456 0.559118341066145 0.160020470635359 0.349577276036725 0.486614540590403 0.537792971469305 0.33888471413593 0.374139034394822 0.742431441672859 0.544928506015912 0.498905184771289 0.365917158849255 0.99874382865789 0.998822413704794 0.998795343487037 0.00125617134211045 0.0011775862952063 0.00120465651296317 3601
2146 1262194 1 3 0.25 1e-04 0.5 60 "IR" 0.256980079382275 0.561463320795729 0.15908442440495 0.347198506935433 0.480070823773978 0.534097160075074 0.341524126977789 0.378300480895816 0.737050903156253 0.543095174546725 0.500608551382739 0.368055191374268 0.999392244691246 0.98670425422687 0.991124450881035 0.000607755308753922 0.0132957457731303 0.00887554911896466 3046
2147 141520 2 3 0.25 1e-04 0.5 60 "IR" 0.258893863730673 0.564883995785441 0.157703552501552 0.343703929620869 0.476472852643297 0.533283451731939 0.341333062402436 0.37975646626738 0.73536671637397 0.543726617524228 0.499036614903988 0.367826958769737 0.997237809815778 0.996101030723292 0.996500946827086 0.00276219018422241 0.0038989692767078 0.0034990531729143 421
2148 1197137 3 3 0.25 1e-04 0.5 60 "IR" 0.255461826992295 0.560690797254494 0.158674872478878 0.347969211619266 0.482396369395449 0.536047290142799 0.340525494701617 0.376327594500707 0.737858196387744 0.544024259859775 0.499200367180496 0.367121912974562 0.999720195442952 0.929658571170139 0.953905641742135 0.00027980455704833 0.0703414288298609 0.046094358257865 533
2149 1092883 4 3 0.25 1e-04 0.5 60 "IR" 0.262057918908469 0.561559734095045 0.162100360005183 0.347116253072276 0.472471752937854 0.532184430185656 0.339903567373612 0.380639950924748 0.734529671846323 0.542040675761024 0.502003927378795 0.369374896606543 0.999834629659543 0.999293789753114 0.999486603069484 0.000165370340456673 0.000706210246885764 0.000513396930515975 3601
2150 109727 5 3 0.25 1e-04 0.5 60 "IR" 0.259980591567466 0.563645994703681 0.159232219519054 0.344963888964471 0.477744572008593 0.536930197624106 0.335929701598687 0.375462538589076 0.737725163576059 0.545782648473753 0.495161921117741 0.365335446500053 0.999795684336389 0.966071420005701 0.977948257209635 0.000204315663611457 0.0339285799942994 0.0220517427903647 2331
2151 203904 1 0.05 0.5 1e-04 0.5 60 "IR" 0.257681419541442 0.556972392746098 0.162838349550467 0.351719603922597 0.483868285904467 0.538160191357855 0.336449810417614 0.373748619844844 0.741549705445909 0.544523545533603 0.499288159968082 0.366292886073304 0.999867206391274 0.999796471475933 0.999821054133002 0.000132793608726049 0.000203528524067387 0.000178945866998035 3601
2152 193644 2 0.05 0.5 1e-04 0.5 60 "IR" 0.259699331891785 0.563732463670167 0.158954030644248 0.344859371460353 0.48638741827467 0.544040569847125 0.329076433117984 0.367782486304893 0.746086750166456 0.550713363068444 0.488030463762232 0.36001139204681 0.999840103327925 0.999681358016743 0.999736615961567 0.000159896672074606 0.000318641983257225 0.000263384038432944 3601
2153 84657 3 0.05 0.5 1e-04 0.5 60 "IR" 0.257834333010508 0.559321177012762 0.161123292329117 0.349343817981091 0.485832699964976 0.540165387848331 0.334656504215019 0.371743750518413 0.743667032975484 0.546618237424567 0.495779796544135 0.364192297652204 0.999893410778646 0.99978522469044 0.999822737511214 0.00010658922135429 0.000214775309560196 0.00017726248878565 3601
2154 94606 4 0.05 0.5 1e-04 0.5 60 "IR" 0.256009243337719 0.561515721125161 0.158332135757365 0.347110929479262 0.486705224803436 0.538937847426182 0.337231628274388 0.37296950064409 0.742714468141156 0.546489250851077 0.495563764031754 0.364318078687985 0.999761158080254 0.999471404534582 0.999571237130599 0.000238841919745863 0.00052859546541796 0.000428762869400935 3601
2155 1209625 5 0.05 0.5 1e-04 0.5 60 "IR" 0.25747356147473 0.561164868481927 0.159526466196933 0.347491416317477 0.48475187598196 0.539382195324181 0.335201612539611 0.372480144886081 0.74222543745669 0.546713379707957 0.494728078736544 0.364066114322271 0.999923965561388 0.99985784646039 0.999880774034541 7.60344386121077e-05 0.000142153539610411 0.000119225965459285 3601
2156 510744 1 3 0.5 1e-04 0.5 60 "IR" 0.260811833920542 0.563644407170485 0.159729776337416 0.344986994731178 0.476167286436167 0.535106458723696 0.338116115283071 0.377878177626417 0.736979120356709 0.544594354584758 0.497845891620487 0.366925930862306 0.999924846929194 0.999846609683771 0.999874287813868 7.515307080615e-05 0.000153390316229033 0.000125712186132011 3601
2157 580932 2 3 0.5 1e-04 0.5 60 "IR" 0.256066969889325 0.56027003357426 0.159328356531535 0.348378966397728 0.480807230380595 0.535448383984847 0.34080424867432 0.377404789535737 0.73687420026992 0.543536465093516 0.500132605205855 0.367921399011531 0.99987655251843 0.999487168750337 0.999622492969597 0.000123447481569877 0.000512831249663061 0.000377507030403046 3601
2158 27448 3 3 0.5 1e-04 0.5 60 "IR" 0.259541454612886 0.559700900757547 0.162018488588595 0.348984544980855 0.475165328821997 0.533166316054909 0.340389460304071 0.379708460691395 0.734706783434882 0.541945790866075 0.502407948892667 0.369517268014899 0.999914410788829 0.999649890528697 0.999743314661142 8.55892111708962e-05 0.000350109471303322 0.000256685338858073 3601
2159 1190440 4 3 0.5 1e-04 0.5 60 "IR" 0.259506182912467 0.562116967904407 0.160082822731838 0.346513995314627 0.474858580213735 0.533483985266872 0.339812722737294 0.379406604587238 0.734364763126202 0.542993930986293 0.499895545469131 0.368462840772693 0.999903601945122 0.999696499100434 0.99976964780293 9.63980548779513e-05 0.00030350089956621 0.000230352197069545 3601
2160 275742 5 3 0.5 1e-04 0.5 60 "IR" 0.261926539959216 0.566093133233219 0.158580195288083 0.342493418461094 0.473135088314238 0.531926179638577 0.340568252919318 0.380779372819464 0.735061628273454 0.543339697165934 0.499148448207401 0.36797636670062 0.999894823131438 0.999827486361973 0.999851443707636 0.000105176868561901 0.000172513638027182 0.000148556292363512 3601
2161 216032 1 0.05 0 1e-04 0.6 60 "IR" 0.258812242193123 0.565873862777986 0.156832240136971 0.342695715705288 0.491491992437993 0.548065231753465 0.32587188709629 0.362896949585933 0.750304234631116 0.554061071719608 0.482704127233261 0.35609406289256 0.585433260173075 0.554793074043789 0.565356735137905 0.414566739826925 0.445206925956211 0.434643264862095 285
2162 120748 2 0.05 0 1e-04 0.6 60 "IR" 0.257452163234779 0.562663768439505 0.15838916184818 0.345960016006731 0.48782340515969 0.544396205269064 0.329640403025201 0.367232206380162 0.745275568394469 0.550527782998124 0.48802956487338 0.360087155472802 0.763647101226722 0.721902061926851 0.736322817417657 0.236352898773278 0.278097938073149 0.263677182582343 1005
2163 281592 3 0.05 0 1e-04 0.6 60 "IR" 0.259355531248738 0.559010423667374 0.162295613148414 0.349643506055933 0.492120414965418 0.551493942725838 0.320357043025622 0.358556024227111 0.751475946214156 0.554027437114152 0.482652656174036 0.355546917483611 0.372586324522079 0.339986808150069 0.351239522594106 0.627413675477921 0.660013191849931 0.648760477405894 648
2164 428101 4 0.05 0 1e-04 0.6 60 "IR" 0.256661025789072 0.561975354155059 0.158416724630928 0.346681241994621 0.492154577218885 0.546284095060856 0.328772911195852 0.364422372195662 0.748815603007957 0.551525117715005 0.48718963582678 0.358494496073428 0.521679923702885 0.496304342702474 0.504997309423176 0.478320076297115 0.503695657297526 0.495002690576824 1002
2165 451267 5 0.05 0 1e-04 0.6 60 "IR" 0.257723632407889 0.560735156488094 0.159979278639344 0.347904466081899 0.48959191165961 0.545243436381983 0.328610019496975 0.365501625508294 0.747315544067499 0.550447593360031 0.488589298136318 0.359586948989487 0.511836751523579 0.493038503780862 0.49951843233659 0.488163248476421 0.506961496219138 0.50048156766341 888
2166 767163 1 3 0 1e-04 0.6 60 "IR" 0.257525613533818 0.560672398487626 0.159975446104797 0.347958764037896 0.489115940127288 0.549108177461771 0.323911044857022 0.361440607420694 0.746641553661106 0.552733904282619 0.483886490961819 0.357183969441275 0.724870041927753 0.248630896143421 0.41288404889153 0.275129958072247 0.751369103856579 0.58711595110847 406
2167 1218039 2 3 0 1e-04 0.6 60 "IR" 0.256280681755481 0.562955810357945 0.157477539733127 0.345653639320558 0.489275452877378 0.548793088970913 0.324921945859353 0.362066057692478 0.745556134632858 0.553319204782728 0.48239948559248 0.356801911601231 0.576536240920422 0.285965645572598 0.385834680812678 0.423463759079578 0.714034354427402 0.614165319187322 281
2168 1193101 3 3 0 1e-04 0.6 60 "IR" 0.263904918322185 0.562490636582442 0.162494687000852 0.346133446062829 0.481317973522274 0.545710869264199 0.323193085648438 0.364689732181197 0.745222891844459 0.55127784931337 0.48568777264929 0.358513879229743 0.697364628759776 0.387182347857334 0.496907415867591 0.302635371240224 0.612817652142666 0.503092584132409 280
2169 982567 4 3 0 1e-04 0.6 60 "IR" 0.259054558272072 0.561501939241535 0.160240587564364 0.347103349848249 0.484131807561362 0.543918231035001 0.328298400795714 0.366668910447603 0.743186365833434 0.549659769363335 0.488538988360079 0.360271766221649 0.663789014883195 0.20146658960319 0.36246177799463 0.336210985116805 0.79853341039681 0.63753822200537 280
2170 1018513 5 3 0 1e-04 0.6 60 "IR" 0.258819685821192 0.56050101112628 0.160974009041056 0.348118053270968 0.484842578442604 0.544695000029121 0.327784153674769 0.366061532920253 0.743662264263796 0.549735428213134 0.488758162715824 0.360311934835086 0.791357944357469 0.274414363725875 0.454235893137166 0.208642055642531 0.725585636274125 0.545764106862834 281
2171 195829 1 0.05 0.25 1e-04 0.6 60 "IR" 0.2584772217212 0.563250336130354 0.158603376877242 0.345360323796111 0.48082815236818 0.53477635363247 0.34052146243543 0.378247355760645 0.73930537408938 0.544372754050747 0.499124839312671 0.367160319939914 0.998237339973935 0.993803445640826 0.995353264324021 0.00176266002606542 0.00619655435917445 0.00464673567597867 3054
2172 12231 2 0.05 0.25 1e-04 0.6 60 "IR" 0.254898891465441 0.558995827761265 0.15956293749405 0.349712526861504 0.48559594934909 0.533957471076394 0.344598459211749 0.378620547150087 0.740494840814532 0.542285795443075 0.504161396705799 0.369000844991911 0.971493579250631 0.918379298566509 0.936658325978994 0.0285064207493694 0.0816207014334909 0.0633416740210063 170
2173 936226 3 0.05 0.25 1e-04 0.6 60 "IR" 0.257932592957349 0.557331917347326 0.162704090646669 0.351411474328899 0.48198049661819 0.534616005460008 0.341084034724744 0.377961964917176 0.739913089575539 0.542294128637353 0.503788125371413 0.368983753706612 0.937085868048132 0.909683763281029 0.919237046331251 0.0629141319518679 0.0903162367189712 0.080762953668749 1256
2174 626087 4 0.05 0.25 1e-04 0.6 60 "IR" 0.257437148704007 0.562162764680407 0.158740760127774 0.346464788821919 0.480752654423607 0.534326373065441 0.341225042342516 0.378693830807774 0.738189803127615 0.543689040722742 0.499965802470291 0.367850255976041 0.99871165007073 0.996875819310041 0.997515938212227 0.00128834992927019 0.00312418068995928 0.002484061787773 2937
2175 13775 5 0.05 0.25 1e-04 0.6 60 "IR" 0.25868336914423 0.562085451250728 0.159587435684367 0.346584586471835 0.481710907301459 0.533847730596641 0.342052063456037 0.378698755266928 0.740394276445689 0.543365800796378 0.501639499140405 0.367871929549244 0.948787313868104 0.905796755592528 0.920805557378945 0.0512126861318959 0.0942032444074717 0.0791944426210551 656
2176 1260376 1 3 0.25 1e-04 0.6 60 "IR" 0.255919700364361 0.563177978745215 0.157108945369849 0.345461354293358 0.475428126232676 0.524812710948094 0.353816391243775 0.38850849341251 0.731347826597036 0.537341114912691 0.510925336613624 0.374436585471296 0.994714573211978 0.874142595374748 0.916261837347201 0.00528542678802201 0.125857404625252 0.0837381626527988 289
2177 205513 2 3 0.25 1e-04 0.6 60 "IR" 0.26295214606273 0.566839726890711 0.15860677176973 0.341740207461097 0.468981592606085 0.519645382895741 0.35636325219711 0.39261911745956 0.731933738668815 0.535398025992067 0.51497002396684 0.375629803208338 0.996757335237923 0.639839068387723 0.767516019777149 0.00324266476207685 0.360160931612277 0.232483980222851 282
2178 195985 3 3 0.25 1e-04 0.6 60 "IR" 0.258665120925978 0.565292968543002 0.157238482171371 0.343325162153138 0.474780996188854 0.519270048235161 0.360475838008131 0.392268669790973 0.733446117114832 0.53433313891504 0.517714320179501 0.376244171212381 0.982921680019667 0.459153090161556 0.642959475314056 0.0170783199803326 0.540846909838444 0.357040524685944 113
2179 134416 4 3 0.25 1e-04 0.6 60 "IR" 0.261930762681508 0.565261818549298 0.159204219557692 0.343337077462456 0.468847601025044 0.52246234117785 0.352312267972589 0.390408129572515 0.730778363706552 0.536732367628502 0.511516487530282 0.374697435381309 0.997414621709052 0.775969209030282 0.855109809973446 0.00258537829094814 0.224030790969718 0.144890190026554 1484
2180 731818 5 3 0.25 1e-04 0.6 60 "IR" 0.258750592448394 0.561266076204525 0.160294975516249 0.347397149906029 0.467962242225442 0.510874184574198 0.36943566615742 0.40135199454889 0.726712834673836 0.527531529765536 0.529730641673669 0.383516456327946 0.983905740173931 0.464015838405151 0.648185397265854 0.0160942598260691 0.535984161594849 0.351814602734146 284
2181 58718 1 0.05 0.5 1e-04 0.6 60 "IR" 0.258291713927749 0.562614161998441 0.158954045741548 0.346012360303345 0.481752088907275 0.535685324728147 0.339741819133827 0.377350524461009 0.740043802835024 0.544766702825598 0.498695864875375 0.36677944853043 0.999904752024302 0.999532579331056 0.999662478316593 9.52479756984019e-05 0.000467420668944333 0.000337521683407354 3601
2182 438338 2 0.05 0.5 1e-04 0.6 60 "IR" 0.260368613322422 0.562055186528721 0.160606320575872 0.346544601258232 0.478237066945289 0.533767646972885 0.340120711758162 0.379280957744146 0.73860568026771 0.543389689008942 0.500727032334034 0.368143165697819 0.999860393551633 0.999021866069665 0.999317407065084 0.00013960644836702 0.00097813393033505 0.000682592934916061 1617
2183 123347 3 0.05 0.5 1e-04 0.6 60 "IR" 0.256178453638845 0.563809627937239 0.156734138754449 0.34480573684994 0.483745674757968 0.534212018990169 0.343417317611455 0.37883323257264 0.739924128396813 0.54407328433464 0.500151456365904 0.367492495339639 0.999809376806792 0.998399710660374 0.998887568244614 0.000190623193208362 0.00160028933962576 0.00111243175538623 2698
2184 1256331 4 0.05 0.5 1e-04 0.6 60 "IR" 0.256998696977892 0.560859582398269 0.159429131114164 0.347817549606619 0.483582752244175 0.535905675825591 0.340741866249504 0.377131893191192 0.740581449222067 0.544279566949383 0.500170997363668 0.367290300098735 0.999652819303677 0.998813632959238 0.999104930798253 0.000347180696323488 0.00118636704076251 0.000895069201746672 3601
2185 883516 5 0.05 0.5 1e-04 0.6 60 "IR" 0.257007186677093 0.561344770726163 0.159130874076917 0.347291222486211 0.48094969034009 0.533699795958953 0.342304017235602 0.379338228021162 0.737956877017184 0.542991871460709 0.501434891312519 0.368563714675406 0.999870750876657 0.99970546922981 0.99976302453718 0.000129249123342656 0.000294530770190531 0.000236975462820231 3601
2186 998224 1 3 0.5 1e-04 0.6 60 "IR" 0.255963809223952 0.562147200302017 0.157932118225872 0.346481639599263 0.475272678072036 0.528943213137154 0.348168045273206 0.385144449898798 0.731236487295988 0.53982133341398 0.506100163499078 0.3724534946933 0.999906804737001 0.999559654914366 0.999681171638806 9.31952629985689e-05 0.000440345085634288 0.000318828361194208 3601
2187 74100 2 3 0.5 1e-04 0.6 60 "IR" 0.260497678733747 0.568529373792971 0.155870481396854 0.340039547583516 0.473288951038945 0.53060983831215 0.344065779928237 0.383319845510208 0.733786629772692 0.543197340390203 0.499936261325092 0.368934611797544 0.99991424704311 0.998722075120321 0.999144930277995 8.57529568897498e-05 0.00127792487967945 0.000855069722004985 3601
2188 782153 3 3 0.5 1e-04 0.6 60 "IR" 0.259670788175988 0.56338848938384 0.15923161708504 0.345264591562612 0.469985466991279 0.524870261950204 0.3508045180719 0.389359786739999 0.729656255167267 0.53767453725459 0.510036135156941 0.374684964958835 0.999894225267847 0.997809993027247 0.998551147253395 0.000105774732153463 0.0021900069727526 0.00144885274660508 3601
2189 637763 4 3 0.5 1e-04 0.6 60 "IR" 0.258047494565645 0.563657592127257 0.157995230679518 0.344956280931563 0.478515781287224 0.53410583772156 0.34101306404759 0.379186398792431 0.736563275852869 0.543943667442371 0.499008294727108 0.367774148560644 0.999896750667638 0.999820816030247 0.999847413483601 0.000103249332361913 0.000179183969752744 0.000152586516399067 3601
2190 680361 5 3 0.5 1e-04 0.6 60 "IR" 0.259637777688438 0.5580658018372 0.163393135838601 0.350591056905345 0.46843669965846 0.5263816399829 0.347216045868124 0.387944735898478 0.728074477346898 0.536971014902221 0.510609181706725 0.375433213644813 0.999916163885591 0.999734257015792 0.999799158016199 8.38361144093118e-05 0.000265742984208057 0.000200841983801259 3601
2191 358941 1 0.05 0 1e-04 0.7 60 "IR" 0.2571875247306 0.565363176402632 0.156210642702616 0.34324649680547 0.492813003574461 0.547302982138903 0.327847972172656 0.363473360717652 0.750000528305061 0.553322120727199 0.484058614875272 0.356729574342069 0.393712154872039 0.361554388571568 0.372572896861139 0.606287845127961 0.638445611428432 0.627427103138861 879
2192 134231 2 0.05 0 1e-04 0.7 60 "IR" 0.256268450575432 0.56243287674124 0.157866255272597 0.346174795089418 0.497672218710451 0.55495161888431 0.318585893760446 0.354560692325119 0.753940669285882 0.557450087822071 0.476452149033043 0.351758154642045 0.181433265273367 0.158111594158742 0.166036050463529 0.818566734726633 0.841888405841258 0.833963949536471 276
2193 1090097 3 0.05 0 1e-04 0.7 60 "IR" 0.257692297917523 0.566020493715557 0.156027818290163 0.342560516212239 0.492250634917556 0.549194417418763 0.324874371899311 0.361784651322225 0.749942932835079 0.554814956956767 0.480902190189474 0.355359338954203 0.462573012955996 0.418141967765081 0.433403678143999 0.537426987044004 0.581858032234919 0.566596321856001 768
2194 487975 4 0.05 0 1e-04 0.7 60 "IR" 0.260524569186286 0.562565059113374 0.160342369420923 0.346065614850474 0.493407214769706 0.553850298299882 0.317340473336659 0.355683254807906 0.753931783955992 0.556799325783779 0.477682842757582 0.352427205846168 0.223965448018072 0.172287332883671 0.190135261541247 0.776034551981928 0.827712667116329 0.809864738458753 276
2195 936457 5 0.05 0 1e-04 0.7 60 "IR" 0.263766819646816 0.56235079439759 0.162472398668671 0.346278025937758 0.478871115269778 0.53929564239016 0.331524651843405 0.372750353736936 0.742637934916593 0.547210659274739 0.493997050512076 0.363658022477626 0.637364014113576 0.58450425502753 0.60327193890036 0.362635985886424 0.41549574497247 0.39672806109964 1716
2196 1221961 1 3 0 1e-04 0.7 60 "IR" 0.259641795947686 0.561879728994642 0.160386448817918 0.346778808312245 0.484747580112103 0.545161879255101 0.327369443532163 0.365822385474373 0.744389376059788 0.550584724389005 0.487755892350081 0.359631901563051 0.619868432346369 0.166827866010954 0.324776411853513 0.380131567653631 0.833172133989046 0.675223588146488 222
2197 195215 2 3 0 1e-04 0.7 60 "IR" 0.26132437390787 0.564450354635175 0.159434142429935 0.344194549588644 0.485943469334709 0.546314212970207 0.325967378802201 0.364232849006957 0.747267843242579 0.55222778098799 0.485401521232136 0.357692303235232 0.688260796314595 0.143875408441756 0.334033611079483 0.311739203685405 0.856124591558244 0.665966388920517 120
2198 513249 3 3 0 1e-04 0.7 60 "IR" 0.255536827213059 0.558317822909531 0.160594816408195 0.350390035825252 0.487310631807147 0.544696024517834 0.329813509106799 0.3662732116959 0.742847459020206 0.548944729011923 0.490408325514994 0.36128467684569 0.412325526022674 0.22994334396813 0.292680588762365 0.587674473977326 0.77005665603187 0.707319411237635 279
2199 1143116 4 3 0 1e-04 0.7 60 "IR" 0.258180061138849 0.565944167617062 0.156413402216118 0.342652999161434 0.486153192959011 0.543267232832689 0.331101159871236 0.36764500623869 0.744333254097859 0.550654817357215 0.487514562087354 0.359497760417733 0.690982455007067 0.175477838651245 0.354024100907389 0.309017544992933 0.824522161348755 0.645975899092611 172
2200 77460 5 3 0 1e-04 0.7 60 "IR" 0.254223243371179 0.558414598830815 0.159578459854928 0.350228348443345 0.48980751739939 0.548049719899665 0.326464436608515 0.362793597182294 0.744030760770569 0.551254181746902 0.486042896463443 0.358875183880162 0.358334893888083 0.127583527296755 0.206464927153566 0.641665106111917 0.872416472703245 0.793535072846434 240
2201 167607 1 0.05 0.25 1e-04 0.7 60 "IR" 0.259445701633488 0.565464511187558 0.157506352397556 0.343133128725747 0.475477996130108 0.528354933373151 0.347935197580642 0.386218949173911 0.734923697763595 0.540856068853793 0.505441549978198 0.371700494533484 0.998701391124454 0.997400009123806 0.997859407032942 0.00129860887554621 0.00259999087619411 0.0021405929670577 2089
2202 564383 2 0.05 0.25 1e-04 0.7 60 "IR" 0.260391161377044 0.562535267048743 0.160348395308768 0.34610437494692 0.471875195819672 0.525221985918225 0.350336196335416 0.389330561694283 0.732266357196717 0.537884285595898 0.510684591644184 0.37465866151856 0.990923157837637 0.987021438240686 0.988408623370072 0.0090768421623626 0.0129785617593136 0.0115913766299278 894
2203 629895 3 0.05 0.25 1e-04 0.7 60 "IR" 0.258516804512508 0.55064657222736 0.168374231378089 0.35841054622412 0.475036453592304 0.52333729678279 0.353740738975208 0.389292840413113 0.733553258104812 0.532618620471187 0.522114970353297 0.378795014966036 0.803870080020691 0.721024239880485 0.750190858306256 0.196129919979309 0.278975760119515 0.249809141693744 292
2204 760625 4 0.05 0.25 1e-04 0.7 60 "IR" 0.259605141922315 0.559510054442593 0.162086185563307 0.349223442397484 0.474735614680459 0.526747296414093 0.349526525560652 0.387391300954024 0.734340756602774 0.537851431597264 0.511612711123959 0.37445090590707 0.96806229201907 0.941458538423838 0.950863871065199 0.0319377079809295 0.058541461576162 0.0491361289348009 1016
2205 1245596 5 0.05 0.25 1e-04 0.7 60 "IR" 0.259080541958005 0.553719891065136 0.166308579087457 0.355216096243588 0.476490703038767 0.526340671906126 0.35002144117862 0.386219869838719 0.735571244996772 0.53564578603477 0.516330020266077 0.375679757121602 0.833339369542391 0.711584135076896 0.754427308325092 0.166660630457609 0.288415864923104 0.245572691674908 1008
2206 805961 1 3 0.25 1e-04 0.7 60 "IR" 0.255944988472564 0.562454531156438 0.157703787196975 0.346211730338603 0.472986142021318 0.513969953187296 0.36826702338172 0.398286212323186 0.728931130493882 0.529809013588649 0.525970810578695 0.381270647585308 0.961825037327009 0.417962341549824 0.608024124524017 0.038174962672991 0.582037658450176 0.391975875475983 412
2207 496198 2 3 0.25 1e-04 0.7 60 "IR" 0.259875244731728 0.561944608671642 0.160462727942925 0.34676086293384 0.468082688337728 0.509613977956489 0.37129437130144 0.402355494251783 0.727957933069456 0.526925774072203 0.531757099244365 0.383966331522989 0.971580226644706 0.303530141764547 0.540651133748635 0.0284197733552943 0.696469858235453 0.459348866251365 195
2208 1238811 3 3 0.25 1e-04 0.7 60 "IR" 0.258180971748514 0.558639275255825 0.161972168303141 0.350106394621489 0.46988717169721 0.512067775091756 0.368012481340566 0.399662651646276 0.728068143445724 0.527488702471024 0.529984649643706 0.38325499775039 0.933047440577739 0.333737532181454 0.54519012744514 0.0669525594222605 0.666262467818546 0.45480987255486 284
2209 1114140 4 3 0.25 1e-04 0.7 60 "IR" 0.25962015386404 0.561252513739403 0.160869566964293 0.34744191971415 0.468469569079648 0.51024127139761 0.370466593711113 0.401882443315367 0.728089722943688 0.527141313343495 0.531336160675406 0.383846294148797 0.962612558129242 0.373414431319956 0.582392402577098 0.0373874418707577 0.626585568680044 0.417607597422901 402
2210 665275 5 3 0.25 1e-04 0.7 60 "IR" 0.257551292413224 0.561077087206724 0.15969432883243 0.347640141345437 0.473632796778834 0.514833970122567 0.366420195243633 0.396877569593464 0.731184089192059 0.530045875835535 0.526114524076063 0.380676548604723 0.958469346969044 0.387871647313547 0.587862441876099 0.0415306530309558 0.612128352686453 0.412137558123901 280
2211 296653 1 0.05 0.5 1e-04 0.7 60 "IR" 0.258362848602723 0.561869729255328 0.159524952792905 0.346759167996159 0.475520013879977 0.5288229613508 0.347258635182795 0.385753072468484 0.7338828624827 0.539984638799668 0.5067835879757 0.372579807251513 0.999802314212889 0.999636367852979 0.999694823089316 0.000197685787111054 0.000363632147020728 0.000305176910684306 3601
2212 1004798 2 0.05 0.5 1e-04 0.7 60 "IR" 0.261640176880912 0.563205065492995 0.160546783911669 0.345433953243001 0.472821994530491 0.529580779647394 0.344416122066517 0.384963561406463 0.734462171411403 0.54104312998941 0.504962905978186 0.371481860798358 0.999818743419896 0.9989555817956 0.999263197481866 0.000181256580104268 0.00104441820439967 0.000736802518133694 3601
2213 377318 3 0.05 0.5 1e-04 0.7 60 "IR" 0.258247377801187 0.55921307435456 0.161495237112984 0.349481242851664 0.474174620463355 0.526201280692211 0.350530091429195 0.388444305961054 0.732421998264542 0.537348916951885 0.512025328542179 0.375281159235461 0.99975189280059 0.999160633417564 0.999369225710248 0.000248107199410162 0.00083936658243626 0.000630774289752352 3601
2214 917351 4 0.05 0.5 1e-04 0.7 60 "IR" 0.256861364502774 0.557904072395602 0.161563280241382 0.350755405089412 0.47436006926239 0.523640894503135 0.35466920296222 0.391055272660498 0.731221433765164 0.53515892430004 0.516232483203601 0.377503870780913 0.999750213654609 0.99935590014985 0.99949447283206 0.00024978634539102 0.000644099850149886 0.00050552716793992 3601
2215 788291 5 0.05 0.5 1e-04 0.7 60 "IR" 0.262164305133825 0.561929529649926 0.161866699764822 0.346774427597322 0.470295017185455 0.523807220002656 0.351242063287872 0.390874842254989 0.732459322319281 0.536813122161276 0.513108763052694 0.375825413881557 0.999619971957451 0.999270389314006 0.999395482881133 0.000380028042548523 0.000729610685993668 0.000604517118867024 3601
2216 1311716 1 3 0.5 1e-04 0.7 60 "IR" 0.262839495768205 0.564667406632623 0.160223437676191 0.343935736128432 0.463911625340314 0.521198657071766 0.352979323813647 0.394413149687931 0.726751121108519 0.535875319930154 0.513202761489838 0.377351852196435 0.999892637404288 0.997344078155831 0.998265714294606 0.000107362595711825 0.0026559218441692 0.0017342857053936 311
2217 475419 2 3 0.5 1e-04 0.7 60 "IR" 0.259249655938172 0.560470121611188 0.161198871662461 0.348184152910498 0.466587670621819 0.520026128914792 0.355974829852073 0.394950521023658 0.72583732655999 0.533599083652473 0.517173701514535 0.37923645171943 0.999847149595705 0.997676730253551 0.998451650097868 0.000152850404294834 0.00232326974644876 0.00154834990213245 2103
2218 252743 3 3 0.5 1e-04 0.7 60 "IR" 0.258031669779325 0.564864301239729 0.157129115417133 0.343718929540577 0.467949307626034 0.520908542862228 0.356480086790331 0.394752893271493 0.725980977405359 0.535483583069228 0.513609202207464 0.377812301866474 0.999914601798004 0.999290447183963 0.999512264588816 8.53982019962131e-05 0.000709552816037072 0.000487735411184401 3601
2219 665831 4 3 0.5 1e-04 0.7 60 "IR" 0.254982291023786 0.556446523161285 0.161575114405904 0.352250131007879 0.467275229226598 0.519738977944668 0.358361660626543 0.396284468985241 0.722257520250383 0.531827376785134 0.519936775032447 0.381752621013563 0.999895953223959 0.999690692665316 0.999763255398086 0.000104046776040678 0.000309307334683722 0.000236744601914435 3601
2220 341660 5 3 0.5 1e-04 0.7 60 "IR" 0.265118569476948 0.567624151597709 0.159334079405411 0.340904538829751 0.459068259904052 0.515724714580762 0.357153588986705 0.399415629569913 0.724186829381 0.53342345328989 0.516487668392117 0.379450945491525 0.999838731401666 0.996078181190878 0.99745220560685 0.000161268598333986 0.0039218188091225 0.00254779439315009 2210
2221 336600 1 0.05 0 1e-04 0.8 60 "IR" 0.260098467866585 0.561604186227639 0.16080289284687 0.347074134436419 0.492770523324899 0.55163461009812 0.320871010973447 0.3584814809035 0.752868991191484 0.554994724647208 0.481673903820317 0.354633172478371 0.196521811386156 0.186264127427187 0.1898071519749 0.803478188613844 0.813735872572813 0.8101928480251 171
2222 122589 2 0.05 0 1e-04 0.8 60 "IR" 0.265246515967782 0.563917398088785 0.162185467941078 0.344700113501325 0.491417196538746 0.557195147497402 0.311258471772009 0.35228888347239 0.756663712506528 0.55949552455536 0.473443939713087 0.349689535022461 0.139279120505257 0.121524373974297 0.127746709610519 0.860720879494743 0.878475626025703 0.872253290389481 158
2223 72746 3 0.05 0 1e-04 0.8 60 "IR" 0.26187465291625 0.563443075106997 0.160503692851426 0.345159128877164 0.491131091190339 0.553551029161453 0.317066558869155 0.356643444190437 0.753005744106589 0.556886506141583 0.477570251720582 0.352767276682608 0.242165471503753 0.209417223565843 0.220805771282694 0.757834528496247 0.790582776434157 0.779194228717306 413
2224 655084 4 0.05 0 1e-04 0.8 60 "IR" 0.259991337685676 0.558786239073676 0.162871226254404 0.349853245174278 0.493011089772032 0.554656223316978 0.316001507259812 0.354835258311363 0.753002427457709 0.556010901990937 0.478872733514217 0.353191595277735 0.140978858402537 0.117907320061567 0.125874535684623 0.859021141597463 0.882092679938433 0.874125464315377 160
2225 562995 5 0.05 0 1e-04 0.8 60 "IR" 0.2563084815636 0.558566524953392 0.160725656648818 0.35012956070403 0.489166711010774 0.542772278074009 0.332303333380529 0.367971576614899 0.745475192574375 0.548040315245885 0.493028990029347 0.362017009188502 0.282673068060152 0.256363321112858 0.265403824646123 0.717326931939848 0.743636678887142 0.734596175353877 526
2226 1282942 1 3 0 1e-04 0.8 60 "IR" 0.256762140846475 0.568141661368413 0.154000553267788 0.34041731741152 0.491190537290999 0.550129367649826 0.324015143121213 0.360371461276408 0.747952678137474 0.555852014373212 0.478015696389002 0.354029027413525 0.469145879073112 0.0563303205086362 0.197900187950281 0.530854120926888 0.943669679491364 0.802099812049719 119
2227 137196 2 3 0 1e-04 0.8 60 "IR" 0.259193721704375 0.563732613441254 0.158653227462252 0.344863021710425 0.484753114800636 0.544739908243937 0.328009319481589 0.366012860313452 0.743946836505011 0.550905169106733 0.48666254694384 0.359144489956971 0.568006244625603 0.0787416499322682 0.249032362329441 0.431993755374397 0.921258350067732 0.750967637670559 114
2228 543260 3 3 0 1e-04 0.8 60 "IR" 0.26345857887321 0.564616425857682 0.160590495574146 0.343983338646394 0.482881830378685 0.549060266979179 0.320026180818008 0.361411836511373 0.746340409251895 0.554157503007456 0.480616676392154 0.355696475970946 0.340095400660526 0.0557973829743411 0.156083444037698 0.659904599339474 0.944202617025659 0.843916555962302 114
2229 78221 4 3 0 1e-04 0.8 60 "IR" 0.254841609452053 0.558199632222646 0.160136571819321 0.350452110428098 0.487138098613896 0.545362948070147 0.328869563956118 0.365641492292816 0.741979708065948 0.549382481932889 0.489006135775439 0.360860587380322 0.330787673127679 0.0840086320089851 0.168786741410112 0.669212326872321 0.915991367991015 0.831213258589888 166
2230 1042888 5 3 0 1e-04 0.8 60 "IR" 0.261267228231407 0.565861361877053 0.158323494218912 0.34275286135001 0.484655643315383 0.545194280494713 0.32719323782006 0.36556506644666 0.74592287154679 0.551956980219402 0.485516732038972 0.358100541670291 0.549997721852275 0.0710209811138839 0.238573736723186 0.450002278147725 0.928979018886116 0.761426263276814 118
2231 113706 1 0.05 0.25 1e-04 0.8 60 "IR" 0.251489852126127 0.536150887906426 0.17542323292765 0.373347092167645 0.478882384841122 0.520939284665793 0.359479902690382 0.390743033301279 0.730372236967249 0.526026504558115 0.534903135618032 0.384921709390259 0.517505919614832 0.408264743942523 0.445864094601659 0.482494080385168 0.591735256057477 0.554135905398341 412
2232 320291 2 0.05 0.25 1e-04 0.8 60 "IR" 0.249369571416483 0.525847041830603 0.182313858010885 0.384008845642919 0.478311790831085 0.516577513393045 0.365123725584577 0.394021437248673 0.727681362247568 0.519674740436789 0.547437583595462 0.390676450574278 0.358322944235658 0.259224503548851 0.293153398034168 0.641677055764342 0.740775496451149 0.706846601965832 169
2233 8498 3 0.05 0.25 1e-04 0.8 60 "IR" 0.249089286769462 0.535008552942244 0.174561841014717 0.374534724636401 0.479741809163823 0.517819326056566 0.365101766622041 0.393785871186644 0.728831095933285 0.523528238392234 0.539663607636758 0.38738935615954 0.531190311220965 0.40195380241119 0.446081146447149 0.468809688779035 0.59804619758881 0.553918853552851 414
2234 699704 4 0.05 0.25 1e-04 0.8 60 "IR" 0.247464192247048 0.53075925582571 0.176910363710752 0.378788499553517 0.478127588718669 0.516720682788258 0.366048630414351 0.395187631360994 0.725591780965717 0.521374864444305 0.542958994125103 0.389746238540334 0.533519149233606 0.430571391082294 0.465680196101925 0.466480850766394 0.569428608917706 0.534319803898075 640
2235 364887 5 0.05 0.25 1e-04 0.8 60 "IR" 0.254023398041226 0.533365995422528 0.179500915793758 0.37621322564747 0.472936794094724 0.517230924630585 0.361147188573297 0.394561393108565 0.72696019213595 0.522692047248644 0.540648104367055 0.388346393252867 0.513071186315548 0.407622164526978 0.444448258098222 0.486928813684452 0.592377835473022 0.555551741901778 406
2236 278744 1 3 0.25 1e-04 0.8 60 "IR" 0.256989017779116 0.55926598214194 0.160689490005526 0.349436324591932 0.470740875457077 0.507932345654871 0.375313713770725 0.403555801406144 0.727729893236193 0.524801121542333 0.536003203776251 0.385770605107522 0.953171712685422 0.186546794577417 0.455610423811257 0.0468282873145777 0.813453205422583 0.544389576188743 116
2237 43503 2 3 0.25 1e-04 0.8 60 "IR" 0.252396302610672 0.550736356311543 0.164420064376381 0.358177340437203 0.476832867697843 0.514397389949282 0.368766172031064 0.396505175439536 0.729229170308515 0.526232776629045 0.533186236407445 0.384019174152844 0.842237972345356 0.235637018315771 0.444662714870005 0.157762027654644 0.764362981684229 0.555337285129995 120
2238 88075 3 3 0.25 1e-04 0.8 60 "IR" 0.255630095839628 0.555175521000144 0.162993642500215 0.353732624830316 0.47379870942883 0.511139451815205 0.371559772831262 0.399548117832736 0.729428805268459 0.52556551139644 0.534553415331476 0.384541005358854 0.863418650810602 0.167973827653898 0.410237247616638 0.136581349189398 0.832026172346102 0.589762752383362 107
2239 666786 4 3 0.25 1e-04 0.8 60 "IR" 0.255465437950137 0.55832793716817 0.160421903503735 0.350410863087353 0.470139497388197 0.505796491132957 0.3785454866918 0.405820193464436 0.725604935338333 0.522954060547876 0.538967390195536 0.387727406586663 0.920575672556486 0.168189557387248 0.431420541999496 0.0794243274435143 0.831810442612752 0.568579458000504 110
2240 872289 5 3 0.25 1e-04 0.8 60 "IR" 0.255317059216008 0.555549132359052 0.162599213752534 0.353243185219499 0.469212861474455 0.505261013385092 0.37861652363211 0.406392383590446 0.724529920690463 0.52169026955405 0.541215737384644 0.389034365907061 0.909599346418295 0.153315723969199 0.418248185821555 0.0904006535817046 0.846684276030801 0.581751814178445 198
2241 384854 1 0.05 0.5 1e-04 0.8 60 "IR" 0.258822668852864 0.555914265093699 0.164366328327245 0.35275504182826 0.46041252974776 0.508611090710381 0.369490752777247 0.407671410065525 0.719235198600624 0.524648021671264 0.533857081104492 0.389048757569864 0.990464989445159 0.955516901835211 0.968090808654101 0.00953501055484066 0.0444830981647889 0.0319091913458986 2210
2242 802604 2 0.05 0.5 1e-04 0.8 60 "IR" 0.258142885497862 0.559895282430966 0.160907646049513 0.34877046948504 0.46262874391065 0.510898850419889 0.36810204365577 0.405800074959696 0.720771629408512 0.527390103105362 0.529009689705283 0.386600226871109 0.997265249825525 0.987366649154344 0.990911828584608 0.00273475017447465 0.0126333508456556 0.00908817141539219 1143
2243 284618 3 0.05 0.5 1e-04 0.8 60 "IR" 0.254573095108888 0.556280726304934 0.16134731368569 0.352456282772098 0.463955822658609 0.505731356532697 0.37640667016235 0.409993583835792 0.718528917767498 0.522529838107677 0.53775398384804 0.390869894737629 0.980792001288897 0.921517935319798 0.942488174386243 0.0192079987111028 0.0784820646802023 0.057511825613757 420
2244 1313055 4 0.05 0.5 1e-04 0.8 60 "IR" 0.256547058031943 0.558302764529735 0.161079164912428 0.350370021904072 0.465112074965746 0.51329948912922 0.366171622405956 0.403478586550756 0.72165913299769 0.528393733605872 0.527250787318384 0.385658968502917 0.996830789362379 0.992139171465663 0.99380829939021 0.00316921063762052 0.00786082853433702 0.00619170060979014 656
2245 23751 5 0.05 0.5 1e-04 0.8 60 "IR" 0.25949254059868 0.556867516046878 0.16400016515854 0.351808412502462 0.459952805978574 0.508475086131474 0.369606453027758 0.408169898418594 0.719445346577254 0.524900954005429 0.533606618186298 0.389035532140158 0.993787125663371 0.975499443072176 0.982095589318168 0.00621287433662933 0.0245005569278236 0.0179044106818324 537
2246 13163 1 3 0.5 1e-04 0.8 60 "IR" 0.254033345020063 0.561024301091456 0.157483514218281 0.347555122416244 0.456774086956095 0.493505219824885 0.391786514218316 0.421523177615662 0.710807431976158 0.515487994587585 0.549270028436597 0.397430222134175 0.995988339736131 0.814401184772505 0.878962498281331 0.00401166026386858 0.185598815227495 0.121037501718669 118
2247 314001 2 3 0.5 1e-04 0.8 60 "IR" 0.261530585357669 0.557930793597475 0.164586958813919 0.350758530964318 0.442840474521212 0.480676525161816 0.400504361064869 0.433360040980662 0.704371059878882 0.506525601163031 0.565091319878788 0.405718664226991 0.991847697094548 0.627031318816774 0.761377594090994 0.00815230290545229 0.372968681183226 0.238622405909006 225
2248 432480 3 3 0.5 1e-04 0.8 60 "IR" 0.263327416073694 0.563057248151745 0.161723950137002 0.345578110310915 0.445186056769984 0.48761885255494 0.391643007965355 0.42695225484276 0.708513472843677 0.512923882688922 0.553366958102357 0.399642971905885 0.995340544067015 0.705485486797427 0.812450992763604 0.00465945593298512 0.294514513202573 0.187549007236396 119
2249 295263 4 3 0.5 1e-04 0.8 60 "IR" 0.257329432404079 0.556567876442186 0.163011979076124 0.352096422898992 0.448348932030719 0.485077217759264 0.398478603219149 0.429572492311059 0.705678364434799 0.508683488429375 0.561490582295273 0.403984659483156 0.995362566283126 0.706391111419687 0.811086019499713 0.00463743371687373 0.293608888580313 0.188913980500287 193
2250 385159 5 3 0.5 1e-04 0.8 60 "IR" 0.256707533543226 0.566516546013998 0.15514404073739 0.342029641581655 0.45397921905667 0.491921683466664 0.392165057753299 0.422984442856036 0.710686752599896 0.516245103076154 0.547309098490689 0.396578376421261 0.997134323580797 0.747606085379649 0.837161443108268 0.00286567641920251 0.252393914620351 0.162838556891732 108
2251 1111944 1 0.05 0 1e-04 0.9 60 "IR" 0.255680297676151 0.563618141504008 0.156574983780064 0.34500677679396 0.501103933206483 0.559087427358919 0.314637845252429 0.350146467973562 0.756784230882633 0.560537238102776 0.471212829032493 0.348497345809356 0.106202035943537 0.0687786202132735 0.0814200789453611 0.893797964056463 0.931221379786727 0.918579921054639 101
2252 986771 2 0.05 0 1e-04 0.9 60 "IR" 0.260476250192967 0.562454820398961 0.160414958153235 0.346153641435123 0.496465225774288 0.558752446350613 0.312162906665136 0.350573349705185 0.756941475967256 0.55996900791532 0.472577864818372 0.349115181261592 0.10983163465184 0.0784055333217056 0.0892208173236792 0.89016836534816 0.921594466678294 0.910779182676321 107
2253 204071 3 0.05 0 1e-04 0.9 60 "IR" 0.258656843077384 0.563134541269837 0.158761424854334 0.345504269940089 0.495971547687027 0.554685859558795 0.318020346805011 0.354863203604147 0.754628390764411 0.557503877632844 0.476781771659346 0.351740523740813 0.119203609697771 0.0875490751918651 0.0983936036405599 0.880796390302229 0.912450924808135 0.90160639635944 101
2254 1123339 4 0.05 0 1e-04 0.9 60 "IR" 0.258096006292967 0.562135670600728 0.159199893586254 0.34646895454185 0.496130641151267 0.556578281723853 0.315283285445498 0.352764179824483 0.754226647444234 0.558397639941015 0.474483179031751 0.350698627223847 0.100830697422643 0.0680884204326817 0.0792906005606083 0.899169302577357 0.931911579567318 0.920709399439392 99
2255 899729 5 0.05 0 1e-04 0.9 60 "IR" 0.257330181884166 0.559710563651068 0.160515094726293 0.348936896789787 0.495773132935865 0.554626509583657 0.317800434812335 0.354825194238764 0.753103314820031 0.556303126123368 0.478315529538628 0.35287970495264 0.120306829630658 0.0861317165171987 0.0978085674566635 0.879693170369342 0.913868283482801 0.902191432543336 113
2256 1193093 1 3 0 1e-04 0.9 60 "IR" 0.258964328203218 0.56459917327445 0.157848853281177 0.344040940599538 0.487326668746284 0.549138607517657 0.323298440541694 0.361420064018436 0.746290996949502 0.554076501426397 0.481147293822871 0.355867735512072 0.393356069150968 0.0260060424393703 0.153393856507732 0.606643930849032 0.97399395756063 0.846606143492268 104
2257 375594 2 3 0 1e-04 0.9 60 "IR" 0.257676621211602 0.561398336781796 0.159526848398321 0.347245408198733 0.489646036473153 0.54909084335378 0.324483568099716 0.361301685799265 0.747322657684755 0.552982736688821 0.484010416498038 0.356845520708983 0.220214413336377 0.0235156300230848 0.091316645455037 0.779785586663623 0.976484369976915 0.908683354544963 88
2258 39484 3 3 0 1e-04 0.9 60 "IR" 0.25806177922876 0.56294110693171 0.158525952870863 0.345656672409453 0.488458387066817 0.550081046168378 0.322617160414096 0.360514433057839 0.746520166295577 0.554090744694403 0.48114311328496 0.355866551446657 0.170500556218509 0.0270677166611841 0.0766434560311661 0.829499443781491 0.972932283338816 0.923356543968834 105
2259 833317 4 3 0 1e-04 0.9 60 "IR" 0.255368669148225 0.558250380040633 0.160462268843644 0.350378383864442 0.488713592147888 0.547223862843354 0.326348786496173 0.362915120871949 0.744082261296113 0.550630367566998 0.486811055339817 0.359026713917841 0.224971144663874 0.0320255973758806 0.0982208770267911 0.775028855336126 0.967974402624119 0.901779122973209 96
2260 949837 5 3 0 1e-04 0.9 60 "IR" 0.261061432626259 0.565363871759071 0.158632016515597 0.343185319651725 0.484964744639595 0.547142299990249 0.324533705571274 0.363448708809475 0.746026177265854 0.553062455019588 0.483165722086871 0.356861641776035 0.576867182152936 0.0355489898111461 0.224794256146569 0.423132817847064 0.964451010188854 0.775205743853431 101
2261 386488 1 0.05 0.25 1e-04 0.9 60 "IR" 0.248675953161797 0.522405425425249 0.184747562081616 0.387565284933314 0.478421237508529 0.516456718415974 0.36543152339007 0.394212489588481 0.727097190670325 0.518399885010841 0.550179085471686 0.39203977768137 0.272209312573879 0.184785474186176 0.214675333015398 0.727790687426121 0.815214525813824 0.785324666984602 108
2262 1061920 2 0.05 0.25 1e-04 0.9 60 "IR" 0.247506135938041 0.523992130076234 0.182464347032435 0.385895301498248 0.480856223573012 0.517630931048346 0.365406099600669 0.392900881209798 0.728362359511053 0.519722710381613 0.547870446633104 0.390595939179386 0.330846602152346 0.21481042005309 0.254221277579722 0.669153397847654 0.78518957994691 0.745778722420278 101
2263 154624 3 0.05 0.25 1e-04 0.9 60 "IR" 0.249983568167678 0.517617466053197 0.189784467843228 0.392555630359812 0.475198769799761 0.514724724988128 0.365487211755368 0.395280711648808 0.725182337967439 0.515664625975338 0.555271679598596 0.394402058806169 0.162726382611562 0.116221285874637 0.132240485816235 0.837273617388438 0.883778714125363 0.867759514183765 98
2264 707305 4 0.05 0.25 1e-04 0.9 60 "IR" 0.246560638452423 0.517090290859207 0.187656801972015 0.392964804218309 0.478639681750886 0.515903985250418 0.366182054487399 0.394216868866843 0.725200320203309 0.516233822050479 0.553838856459413 0.393870444804881 0.251907025432016 0.147834505767527 0.183212961929152 0.748092974567984 0.852165494232473 0.816787038070848 107
2265 616575 5 0.05 0.25 1e-04 0.9 60 "IR" 0.24386041036769 0.516913727651678 0.18570678678154 0.393213104733263 0.480140559163401 0.513443549288979 0.371416920922738 0.396695783300998 0.72400096953109 0.514542893287626 0.557123707704278 0.395597600342596 0.19809890332424 0.119258812090364 0.145796539684641 0.80190109667576 0.880741187909636 0.854203460315359 102
2266 743039 1 3 0.25 1e-04 0.9 60 "IR" 0.261645933297085 0.560156366289334 0.162939432816661 0.348566666337224 0.46652683103384 0.505915657485723 0.374984023989706 0.405388482180954 0.728172764330925 0.523956335651665 0.537923456806367 0.38649783018448 0.94762286542751 0.104606445336248 0.405465091861802 0.0523771345724896 0.895393554663752 0.594534908138198 107
2267 748191 2 3 0.25 1e-04 0.9 60 "IR" 0.253174303134032 0.55144485262083 0.16421669785702 0.357515943435548 0.475908315722215 0.509575418902332 0.375951762011482 0.401449478725456 0.729082618856246 0.523219228514716 0.540168459868501 0.387141386046495 0.826954609123329 0.104409464495473 0.353978622996964 0.173045390876671 0.895590535504527 0.646021377003036 101
2268 506623 3 3 0.25 1e-04 0.9 60 "IR" 0.254749791457618 0.554967401532569 0.162601723268592 0.35385330028718 0.472676446603941 0.507544096193748 0.377359408028588 0.403914551638458 0.727426238061559 0.522985857306194 0.53996113129718 0.387622115833967 0.902951509670551 0.104478475720359 0.382533138593169 0.0970484903294485 0.895521524279641 0.617466861406831 113
2269 534039 4 3 0.25 1e-04 0.9 60 "IR" 0.260213893409242 0.554979765131525 0.166008772838712 0.353819608898242 0.464382587597917 0.50382219599815 0.377336052327596 0.407909430404015 0.724596481007159 0.520849900508625 0.543344825166308 0.389917596952881 0.930500090059585 0.104694910441662 0.399489119228802 0.0694999099404147 0.895305089558338 0.600510880771198 112
2270 518066 5 3 0.25 1e-04 0.9 60 "IR" 0.258336801725163 0.556638608127516 0.16357779221681 0.352177723422968 0.469233905909769 0.507340040168486 0.374703820190972 0.403764810961882 0.727570707634932 0.523593378699281 0.538281612407783 0.386766291640911 0.895436615430584 0.117046770308789 0.391684898155426 0.104563384569416 0.88295322969121 0.608315101844574 102
2271 674053 1 0.05 0.5 1e-04 0.9 60 "IR" 0.247634395103604 0.532243028882261 0.175595050591306 0.377007214283428 0.456481706316962 0.487055154625243 0.39995543066749 0.426538770586333 0.704116101420565 0.502007340296087 0.575550481258795 0.410146728297674 0.888924675680145 0.658282212420331 0.739090193413136 0.111075324319855 0.341717787579668 0.260909806586864 114
2272 903923 2 0.05 0.5 1e-04 0.9 60 "IR" 0.251337052515618 0.531008461475316 0.179170369043749 0.37825556010282 0.452379499404238 0.488129984928285 0.394769618246634 0.4256808587895 0.703716551919856 0.502594878449239 0.573939987290383 0.409680453205208 0.891341138693913 0.690258231997909 0.761851865166174 0.108658861306087 0.309741768002091 0.238148134833826 197
2273 90703 3 0.05 0.5 1e-04 0.9 60 "IR" 0.250250021961839 0.532267004106455 0.177343398142391 0.37695843719506 0.451745739871056 0.484061093484678 0.40124632858476 0.429524760682522 0.701995761832895 0.500174891509864 0.578589726727151 0.411951683723035 0.898281365235374 0.643613180035388 0.733999730910521 0.101718634764626 0.356386819964612 0.266000269089479 106
2274 24092 4 0.05 0.5 1e-04 0.9 60 "IR" 0.250329003672437 0.528644108705907 0.180380347387606 0.380655559126639 0.447272738822929 0.481632983282994 0.401958148908159 0.432218109305329 0.697601742495367 0.497469533481907 0.582338496295765 0.414845731594667 0.886865433256546 0.65273433833223 0.73641349482041 0.113134566743454 0.34726566166777 0.26358650517959 102
2275 373727 5 0.05 0.5 1e-04 0.9 60 "IR" 0.250680460047308 0.539857452172142 0.171578290759223 0.369254332850722 0.455121383699965 0.487719370989195 0.397951655728562 0.426073353729883 0.705801843747272 0.505005388253703 0.569529946487785 0.407233750025621 0.910090242306622 0.68120545889508 0.762122266954005 0.0899097576933781 0.31879454110492 0.237877733045996 113
2276 1025567 1 3 0.5 1e-04 0.9 60 "IR" 0.257366548708914 0.55963326635572 0.160669725018654 0.349078200288587 0.428227244180908 0.449330680236253 0.442007627597368 0.463080033619977 0.685593792889821 0.485136702728057 0.602677352616022 0.426076285997605 0.988084430725429 0.214933414196254 0.500291468432152 0.0119155692745714 0.785066585803746 0.499708531567848 110
2277 189322 2 3 0.5 1e-04 0.9 60 "IR" 0.259935828340332 0.554203871810165 0.166464217416788 0.354568863063966 0.426976812330474 0.453391546595135 0.43337212991304 0.459375275276678 0.686912640670806 0.486798657288506 0.599836347329828 0.424645191530966 0.979421074891603 0.29556537154359 0.550562081062548 0.0205789251083968 0.70443462845641 0.449437918937452 106
2278 945690 3 3 0.5 1e-04 0.9 60 "IR" 0.256853424584046 0.55126011280985 0.166737755065198 0.357557774405045 0.427265645883239 0.450238074574205 0.439428878732472 0.462346978241681 0.684119070467285 0.48338056502495 0.60616663379767 0.427974837201505 0.986014330004218 0.230016497759509 0.509551487766266 0.0139856699957818 0.769983502240491 0.490448512233734 105
2279 1162113 4 3 0.5 1e-04 0.9 60 "IR" 0.260494795302792 0.561653576495573 0.161038769989192 0.347065245740278 0.438300955517908 0.466142532943766 0.42049769367411 0.446113043322587 0.6987957508207 0.497554063729469 0.581536463663302 0.413540225728961 0.984777655763728 0.374961855267487 0.599160541139384 0.0152223442362716 0.625038144732513 0.400839458860616 99
2280 651292 5 3 0.5 1e-04 0.9 60 "IR" 0.253160983068212 0.550435663143726 0.165002138334887 0.358378858117935 0.439105611690995 0.46360825664931 0.425884335552806 0.448501343140799 0.692266594759208 0.491814922077381 0.590886473887693 0.419225598258966 0.975504180801141 0.38272948955155 0.596708373918018 0.0244958191988594 0.61727051044845 0.403291626081982 94
2281 139279 1 0.05 0 1e-04 1 60 "IR" 0.258113905712516 0.566445205797908 0.155985244866215 0.342115686782689 0.49716985262507 0.558059562883137 0.313822886488172 0.350887685150801 0.755283758337586 0.560811917296455 0.469808131354387 0.348009767995025 0.0458092425657219 0.0247012557981194 0.031907172445251 0.954190757434278 0.975298744201881 0.968092827554749 87
2282 1185891 2 0.05 0 1e-04 1 60 "IR" 0.259527023704471 0.563175848416071 0.159277701811409 0.345401025520133 0.4940801676091 0.557329824682805 0.313061794336271 0.351617816520241 0.753607191313572 0.559240727464327 0.47233949614768 0.349585545212273 0.0450061548688612 0.0220720131517594 0.0299647995708437 0.954993845131139 0.977927986848241 0.970035200429156 80
2283 716281 3 0.05 0 1e-04 1 60 "IR" 0.256990095648364 0.563702685730553 0.157286123498711 0.344918947633105 0.497087877385933 0.555666366107878 0.317096603040802 0.353341948998076 0.754077973034297 0.558269791288533 0.474382726539513 0.350614051692986 0.0823553270048605 0.0341591059660076 0.0505679542306511 0.91764467299514 0.965840894033992 0.949432045769349 87
2284 600077 4 0.05 0 1e-04 1 60 "IR" 0.262284362895219 0.565222801258575 0.159417609588474 0.343357107560582 0.492311683162642 0.557726964909475 0.311078741762845 0.351182750034599 0.754596046057861 0.56023071120084 0.470496351351319 0.348569976412309 0.049118783381116 0.0267336298434516 0.0345068886688099 0.950881216618884 0.973266370156548 0.96549311133119 86
2285 1264905 5 0.05 0 1e-04 1 60 "IR" 0.259899180283347 0.561254179436827 0.160925320103849 0.34737407024785 0.49261298104319 0.554145230640966 0.316506120443392 0.35485622254696 0.752512161326537 0.556476437238108 0.477431440547241 0.352402662389718 0.0564690743251876 0.0281398147872995 0.037915594951752 0.943530925674812 0.9718601852127 0.962084405048248 86
2286 874625 1 3 0 1e-04 1 60 "IR" 0.25914484766665 0.564960278099522 0.157747641403958 0.343635190599738 0.487374553367257 0.548611229994964 0.324194230988374 0.361934757451425 0.746519401033906 0.553796872001822 0.481941872392331 0.356124934242283 0.100315131765763 0.00643697685367353 0.0390007136351237 0.899684868234237 0.993563023146326 0.960999286364876 94
2287 90127 2 3 0 1e-04 1 60 "IR" 0.258892647619613 0.561957956860105 0.159847469635053 0.346672454888652 0.488940508446794 0.552440128365968 0.318970239855652 0.357733253623101 0.747833156066407 0.555402001029483 0.478817709490705 0.354274652331528 0.266531636075716 0.0128192814262641 0.100647206549851 0.733468363924284 0.987180718573736 0.899352793450149 93
2288 1147304 3 3 0 1e-04 1 60 "IR" 0.256764196860924 0.564471930033626 0.156720617016097 0.344153906957973 0.488107371036418 0.548932355197766 0.324357617924777 0.361689873770301 0.744871567897343 0.553863363174809 0.481078234940874 0.35611849620941 0.389543459152582 0.00594929046501799 0.138103434830615 0.610456540847418 0.994050709534982 0.861896565169385 94
2289 620100 4 3 0 1e-04 1 60 "IR" 0.256231090866969 0.563005059366322 0.157368528223621 0.345575831146214 0.489908991931302 0.550309080774243 0.322992887937538 0.359971498202952 0.746140082798271 0.554275485573639 0.480361416161159 0.355463471007811 0.34876357358293 0.0157369486891388 0.130051240279189 0.65123642641707 0.984263051310861 0.869948759720811 87
2290 600652 5 3 0 1e-04 1 60 "IR" 0.260008990027366 0.562376716787125 0.160169083973652 0.346258961166055 0.485857543418869 0.548435415067574 0.322928673837153 0.361680628595038 0.745866533446236 0.552863945464765 0.483097757810806 0.356777195443872 0.539639717632545 0.016850417711386 0.198932662338268 0.460360282367455 0.983149582288614 0.801067337661732 83
2291 727809 1 0.05 0.25 1e-04 1 60 "IR" 0.246862863116058 0.514637559327192 0.189897874702425 0.395602754207319 0.477317806505321 0.513673972922817 0.368609228223871 0.396040679448589 0.724180669621379 0.513906292328518 0.558507102926296 0.395993314546335 0.147314159298464 0.0583217448678926 0.0886343187755965 0.852685840701536 0.941678255132107 0.911365681224404 87
2292 1087296 2 0.05 0.25 1e-04 1 60 "IR" 0.245912018781788 0.515498068602489 0.188502101574242 0.39479124496947 0.478737085188485 0.513846628258121 0.369297565759073 0.395752420660747 0.724649103970274 0.514299199060696 0.557799667333316 0.395539301348331 0.102089745964795 0.0481979218515829 0.0664664045683915 0.897910254035205 0.951802078148417 0.933533595431609 85
2293 730715 3 0.05 0.25 1e-04 1 60 "IR" 0.2460530480718 0.515114818629779 0.188904049086198 0.395159033312868 0.476255148516509 0.511205642415811 0.371805038983022 0.398538704161265 0.722308196588309 0.512464245196865 0.560709088069221 0.397464334745467 0.105429049450786 0.0506770952729151 0.0693032569961602 0.894570950549214 0.949322904727085 0.93069674300384 89
2294 506993 4 0.05 0.25 1e-04 1 60 "IR" 0.247653582073845 0.514820312388983 0.190366809258785 0.395449069697742 0.477499635776887 0.516299626751853 0.364407633142227 0.393436653969658 0.725153217850732 0.515704247277418 0.554774442401012 0.394220561198333 0.115901259603903 0.0658041544232039 0.0829078796596958 0.884098740396097 0.934195845576796 0.917092120340304 91
2295 430863 5 0.05 0.25 1e-04 1 60 "IR" 0.250801677564155 0.514806264923172 0.192795588288989 0.395456684720222 0.472438502783159 0.513560879954037 0.365583930745383 0.396498168242287 0.723240180347314 0.513887600851709 0.558379519034372 0.396250856288314 0.126693077277769 0.0599401546410721 0.0830771261412101 0.873306922722231 0.940059845358928 0.91692287385879 89
2296 1013036 1 3 0.25 1e-04 1 60 "IR" 0.254784741187649 0.558329874755792 0.160089897487111 0.350496439095974 0.471074467943837 0.50415419984226 0.381794359882921 0.407132682841553 0.725859209131486 0.521738543087038 0.541884257370032 0.388758783831504 0.886581469415021 0.0596836893977407 0.347893649620551 0.113418530584979 0.940316310602259 0.652106350379449 96
2297 487620 2 3 0.25 1e-04 1 60 "IR" 0.258256394382054 0.559388314771231 0.161497763525092 0.349484472604456 0.469035352464971 0.505604695095988 0.377632912011355 0.405500875028762 0.727291746847025 0.523279554822743 0.539130675536448 0.387097682546933 0.872724224177837 0.108809175624718 0.378129957830984 0.127275775822163 0.891190824375282 0.621870042169016 93
2298 1176995 3 3 0.25 1e-04 1 60 "IR" 0.257032444127605 0.552135279751187 0.166213336228282 0.356755052139153 0.466423302581451 0.502337728940888 0.381200707484678 0.409175488956701 0.723455746709056 0.51874590235563 0.54741404371296 0.391916532560572 0.886001556475754 0.0619798457639054 0.352949854328591 0.113998443524246 0.938020154236095 0.647050145671409 96
2299 1225851 4 3 0.25 1e-04 1 60 "IR" 0.254365306343906 0.554661553915223 0.162572037697501 0.354149748738107 0.47076642449683 0.504836745182036 0.380741981432722 0.406738567954004 0.725131730840736 0.521034237444793 0.543314019130223 0.389656130332102 0.923425303757959 0.0519718264064384 0.355843980835286 0.0765746962420414 0.948028173593562 0.644156019164714 97
2300 202411 5 3 0.25 1e-04 1 60 "IR" 0.256868097640223 0.556522729781454 0.162686855589506 0.352305213070621 0.464473428600375 0.498421032988315 0.386807564105734 0.413415173100207 0.721341526240598 0.517437657997841 0.549494419695239 0.393426712318661 0.905635320103041 0.0398504697318236 0.345938820663716 0.0943646798969588 0.960149530268176 0.654061179336284 97
2301 667748 1 0.05 0.5 1e-04 1 60 "IR" 0.238910688745146 0.50734268664788 0.189735321477061 0.402658007262539 0.446095895506924 0.469576654134628 0.420253857532418 0.442099732829119 0.68500658425207 0.482038883300281 0.609989179009478 0.42908514582468 0.737083842777442 0.403238889374918 0.518989647559244 0.262916157222558 0.596761110625082 0.481010352440756 89
2302 1193962 2 0.05 0.5 1e-04 1 60 "IR" 0.241796089716006 0.507930390681143 0.19157516582207 0.402015793080575 0.448282491240451 0.475902862972076 0.410995477505716 0.436036838564567 0.690078580956457 0.486614077098733 0.602570643327786 0.424659094430602 0.736522732350738 0.466093431380278 0.56044711850571 0.263477267649262 0.533906568619722 0.43955288149429 89
2303 369177 3 0.05 0.5 1e-04 1 60 "IR" 0.236299584233066 0.497149887056341 0.196485548884401 0.413074041202225 0.446840235238587 0.471391875738642 0.41772910041379 0.44039119705035 0.683139819471654 0.479943365152427 0.614214649298192 0.431322444517168 0.680685940440288 0.414221798986312 0.506059160018763 0.319314059559712 0.585778201013688 0.493940839981237 91
2304 472310 4 0.05 0.5 1e-04 1 60 "IR" 0.240502327813974 0.504383666893027 0.193647818664322 0.405685172014268 0.445034790270074 0.471960880899667 0.415194570746057 0.439898888391432 0.685537118084048 0.48278176460769 0.608842389410379 0.428480461206898 0.718477341223913 0.427273422004098 0.528961349967276 0.281522658776087 0.572726577995902 0.471038650032724 91
2305 1108898 5 0.05 0.5 1e-04 1 60 "IR" 0.236136179552625 0.497524380293823 0.196115912403831 0.412742086611217 0.444954296167096 0.469665736225561 0.419144261949597 0.442073409759114 0.681090475719721 0.478899648013083 0.615260174353428 0.432351777827485 0.685060371416454 0.402912693973211 0.500327530983619 0.314939628583546 0.597087306026789 0.499672469016381 86
2306 815085 1 3 0.5 1e-04 1 60 "IR" 0.254810379156732 0.552209709840448 0.164730631557495 0.356630863168357 0.429941099084225 0.450543842638827 0.440942560040901 0.461497734205212 0.684751478240957 0.483604659011737 0.605673191598396 0.427399021758887 0.963786839444246 0.173162846342873 0.462673073587609 0.0362131605557544 0.826837153657127 0.537326926412391 96
2307 621649 2 3 0.5 1e-04 1 60 "IR" 0.256925751381564 0.555337137433685 0.163654640033057 0.353425943641563 0.426031767855694 0.446404082831728 0.445004624153876 0.465668314803854 0.682957519237258 0.481879999899683 0.608659264186933 0.429119200396426 0.980213872750932 0.139242282359872 0.450171727071223 0.0197861272490681 0.860757717640128 0.549828272928777 97
2308 1159572 3 3 0.5 1e-04 1 60 "IR" 0.256198506142168 0.558311512024583 0.160902235278591 0.350405334452423 0.42684055400723 0.44556512341055 0.44753697827073 0.466532717423415 0.683039060149398 0.481979419411487 0.608439213549321 0.429032471356228 0.982216317892647 0.113121051835576 0.433299134535445 0.0177836821073533 0.886878948164424 0.566700865464555 96
2309 177483 4 3 0.5 1e-04 1 60 "IR" 0.255834890660976 0.556336568358591 0.162222906927424 0.352452681919264 0.426938950284842 0.446234436426003 0.446392721829596 0.465974313327907 0.682773840945818 0.481914377234651 0.60861562875702 0.429187518605748 0.970246361028117 0.157017070530588 0.456462989564745 0.0297536389718827 0.842982929469412 0.543537010435255 96
2310 676703 5 3 0.5 1e-04 1 60 "IR" 0.256465567328773 0.559900618484278 0.159896070411559 0.348782490998959 0.426010544803599 0.444582572955511 0.448727319460508 0.467600958455843 0.682476112132372 0.481828087372741 0.608623389872068 0.429224544035241 0.986772799356756 0.121116648508462 0.44052008806988 0.0132272006432441 0.878883351491538 0.55947991193012 93
2311 1253661 1 0.05 0 1e-04 0 70 "IR" 0.255696534679255 0.562845939595238 0.157166317762297 0.345771849736798 0.503817958209372 0.560046864904585 0.313950569736698 0.348616832020603 0.759514492888627 0.56096100454301 0.471116887498995 0.347687688796943 0.999667606261476 0.999599678130014 0.999622536724059 0.000332393738524285 0.000400321869985765 0.00037746327594103 3601
2312 728334 2 0.05 0 1e-04 0 70 "IR" 0.261315648977675 0.55867966823408 0.163769462806083 0.34996934708597 0.496243584464016 0.558513406410397 0.311473821693653 0.350164816606917 0.757559233441691 0.558543682805527 0.475243284499736 0.350124914198579 0.999582247753668 0.999603739421712 0.99959632614712 0.000417752246331972 0.000396260578287687 0.000403673852879865 3601
2313 944795 3 0.05 0 1e-04 0 70 "IR" 0.259390900490711 0.559733577874393 0.161790140495194 0.348923943889605 0.49872962342192 0.560014637907466 0.310846100407639 0.348608810003092 0.758120523912632 0.55989830161985 0.472636240902833 0.34873707503445 0.999582560299589 0.999360336277353 0.999436369412052 0.00041743970041049 0.00063966372264714 0.000563630587947776 3601
2314 638374 4 0.05 0 1e-04 0 70 "IR" 0.255924065158708 0.560186976091489 0.15924877566073 0.348436063614804 0.502155862212378 0.559330256819752 0.31389819784923 0.349311375074613 0.758079927371086 0.55959913897218 0.47314697350996 0.349036518763808 0.999275779238416 0.998372277248123 0.998677251809696 0.000724220761583676 0.00162772275187718 0.00132274819030429 2090
2315 206799 5 0.05 0 1e-04 0 70 "IR" 0.261640234389001 0.561417387310137 0.161860699559092 0.347184055130349 0.497499866700511 0.560986815961433 0.308614037548382 0.347650762638409 0.759140101089513 0.561116208789731 0.470474737107474 0.347509107799239 0.99967659930517 0.99963147388094 0.999647025663861 0.000323400694829967 0.000368526119059773 0.00035297433613924 3601
2316 1262569 1 3 0 1e-04 0 70 "IR" 0.261926029013823 0.559180842871555 0.163829914794644 0.349482528858575 0.489612987783258 0.55451957195711 0.314865559128958 0.354555872953231 0.75153901679708 0.555879422996372 0.478695473923602 0.353065580004891 0.997614716906727 0.954753177914549 0.969684318821792 0.00238528309327268 0.0452468220854512 0.030315681178208 1612
2317 762568 2 3 0 1e-04 0 70 "IR" 0.258533557981695 0.564614092202894 0.157620969935525 0.344000469887417 0.494835836327828 0.559132199337809 0.311387144475017 0.349749723213007 0.753369394309523 0.560701295253818 0.469008114410543 0.348102142975713 0.998277949947222 0.996874378951849 0.997355678718583 0.00172205005277798 0.00312562104815113 0.00264432128141702 1486
2318 1188043 3 3 0 1e-04 0 70 "IR" 0.257513187818393 0.559819328619357 0.160606418493452 0.348873374143298 0.491653061901849 0.552267762968627 0.320023317414756 0.357150556770321 0.749166249720242 0.554567459116284 0.480629735908207 0.354621420472878 0.994936640803638 0.987603935128343 0.99012286524777 0.00506335919636166 0.0123960648716573 0.0098771347522301 2926
2319 325248 4 3 0 1e-04 0 70 "IR" 0.259272853093631 0.56596412187822 0.157068780708486 0.342654647923441 0.493342145128718 0.555404109750201 0.316049430515018 0.353666191845435 0.752614998222349 0.55871582472419 0.473118211223505 0.35021406168931 0.999129735138322 0.995129614203536 0.996505712677931 0.000870264861678147 0.00487038579646385 0.00349428732206868 3164
2320 475391 5 3 0 1e-04 0 70 "IR" 0.255739889171428 0.559956330240431 0.15935448710489 0.348713242887878 0.494381144234304 0.553156656012932 0.320365165852257 0.356156388309541 0.750121033405732 0.555189934908127 0.479719652957146 0.3539214262723 0.999641898890378 0.999433543981026 0.999504536289516 0.000358101109621614 0.000566456018974073 0.000495463710484182 3601
2321 494173 1 0.05 0.25 1e-04 0 70 "IR" 0.258277389978929 0.561892196768687 0.159460970404847 0.346768316470953 0.501715036133919 0.561017252743816 0.311212586624721 0.34762758692304 0.759992426112848 0.561297086774329 0.470673557029568 0.34735338101515 0.999624642637655 0.999265769913659 0.999387707849776 0.000375357362344711 0.000734230086341009 0.000612292150223931 1736
2322 627906 2 0.05 0.25 1e-04 0 70 "IR" 0.256464212928441 0.5587896030815 0.160662695295761 0.349853393665085 0.502145690816992 0.561158768961529 0.311298608020348 0.34747897708874 0.758609903745434 0.560332736869218 0.471961303316109 0.348307134614153 0.999612805414277 0.999516919820989 0.999549347913616 0.000387194585722825 0.000483080179011296 0.000450652086383758 3601
2323 202044 3 0.05 0.25 1e-04 0 70 "IR" 0.259264497622539 0.563954534971486 0.158515985716434 0.34466469823977 0.501816237822376 0.562880706494313 0.308522277661384 0.345747038349755 0.761080735444915 0.563225402532863 0.467038263377818 0.34539983832764 0.999213636494882 0.999340529585997 0.999297311028873 0.000786363505118078 0.000659470414003371 0.000702688971126603 3601
2324 302880 4 0.05 0.25 1e-04 0 70 "IR" 0.26420978449081 0.564498500919647 0.161120615391029 0.344086040072048 0.494927228591527 0.561156517476302 0.306803325593033 0.34743766569553 0.759137013082338 0.562294307114698 0.467923940984062 0.34629684605777 0.999822569419719 0.999831533086041 0.999828415110653 0.000177430580280941 0.00016846691395856 0.000171584889347462 3601
2325 196636 5 0.05 0.25 1e-04 0 70 "IR" 0.262739069953875 0.563417020497611 0.161043322691536 0.345220417139977 0.496837576710106 0.558413773262793 0.311912785839252 0.350268141437717 0.759576646663981 0.560104794507044 0.472956108530788 0.348562197835973 0.999824604409035 0.99980304475937 0.999810496395809 0.000175395590965438 0.000196955240630154 0.000189503604191464 3601
2326 538387 1 3 0.25 1e-04 0 70 "IR" 0.261181513605555 0.564461014975812 0.159375349628383 0.344162918767563 0.489001753189242 0.550337280123276 0.320658851739364 0.358889813482687 0.750183266794797 0.554910054180928 0.480034201367747 0.354123757105617 0.999739985781973 0.996674164656835 0.99773961349855 0.00026001421802727 0.00332583534316534 0.0022603865014495 3051
2327 211761 2 3 0.25 1e-04 0 70 "IR" 0.259548158217486 0.562916364695329 0.159536408953481 0.345718708521775 0.492654783154198 0.557777547963811 0.312444547903481 0.351536549386123 0.752202941371683 0.559252346459652 0.471980956856962 0.349847504837984 0.999832882396987 0.999785489374075 0.999801838286043 0.000167117603012934 0.000214510625924907 0.000198161713957173 3601
2328 978537 3 3 0.25 1e-04 0 70 "IR" 0.259017080984311 0.565347163988264 0.157412387547415 0.343266650823228 0.492901097872584 0.55327567246055 0.318713871989399 0.355835599336475 0.751918178856895 0.557102399768613 0.476126259536814 0.35185198156629 0.99897575478518 0.998930740670237 0.998946222394242 0.00102424521482038 0.00106925932976277 0.00105377760575822 3601
2329 196180 4 3 0.25 1e-04 0 70 "IR" 0.254724005376138 0.558360343613164 0.159935672897387 0.350257233199788 0.495674731650537 0.557235032388376 0.314889393155753 0.351894590653946 0.750398737026675 0.557377757255847 0.47482506605314 0.35159162040052 0.999833333742725 0.999737444242462 0.999770001557883 0.00016666625727519 0.000262555757537604 0.000229998442117515 3601
2330 226044 5 3 0.25 1e-04 0 70 "IR" 0.259438272983338 0.561786082353301 0.160256110810891 0.34682296342742 0.491161543339646 0.555716088514875 0.313915630456314 0.353142317449768 0.750599816322984 0.557564103606643 0.474171741267205 0.351217394629791 0.999782309939414 0.999787826183727 0.999785921224751 0.000217690060585588 0.000212173816272949 0.00021407877524898 3601
2331 1105948 1 0.05 0.5 1e-04 0 70 "IR" 0.256606922616238 0.563873733530143 0.156991888989265 0.344734726731426 0.502321755036489 0.559693521778707 0.31366566582871 0.348947331369369 0.758928677652728 0.56108005679616 0.470657554817975 0.347550142894765 0.999845839980874 0.999854939375409 0.999851864821605 0.000154160019126357 0.000145060624590513 0.000148135178395136 3601
2332 514419 2 0.05 0.5 1e-04 0 70 "IR" 0.255711687265139 0.560664083154688 0.158799235303432 0.347981066805914 0.502882141967071 0.559287800997299 0.314542472261108 0.349392135991031 0.75859382923221 0.559727855841419 0.473341707564539 0.348940730213548 0.999879339217578 0.999800895313926 0.999827331975525 0.000120660782422241 0.000199104686074221 0.000172668024474738 3601
2333 932251 3 0.05 0.5 1e-04 0 70 "IR" 0.256778860891132 0.563842761668745 0.157089019993821 0.344745809872675 0.502570976489131 0.560922675156236 0.311828748903833 0.347707855240747 0.759349837380263 0.561881963453482 0.468917768897655 0.346734820783229 0.999912942910619 0.999905089942678 0.999907744275226 8.70570893812478e-05 9.49100573222066e-05 9.22557247737054e-05 3601
2334 1198371 4 0.05 0.5 1e-04 0 70 "IR" 0.255664683539037 0.562717013062516 0.157225996166112 0.345919246554213 0.504140640116659 0.561741657355925 0.31163529499534 0.346872412347176 0.759805323655696 0.562045580416623 0.468861291161452 0.346576391336573 0.999877498976996 0.999875027949494 0.999875859246521 0.000122501023003769 0.000124972050505579 0.000124140753479432 3601
2335 349288 5 0.05 0.5 1e-04 0 70 "IR" 0.257496118131609 0.563285740593251 0.157916765367617 0.345308351533452 0.50154980994321 0.559021685721248 0.313989689729735 0.349643549518094 0.759045928074819 0.560441406503247 0.471906455097352 0.34820013582233 0.999906757151934 0.999907897271823 0.99990751075257 9.32428480659299e-05 9.21027281768782e-05 9.24892474301944e-05 3601
2336 149913 1 3 0.5 1e-04 0 70 "IR" 0.261253989529638 0.566789087700456 0.157632470091566 0.341782443626193 0.490329284946379 0.553055881931573 0.317438223322962 0.355980343250463 0.751583274476017 0.557457399428221 0.475070693414529 0.351433296294781 0.999918497133476 0.999897396708878 0.999904717397602 8.15028665235354e-05 0.000102603291121908 9.52826023976538e-05 3601
2337 20579 2 3 0.5 1e-04 0 70 "IR" 0.256692973405086 0.556568920059253 0.16259049625765 0.352134547475468 0.492843603632495 0.553824355496896 0.318221743497738 0.355403691744546 0.749536577037581 0.554458742557588 0.480812239755387 0.354606447240006 0.999894499262032 0.999900857399906 0.999898679988759 0.000105500737967977 9.91426000935976e-05 0.000101320011240827 3601
2338 527261 3 3 0.5 1e-04 0 70 "IR" 0.256862391252199 0.554570872840411 0.164167398666972 0.354133375704212 0.493783904685564 0.55580741282407 0.315113924795531 0.352937851567776 0.750646295937763 0.555143756546477 0.479281323462503 0.353595015638666 0.999894067110078 0.999904640365873 0.99990102183282 0.000105932889921585 9.53596341272674e-05 9.89781671795137e-05 3601
2339 706332 4 3 0.5 1e-04 0 70 "IR" 0.258887179621842 0.559140308836349 0.161895578445064 0.349463205005951 0.491407112840423 0.553908212526628 0.316724649420458 0.355194070702269 0.750294292462266 0.555445746549802 0.478620227865522 0.353497688856718 0.99989855292416 0.999893860350431 0.999895478756957 0.000101447075840045 0.00010613964956894 0.000104521243042755 3601
2340 1287256 5 3 0.5 1e-04 0 70 "IR" 0.261197540275534 0.558155161417665 0.164166378766974 0.350488169301491 0.490898918870268 0.556765721887841 0.311912244242265 0.352130160867154 0.752096459145802 0.556996111924666 0.476078623009239 0.351820819478424 0.999842473382823 0.999903704629469 0.999882440852311 0.000157526617176584 9.62953705310433e-05 0.000117559147688491 3601
2341 1009885 1 0.05 0 1e-04 0.1 70 "IR" 0.262560500536849 0.562568060887915 0.161593123988662 0.346080601706876 0.494719519183146 0.556056685097572 0.314482500216721 0.353050409302413 0.757280019719995 0.55827107255436 0.476075624205383 0.350678669280026 0.995427421844082 0.995731024776966 0.995625827517658 0.00457257815591787 0.00426897522303409 0.00437417248234189 887
2342 527606 2 0.05 0 1e-04 0.1 70 "IR" 0.255451107206478 0.563446711802793 0.156562079979345 0.345196711432431 0.502557329758291 0.557384086911195 0.317436763321889 0.351720940349389 0.758008436964769 0.559394152543013 0.473998843301234 0.349556743240928 0.998799862678254 0.999133793218722 0.99902132005482 0.00120013732174584 0.00086620678127761 0.00097867994517991 3601
2343 558218 3 0.05 0 1e-04 0.1 70 "IR" 0.259186371151258 0.559879238239545 0.161558305178992 0.348802657432765 0.497703859710246 0.556182970797732 0.316102078500972 0.352906584469102 0.756890230861504 0.557409495788303 0.477660383679964 0.35154158215673 0.967004751941983 0.959553894510204 0.962104791903059 0.0329952480580166 0.0404461054897964 0.0378952080969406 2089
2344 652905 4 0.05 0 1e-04 0.1 70 "IR" 0.259647954622892 0.562737075163127 0.159660176488969 0.34585176086381 0.497403260573468 0.557688229556819 0.313752111000698 0.35138231279507 0.75705121519636 0.559385984731994 0.473412287489667 0.349520710061126 0.999637847769017 0.999631574666499 0.999633725387102 0.000362152230982663 0.000368425333500764 0.000366274612897663 3601
2345 371656 5 0.05 0 1e-04 0.1 70 "IR" 0.257207804298377 0.563430149850653 0.157619655774313 0.34516811868609 0.501232528205881 0.559365507642535 0.313638608145961 0.349699764571332 0.758440332504259 0.560716218865971 0.471258263920273 0.348191798901152 0.999242802414924 0.998671601788387 0.998865269763659 0.000757197585075611 0.00132839821161288 0.00113473023634065 767
2346 1252731 1 3 0 1e-04 0.1 70 "IR" 0.259394704306249 0.559788860988103 0.161869809915997 0.348833226398335 0.488947851072266 0.552008579652347 0.318791519785209 0.357579306982804 0.748342555378516 0.554363411258812 0.480661329701206 0.35490786554772 0.999612031441777 0.999528005741647 0.999557119035069 0.000387968558223259 0.000471994258353309 0.000442880964931119 3601
2347 752291 2 3 0 1e-04 0.1 70 "IR" 0.256906058257379 0.558110064277442 0.161458922346144 0.350581712717707 0.487858366755465 0.545246114525125 0.328042717049651 0.364425240052974 0.744764425012844 0.549319982301184 0.489501639395795 0.360033304005659 0.999316842095714 0.999623202309413 0.999517659802638 0.0006831579042863 0.00037679769058729 0.000482340197362057 3601
2348 573205 3 3 0 1e-04 0.1 70 "IR" 0.257279556460227 0.565352107544834 0.156296925209764 0.343263209375521 0.490959403731328 0.550983695375945 0.321572406282608 0.358559974558764 0.748238960191556 0.555591883598906 0.477869331492373 0.353651498453346 0.989151853099484 0.978826655330366 0.982371396436178 0.0108481469005158 0.0211733446696338 0.0176286035638225 1728
2349 1162581 4 3 0 1e-04 0.1 70 "IR" 0.259340013845352 0.564285089124521 0.158358451308153 0.344299322682389 0.489331040924906 0.549536555732578 0.322571822458272 0.360225229214294 0.748671054770257 0.554271891318897 0.480930273766426 0.355104652512512 0.999635171417449 0.999607936193431 0.999617357918961 0.000364828582550787 0.000392063806568868 0.000382642081038876 3601
2350 267025 5 3 0 1e-04 0.1 70 "IR" 0.254524229976689 0.554392193662056 0.162876245298995 0.354306016196175 0.490623717739679 0.547973341431972 0.326149630981223 0.361989558574224 0.745147947716369 0.549809217169388 0.489025876280217 0.359745164626065 0.987191484974381 0.944784607239608 0.959271698666059 0.0128085150256194 0.0552153927603917 0.0407283013339412 277
2351 515197 1 0.05 0.25 1e-04 0.1 70 "IR" 0.261482516113961 0.563883984547499 0.159962119933093 0.344732551545926 0.496805810644646 0.559923653081335 0.310164459682002 0.349112828836011 0.758288326758607 0.561257791148034 0.470126579615095 0.347634896232129 0.999789775553494 0.999780507231897 0.999783702465313 0.000210224446506401 0.000219492768102505 0.000216297534687452 3601
2352 17090 2 0.05 0.25 1e-04 0.1 70 "IR" 0.258265508131676 0.560977814987378 0.160180433787941 0.347690160567627 0.499248252673008 0.558531113074068 0.313745090141328 0.350535822406268 0.757513760804684 0.559340854266038 0.473925523929268 0.349590718559696 0.999550807026306 0.999500832957628 0.999517870664613 0.000449192973694039 0.000499167042371844 0.000482129335387019 3601
2353 477575 3 0.05 0.25 1e-04 0.1 70 "IR" 0.259698729013952 0.559455745242328 0.162169230558023 0.349219768408478 0.496223335159313 0.555534141107687 0.31611037121068 0.353566706466888 0.755922064173265 0.55685735596134 0.478279601768703 0.352098331151241 0.996345806766639 0.995938490708508 0.996078391902958 0.00365419323336078 0.00406150929149245 0.0039216080970423 2936
2354 501098 4 0.05 0.25 1e-04 0.1 70 "IR" 0.257805580165032 0.561862681327977 0.159203413932838 0.346776720028648 0.500601471938452 0.559456549590045 0.313203203600151 0.349604737439816 0.758407052103483 0.560232444604103 0.472406617532989 0.348686407871 0.999788928448487 0.999789511290961 0.999789313163348 0.000211071551512747 0.000210488709039439 0.000210686836652281 3601
2355 1190425 5 0.05 0.25 1e-04 0.1 70 "IR" 0.26153351540753 0.559857253322536 0.163032189189663 0.348810297758438 0.49469149534964 0.55454158160504 0.316616246298385 0.354589086435651 0.75622501075717 0.556351754170629 0.479648435488048 0.352620041382197 0.999777036697844 0.999749439090419 0.999758979424007 0.000222963302155692 0.000250560909581416 0.000241020575992682 3601
2356 1267532 1 3 0.25 1e-04 0.1 70 "IR" 0.260192801345595 0.561005889850304 0.161396571271991 0.347673681977887 0.491985537249068 0.553694104408452 0.317048942192636 0.355362972441483 0.752178338594663 0.555967416817408 0.478445513464627 0.352964777537106 0.999790409361308 0.999772071493028 0.999778409039248 0.000209590638691489 0.000227928506971616 0.000221590960752104 3601
2357 807921 2 3 0.25 1e-04 0.1 70 "IR" 0.25893442803455 0.56512421000057 0.157437288693126 0.343429899235895 0.49592917232425 0.558388898579648 0.31244595707009 0.350615707028176 0.7548636003588 0.560549061451853 0.469883245763216 0.348304210174474 0.999828844332407 0.999782821815134 0.999798596843577 0.000171155667593256 0.000217178184865577 0.000201403156422645 3601
2358 949469 3 3 0.25 1e-04 0.1 70 "IR" 0.260859043511815 0.562807107492473 0.160414498669977 0.345830298358291 0.48771394951288 0.549340290817756 0.321642043724706 0.360167195263108 0.748572993024695 0.553657133339465 0.482056542394682 0.355565216361001 0.998342298646728 0.997867069436713 0.998032432674291 0.00165770135327214 0.00213293056328681 0.00196756732570881 1011
2359 1239613 4 3 0.25 1e-04 0.1 70 "IR" 0.260442300937303 0.559918006487308 0.162332194685401 0.348752444396798 0.487176838606877 0.549097917050268 0.322170092531059 0.360835550522185 0.74761913954418 0.552514651586226 0.48450228721646 0.357004759998214 0.999701230657423 0.999764528444479 0.999742491450757 0.000298769342576663 0.000235471555521155 0.000257508549242757 3601
2360 893484 5 3 0.25 1e-04 0.1 70 "IR" 0.257951878350518 0.561970332964273 0.15933070572632 0.346623087705747 0.489144777339736 0.549264370638999 0.323285384029596 0.360685639305686 0.747096655690254 0.553272010686115 0.482616089755916 0.35623564079127 0.999837907839394 0.999806564605621 0.99981737780026 0.000162092160606482 0.000193435394378691 0.000182622199739998 3601
2361 1077949 1 0.05 0.5 1e-04 0.1 70 "IR" 0.258252061454086 0.560826727342411 0.160247603701806 0.347835711817649 0.499127437227612 0.556615361618536 0.316403650121241 0.352496561895539 0.757379498681698 0.558018180134733 0.476651253823048 0.350941661186381 0.999887322577532 0.99980761003828 0.99983478346564 0.000112677422467903 0.000192389961720077 0.000165216534359955 3601
2362 882727 2 0.05 0.5 1e-04 0.1 70 "IR" 0.261885348606877 0.563319022081346 0.1606123589784 0.345318319427822 0.496170514883707 0.557698908415448 0.312970538506714 0.351393885723148 0.758055863490584 0.559598250765066 0.473582897485114 0.349338798661587 0.99981550416189 0.999725456374954 0.999756550136634 0.000184495838109805 0.000274543625045859 0.000243449863365725 3601
2363 562903 3 0.05 0.5 1e-04 0.1 70 "IR" 0.255609403405643 0.560970901668648 0.158519086133614 0.34769109330666 0.500851703287517 0.556313486050868 0.317929532831627 0.352775203632181 0.75646110669316 0.557855301746786 0.476448618965241 0.351090342404607 0.999915258434124 0.999903964013794 0.999907779061896 8.47415658758126e-05 9.60359862059763e-05 9.22209381044774e-05 3601
2364 1206498 4 0.05 0.5 1e-04 0.1 70 "IR" 0.25830041639482 0.559543280026281 0.161224200858373 0.349117287210773 0.497514878817134 0.55593696034167 0.316379399135789 0.353151044147007 0.755815295211954 0.557136490941824 0.477603599994162 0.351806505012462 0.999914276792761 0.999907467592654 0.999909794203599 8.57232072393694e-05 9.2532407346082e-05 9.02057964005045e-05 3601
2365 287295 5 0.05 0.5 1e-04 0.1 70 "IR" 0.25949780566584 0.562737317078749 0.159564121805594 0.345921254554544 0.499889291705388 0.558542214595449 0.313974183069796 0.350558075913516 0.759387097371228 0.559946310506219 0.473538304875391 0.349004143204751 0.999909009776698 0.999904019744955 0.999905724500404 9.0990223302147e-05 9.59802550452748e-05 9.42754995960392e-05 3601
2366 456492 1 3 0.5 1e-04 0.1 70 "IR" 0.258166436858181 0.561041617451267 0.160075796524255 0.34761860230199 0.490181259836365 0.550357401421657 0.322096284534616 0.359431204554555 0.748347696694545 0.553706950588716 0.48217208105887 0.355714346629681 0.999912921150248 0.999900948738479 0.999905076001256 8.70788497523713e-05 9.90512615210862e-05 9.49239987436805e-05 3601
2367 977956 2 3 0.5 1e-04 0.1 70 "IR" 0.258604921589853 0.563968486962143 0.158167420885134 0.344657031056365 0.491569709449101 0.552904177913263 0.3191962267213 0.356903989230619 0.750174631038954 0.556397182603716 0.477363647606433 0.353026636387781 0.999908672247922 0.999890391997009 0.99989668920401 9.13277520775405e-05 0.000109608002991389 0.00010331079598958 3601
2368 1230079 3 3 0.5 1e-04 0.1 70 "IR" 0.257849838290855 0.559462483881738 0.161054767456649 0.349200654931992 0.492772997504131 0.553461526935272 0.318396129228404 0.355753847148744 0.750622835794986 0.555250324805677 0.479450896685052 0.353785144998978 0.999917249463897 0.999897050393467 0.99990398517815 8.27505361029355e-05 0.000102949606533022 9.60148218502043e-05 3601
2369 384857 4 3 0.5 1e-04 0.1 70 "IR" 0.260213039937174 0.565892506796995 0.157657235671312 0.342715516986564 0.49036218323808 0.552017548588367 0.319317044922983 0.357364331055685 0.750575223175255 0.556532827679644 0.476974280594295 0.352594718690853 0.999915662421335 0.999864687761003 0.999882331084249 8.43375786653019e-05 0.000135312238997125 0.000117668915751014 3601
2370 119203 5 3 0.5 1e-04 0.1 70 "IR" 0.258764187442495 0.556884776583221 0.163590009850398 0.351763521878483 0.49020270417236 0.552014874460092 0.319108022925518 0.357439895800625 0.748966891614856 0.553422612167634 0.482698032775916 0.355766468184765 0.999915829522419 0.9999035056935 0.999907763089783 8.41704775810342e-05 9.64943064999657e-05 9.22369102171796e-05 3601
2371 610825 1 0.05 0 1e-04 0.2 70 "IR" 0.260945044804285 0.563795357674873 0.159678392343768 0.34483807952173 0.496141891571734 0.555019995415086 0.31686072259543 0.354139083023673 0.757086936376019 0.557993911452317 0.476539114939197 0.350986375354549 0.603346130128236 0.524311188890724 0.551526941133939 0.396653869871764 0.475688811109276 0.448473058866061 284
2372 830561 2 0.05 0 1e-04 0.2 70 "IR" 0.260850049760832 0.562547634826577 0.160497678566479 0.346078103530262 0.497291453865097 0.557955928118859 0.313609663410821 0.351628580055727 0.758141503625929 0.55950645572567 0.4741073419773 0.34975024430818 0.99894142150785 0.997725514865844 0.998143948549853 0.00105857849214967 0.0022744851341564 0.00185605145014669 3051
2373 217414 3 0.05 0 1e-04 0.2 70 "IR" 0.265645572985676 0.560955356590867 0.164707052645301 0.347722999102162 0.489503352934451 0.55341475433898 0.315341152749858 0.356182584824691 0.755148925920127 0.556014291878511 0.48004820539516 0.353262941543199 0.997555654218459 0.997503386833242 0.997521767266623 0.00244434578154061 0.00249661316675807 0.00247823273337727 3405
2374 761918 4 0.05 0 1e-04 0.2 70 "IR" 0.258317469169508 0.559245846935629 0.161467317411546 0.349401427652862 0.496080957479714 0.556347774508258 0.315284571764709 0.35317541174153 0.754398426649222 0.557311350102659 0.476751889176255 0.351913303094178 0.982407761051457 0.976269214857568 0.978371957410472 0.0175922389485432 0.0237307851424318 0.0216280425895277 168
2375 925091 5 0.05 0 1e-04 0.2 70 "IR" 0.261184357989587 0.564114703113825 0.159557396739068 0.344502886896499 0.495859306717918 0.556676977889735 0.314617017026977 0.352877909261425 0.757043664707505 0.559197772264018 0.474174413766045 0.350036945770636 0.998703765222238 0.998623139919658 0.998650947998553 0.00129623477776224 0.00137686008034189 0.00134905200144699 3601
2376 1036301 1 3 0 1e-04 0.2 70 "IR" 0.257445052198438 0.563041553104859 0.158119776642895 0.345570087284372 0.490665113334432 0.549594449480552 0.323624334561345 0.360442786575396 0.74811016553287 0.553866575382557 0.481744111204241 0.355701765997802 0.999574812311761 0.999596165455967 0.999588823790749 0.000425187688239041 0.000403834544032534 0.000411176209251215 3601
2377 1186807 2 3 0 1e-04 0.2 70 "IR" 0.256017013710837 0.566309429026711 0.154799585191171 0.342285175517773 0.491931434989688 0.547838777540267 0.327318823260163 0.362373906581343 0.747948448700524 0.55374403030661 0.482118408451334 0.355943682767366 0.99948124873023 0.961427536981861 0.974433190785731 0.000518751269769902 0.0385724630181388 0.0255668092142686 2925
2378 1285660 3 3 0 1e-04 0.2 70 "IR" 0.257366543141311 0.560134881578212 0.16033276754532 0.34845046794411 0.492076698430395 0.553917861461786 0.317860115320122 0.355994654333681 0.749443241571706 0.555754791411274 0.478192882865441 0.35371646270416 0.999548105995621 0.976664211324161 0.984524662530526 0.000451894004379109 0.0233357886758389 0.0154753374694738 2920
2379 921914 4 3 0 1e-04 0.2 70 "IR" 0.261639229053773 0.562627722957998 0.161000979371039 0.345999498982679 0.483224954114558 0.544009486822737 0.327616029044348 0.366567356691075 0.744864183168331 0.550145710872547 0.488617008415387 0.359778599574935 0.999646452682507 0.999568916839832 0.999596119318509 0.000353547317493447 0.00043108316016834 0.000403880681491239 3601
2380 843891 5 3 0 1e-04 0.2 70 "IR" 0.260112562135203 0.565657814917586 0.157812769718297 0.342956938639011 0.490455786423657 0.550377156826992 0.32176228594048 0.359499854223866 0.75056834855886 0.555360690738038 0.479575055658777 0.354095264461427 0.99951620980876 0.997611009309715 0.998270390206614 0.000483790191240361 0.00238899069028516 0.00172960979338627 2083
2381 402267 1 0.05 0.25 1e-04 0.2 70 "IR" 0.261240732941221 0.558236526422686 0.164109370511806 0.350480058661663 0.494122257565961 0.553177209645543 0.318712810601377 0.356451704221687 0.755362990507182 0.554897183628895 0.482822181113182 0.354418391985831 0.999779270772931 0.999772081416092 0.999774568017901 0.000220729227068825 0.000227918583907862 0.000225431982098964 3601
2382 628586 2 0.05 0.25 1e-04 0.2 70 "IR" 0.255231027562808 0.560223541418162 0.158810832733507 0.34844006056673 0.500442641373581 0.555294029579114 0.319594680107588 0.354295714138598 0.755673668936388 0.556927838761797 0.478405512841096 0.352351246984777 0.999765553587836 0.999693734410304 0.999717994161718 0.000234446412163845 0.000306265589695741 0.000282005838281582 3601
2383 122298 3 0.05 0.25 1e-04 0.2 70 "IR" 0.260395359059965 0.561393577937221 0.161134683650449 0.347262290381934 0.496090762012341 0.555955989049017 0.315927113958085 0.353633542684638 0.756486121072306 0.557787489829668 0.477061797608534 0.351483116052811 0.999154786343295 0.999307333991814 0.999254823332825 0.000845213656705447 0.000692666008186433 0.000745176667175422 3601
2384 634478 4 0.05 0.25 1e-04 0.2 70 "IR" 0.256788434168766 0.560077718928258 0.159900853389807 0.348570415175425 0.497954351306953 0.55500107685556 0.318553396658565 0.354578336878543 0.754742785475719 0.556692668568741 0.478454250048372 0.352572104890993 0.99979383754207 0.999755508730006 0.999768550484616 0.000206162457930361 0.000244491269993888 0.000231449515383814 3601
2385 463098 5 0.05 0.25 1e-04 0.2 70 "IR" 0.259260511879914 0.562318677824407 0.159761432900535 0.346329447616061 0.497070802789463 0.555926418757342 0.31651646050835 0.353650153066988 0.756331314669377 0.558081395572146 0.476277893408885 0.351179748083472 0.999813544833633 0.99980839196512 0.999810158074452 0.000186455166367362 0.000191608034880508 0.000189841925547858 3601
2386 1280172 1 3 0.25 1e-04 0.2 70 "IR" 0.257345451917371 0.559791596594831 0.16052741941873 0.348890084457386 0.492275348167685 0.552523369782631 0.319543791438325 0.357069843377622 0.749620800085056 0.554790597245949 0.480071210857054 0.354497312252786 0.999772430100507 0.9997862445427 0.999781503875598 0.000227569899493408 0.000213755457300412 0.00021849612440185 3601
2387 50342 2 3 0.25 1e-04 0.2 70 "IR" 0.262016585893113 0.557449252141555 0.165182851497593 0.351210566172678 0.486140266409898 0.552001745500028 0.316981657507389 0.358006759312476 0.748156852303011 0.553616950629543 0.482164509004982 0.35593629505409 0.999618304500351 0.998550773494701 0.998924774958504 0.000381695499649181 0.00144922650529866 0.00107522504149634 892
2388 126052 3 3 0.25 1e-04 0.2 70 "IR" 0.25583192573419 0.562295478578072 0.157645555294393 0.346334978149868 0.491398221998501 0.549204711272054 0.324781008828282 0.360855414254027 0.747230147732691 0.553341331030238 0.482426564122675 0.3562511593646 0.999816803819509 0.999715618277677 0.99975023233354 0.000183196180491295 0.000284381722323253 0.000249767666459919 3601
2389 352899 4 3 0.25 1e-04 0.2 70 "IR" 0.262175511317719 0.565242557839541 0.159352433072505 0.343327979594929 0.48371084256819 0.546429886595756 0.324286273953199 0.364032302703894 0.745886353885909 0.55255502553123 0.483638707025704 0.357279526140157 0.999765854581614 0.999302265341062 0.999465007845335 0.000234145418385785 0.000697734658938224 0.000534992154664627 3601
2390 924153 5 3 0.25 1e-04 0.2 70 "IR" 0.256341460577068 0.557255315031868 0.161753290647364 0.351427648813427 0.491340050484413 0.549680996849979 0.323699024544559 0.3603606422467 0.747681511061481 0.552010716011187 0.485452315191923 0.357580978432269 0.999794174124472 0.999429311752365 0.999554407019125 0.000205825875527782 0.000570688247635299 0.000445592980875368 3601
2391 1202315 1 0.05 0.5 1e-04 0.2 70 "IR" 0.257492645639049 0.560987705659794 0.159679632342944 0.347641857530639 0.497771630280922 0.553304248107356 0.32098845763155 0.356334677043331 0.755264275919971 0.555866693798239 0.480668089974494 0.353431848671654 0.999866037432935 0.999828633029757 0.999841381881907 0.000133962567065451 0.000171366970243317 0.000158618118092639 3601
2392 90143 2 0.05 0.5 1e-04 0.2 70 "IR" 0.259672514948451 0.564747782285436 0.158203762897519 0.34387158739645 0.498141895010459 0.557678054106205 0.314618505591294 0.351880351736222 0.757814409958909 0.560052464878278 0.472822268488813 0.349187311596325 0.99989191159007 0.999857730535765 0.999869440410583 0.000108088409930473 0.000142269464235026 0.000130559589416843 3601
2393 392989 3 0.05 0.5 1e-04 0.2 70 "IR" 0.257488426008734 0.562126662123058 0.158796782637972 0.346464258067265 0.498915909077795 0.55755706679685 0.315243856692066 0.3520061454615 0.756404335086529 0.559077232554292 0.474040639330038 0.350157202502711 0.999897192103524 0.999885696143015 0.999889610374734 0.000102807896476347 0.000114303856984813 0.000110389625265605 3601
2394 1203828 4 0.05 0.5 1e-04 0.2 70 "IR" 0.258664425981646 0.561394334014101 0.160066733915308 0.347275692813268 0.496843385188797 0.554594075289175 0.318268172682465 0.354986001449963 0.755507811170443 0.556887708479459 0.478334906597773 0.352383570694564 0.999804258606818 0.999573849745365 0.99965271825433 0.000195741393182419 0.000426150254634967 0.000347281745670385 3601
2395 688277 5 0.05 0.5 1e-04 0.2 70 "IR" 0.260517654251097 0.559826380031362 0.162402889323832 0.3488224269746 0.494627169821996 0.555173018041054 0.31606960674391 0.354408544341572 0.755144824073093 0.556746864358759 0.478472496067741 0.35251508755227 0.999913615632945 0.999906894342687 0.999909213489286 8.63843670546711e-05 9.31056573134561e-05 9.07865107135765e-05 3601
2396 837436 1 3 0.5 1e-04 0.2 70 "IR" 0.259944953107439 0.564144329818217 0.158821841732136 0.344507079134946 0.489129496298839 0.549634393261002 0.322599393506004 0.360423874901105 0.749074449406278 0.554342360848453 0.481421235238141 0.355249067244989 0.999910622534974 0.999897986111594 0.999902366478463 8.93774650257652e-05 0.000102013888406227 9.76335215372547e-05 3601
2397 54553 2 3 0.5 1e-04 0.2 70 "IR" 0.262040129919916 0.569147580174322 0.156355707904552 0.339408104513156 0.487696429123278 0.549151004553067 0.322304148606574 0.360980057666382 0.749736559043194 0.555733325280327 0.478659856511126 0.353872681549184 0.99989957447755 0.999809421653501 0.999840875068345 0.000100425522450453 0.000190578346499377 0.000159124931654929 3601
2398 207642 3 3 0.5 1e-04 0.2 70 "IR" 0.260223022573069 0.561153226059809 0.16124180720987 0.34752899577422 0.488922027213104 0.548851754804837 0.322901139280607 0.360829813890651 0.749145049786173 0.552853210311135 0.484142946490477 0.356491641983549 0.999912867255151 0.999885649431474 0.999895092960715 8.7132744848484e-05 0.000114350568526331 0.000104907039284513 3601
2399 1132897 4 3 0.5 1e-04 0.2 70 "IR" 0.258972116620342 0.56440128691603 0.158036473727601 0.344190532761194 0.487355506282839 0.547856109509096 0.324110727318338 0.362087989471207 0.746327622903181 0.553212697431166 0.482147201045939 0.356284168694708 0.999865006132908 0.999895988790476 0.999885254027378 0.000134993867091695 0.000104011209524224 0.000114745972622397 3601
2400 207676 5 3 0.5 1e-04 0.2 70 "IR" 0.25849578651729 0.566164426138986 0.156449769893046 0.342402722487296 0.487811125696195 0.545653555477226 0.328037733773072 0.36473581354668 0.746306912213485 0.552331260542572 0.484487503666118 0.357458271020222 0.999922726885261 0.999890753698738 0.999901810036501 7.72731147390187e-05 0.00010924630126194 9.81899634985323e-05 3601
2401 1173931 1 0.05 0 1e-04 0.3 70 "IR" 0.258346339030355 0.562212476891961 0.159291897739368 0.346427860291404 0.496116549783011 0.55387119027171 0.319424121101144 0.356194405923401 0.754462888813366 0.556675827117353 0.478716018840511 0.352906930463817 0.969594974109977 0.959321966577933 0.962839877710298 0.0304050258900229 0.0406780334220674 0.0371601222897022 2087
2402 473985 2 0.05 0 1e-04 0.3 70 "IR" 0.254882277785573 0.557057707998603 0.16096190951949 0.351594376920203 0.496612139240431 0.551286941622955 0.323659041397727 0.358878337700781 0.751494417026004 0.553217225576489 0.484620950917216 0.356438641324106 0.99955431698357 0.999542434932895 0.999546467201835 0.00044568301643018 0.000457565067105176 0.000453532798164746 3601
2403 1302940 3 0.05 0 1e-04 0.3 70 "IR" 0.258895662422521 0.56493351587567 0.157570104587444 0.343658268664781 0.496234256966679 0.554175811928047 0.318986179881752 0.355847827846299 0.755129919389199 0.557789884316866 0.476556284469196 0.351749624041708 0.944971101993523 0.922001680378197 0.929874085297903 0.0550288980064766 0.0779983196218029 0.0701259147020967 1485
2404 940411 4 0.05 0 1e-04 0.3 70 "IR" 0.256132962898637 0.560850692661026 0.158896269752376 0.34779731536565 0.497396912866285 0.550969992307611 0.32465128208151 0.359224096692143 0.753529875764922 0.554263088602498 0.483547551833886 0.355412049059358 0.999670939256085 0.999597823815299 0.999622674302457 0.00032906074391538 0.000402176184701425 0.000377325697542782 3601
2405 505586 5 0.05 0 1e-04 0.3 70 "IR" 0.259249900634519 0.562453543304285 0.159642487049369 0.346146661438909 0.49652146372227 0.557133166666053 0.31489984100148 0.352967294687527 0.755771364356788 0.558927738684815 0.474542328050849 0.350661589922232 0.998845173241535 0.998855701669911 0.998852087862173 0.00115482675846539 0.00114429833008942 0.0011479121378272 529
2406 608120 1 3 0 1e-04 0.3 70 "IR" 0.258340635284144 0.562541120692024 0.159015778339434 0.346118429968397 0.490293560595108 0.550765334683611 0.321656347604601 0.359126547574484 0.748634195879251 0.554488721406848 0.480672125944035 0.355001723382293 0.832489486972183 0.390776493518632 0.543080246974332 0.167510513027817 0.609223506481368 0.456919753025668 279
2407 363689 2 3 0 1e-04 0.3 70 "IR" 0.256645706462597 0.55801907591803 0.161478557623109 0.350676578998123 0.487682348151638 0.543993388981328 0.330884306168169 0.367119511352411 0.744328054614235 0.548477750890822 0.492362863791278 0.361833997774656 0.999554675282857 0.999287277248618 0.999379482936074 0.000445324717143279 0.000712722751382063 0.000620517063925799 3601
2408 664631 3 3 0 1e-04 0.3 70 "IR" 0.257435229263806 0.56199238143368 0.159021218994614 0.346610310498678 0.488537205274325 0.549905580016356 0.322281268136204 0.360690340718979 0.745972434538131 0.55370071465326 0.481302487130818 0.356232484181672 0.999685149102818 0.999546658459935 0.999594448998094 0.000314850897181667 0.000453341540065432 0.000405551001905559 3601
2409 1032938 4 3 0 1e-04 0.3 70 "IR" 0.259446883617656 0.559191597729483 0.162399226478811 0.349467512062318 0.486843697903347 0.549741413413784 0.321288148315852 0.360462519121451 0.746290581521003 0.552676396638972 0.483687374794664 0.357015411401146 0.900090525015002 0.553076087916159 0.673705523860546 0.0999094749849983 0.446923912083841 0.326294476139454 770
2410 870378 5 3 0 1e-04 0.3 70 "IR" 0.256118002271251 0.558979639571682 0.160309798773706 0.349689847617583 0.49115029008064 0.549081348397979 0.324950725320881 0.361292726357889 0.747268292351891 0.552141236418688 0.485260524094587 0.357674604586465 0.406627450890039 0.687135982538618 0.590994783208693 0.593372549109961 0.312864017461382 0.409005216791307 285
2411 641973 1 0.05 0.25 1e-04 0.3 70 "IR" 0.25900746289679 0.56105459692715 0.160508486792416 0.347543816329047 0.495471978891693 0.555323951258668 0.316892583963156 0.354811545145481 0.754479441788483 0.557258652642932 0.477401070755572 0.35235307961888 0.99978325308746 0.999753733237086 0.999763873208791 0.000216746912540096 0.000246266762914372 0.000236126791208748 3601
2412 169990 2 0.05 0.25 1e-04 0.3 70 "IR" 0.259259143785001 0.558992726363891 0.162267851548779 0.349648424113995 0.494084937747792 0.55181963875745 0.321191270110961 0.358385776195048 0.753344081532793 0.554251051763727 0.483459121659741 0.355420759156463 0.999804609564322 0.999782483234966 0.999790100850719 0.000195390435677795 0.000217516765034216 0.000209899149280982 3601
2413 374878 3 0.05 0.25 1e-04 0.3 70 "IR" 0.258167587093518 0.560866931331189 0.160150820292942 0.347774586261711 0.495555966437594 0.55182408460118 0.322047990180875 0.358347251760047 0.753723553531112 0.554860831804857 0.482198810473817 0.354792504365903 0.999658800287033 0.99956097094378 0.999594481299107 0.000341199712967126 0.000439029056220417 0.000405518700893386 3601
2414 936871 4 0.05 0.25 1e-04 0.3 70 "IR" 0.256896179218689 0.559204808961591 0.160613364719046 0.349444771667783 0.497288404205389 0.554310344570534 0.319579844111479 0.355833553845197 0.754184583424078 0.555943757081184 0.480193208830525 0.353694586260211 0.998621506478754 0.998726796260986 0.998690906889303 0.00137849352124607 0.00127320373901409 0.00130909311069688 3601
2415 1166084 5 0.05 0.25 1e-04 0.3 70 "IR" 0.256038367097472 0.561596081935229 0.158275227156522 0.347012010519539 0.497675167943891 0.553583279697247 0.320875716950169 0.356557891435959 0.753713535041363 0.55625727092326 0.479150944106691 0.35336842400141 0.999836038641783 0.999811859344675 0.999820074872532 0.000163961358217162 0.000188140655324685 0.000179925127468022 3601
2416 897503 1 3 0.25 1e-04 0.3 70 "IR" 0.258979356109903 0.563220907005883 0.158927151662189 0.345414889086681 0.487301797651693 0.546105390963491 0.327555886811104 0.365006895628227 0.746281153761596 0.551642238650976 0.486483038473293 0.358648080990539 0.999703513834496 0.999695649656841 0.999698377685536 0.00029648616550434 0.000304350343158829 0.000301622314463579 3601
2417 349063 2 3 0.25 1e-04 0.3 70 "IR" 0.255119438609092 0.563480656043958 0.156361414501538 0.345154629897951 0.493881801645087 0.550585677530861 0.3243043410238 0.35986267562869 0.749001240254179 0.554653779211517 0.480665755525338 0.355197484503852 0.999718201074575 0.998026864828618 0.998602733596488 0.000281798925424915 0.00197313517138183 0.00139726640351213 1972
2418 619114 3 3 0.25 1e-04 0.3 70 "IR" 0.257465163365989 0.559750474785922 0.160634957525959 0.348905003212866 0.488308378708622 0.547634164121387 0.32578747149509 0.363319393884826 0.745773542074611 0.551455394570033 0.48642242902105 0.358735955729703 0.999510815061376 0.999766749777131 0.999678370333445 0.000489184938624311 0.00023325022286868 0.000321629666554532 3601
2419 735182 4 3 0.25 1e-04 0.3 70 "IR" 0.257191263956891 0.561103874437316 0.159395430634159 0.347556210818234 0.48613575796217 0.5421316498026 0.332728648256918 0.36891815133497 0.74332702191906 0.548274368726242 0.492124078891077 0.361985903808073 0.999802236951447 0.999784990690142 0.999790953008566 0.000197763048552764 0.000215009309857916 0.000209046991433718 3601
2420 1225833 5 3 0.25 1e-04 0.3 70 "IR" 0.256268836303025 0.563710408545789 0.156868202767041 0.34488442211392 0.488407300576399 0.543841744135608 0.33124105981368 0.366766834657728 0.744676136879424 0.550273954983318 0.48810926258072 0.359670186339133 0.999807622037801 0.997663416851334 0.998400295869586 0.000192377962198607 0.00233658314866628 0.00159970413041374 3174
2421 692234 1 0.05 0.5 1e-04 0.3 70 "IR" 0.258807727335011 0.559993662591372 0.16123382200509 0.348675764585163 0.495667790497745 0.554100120247637 0.318831519619752 0.3560339769184 0.754475517832756 0.556085810728896 0.480065341624842 0.353549700618965 0.999817415019916 0.999798086346384 0.999804719944297 0.000182584980083983 0.000201913653615803 0.000195280055702997 3601
2422 423493 2 0.05 0.5 1e-04 0.3 70 "IR" 0.256966592838207 0.560706042630799 0.159554587911062 0.347966243700824 0.497771502942453 0.55475144286272 0.319238708386208 0.355383960145584 0.75473809578066 0.556733902972719 0.47879329629727 0.352907317751757 0.999919847715782 0.999904360272 0.999909635853845 8.01522842181658e-05 9.56397280000143e-05 9.03641461548027e-05 3601
2423 1069576 3 0.05 0.5 1e-04 0.3 70 "IR" 0.260467801294194 0.559655671127929 0.162498350057015 0.348974495989354 0.490743181403826 0.550207945736092 0.32136700131801 0.359988553802974 0.751210982698019 0.553418953249586 0.483865351375025 0.35624093537514 0.999914116437274 0.999890980860122 0.999899002752036 8.58835627264662e-05 0.000109019139878466 0.000100997247964062 3601
2424 726066 4 0.05 0.5 1e-04 0.3 70 "IR" 0.253730921806068 0.56072957524121 0.157538417151174 0.347887286815733 0.499337602514665 0.551480163779511 0.325143321228472 0.358694665797937 0.753068524320733 0.554535327301969 0.482681738379646 0.355120774533075 0.999887614868459 0.999839202833996 0.999855514897136 0.000112385131541277 0.000160797166003709 0.000144485102863599 3601
2425 272015 5 0.05 0.5 1e-04 0.3 70 "IR" 0.257936528982178 0.564226627034745 0.157500656450947 0.344343075787345 0.496741690710045 0.55389330907109 0.319838529205768 0.356247059790632 0.754678219692223 0.557361515864003 0.477339185656716 0.352248841908361 0.999918176709107 0.999899503344574 0.999905884785324 8.18232908927623e-05 0.000100496655426131 9.4115214675571e-05 3601
2426 354311 1 3 0.5 1e-04 0.3 70 "IR" 0.256198383929258 0.565001397399837 0.15596612022614 0.34359695135978 0.493293593880252 0.549442584358463 0.325199913792617 0.360757900952726 0.749491977809509 0.554465814767574 0.481166034018757 0.355201998089068 0.99991348734537 0.999895726052641 0.99990179109334 8.65126546295855e-05 0.000104273947359503 9.82089066599304e-05 3601
2427 816129 2 3 0.5 1e-04 0.3 70 "IR" 0.256246045368025 0.562301530567242 0.157962302629733 0.346349845593947 0.489606625155339 0.545902072184672 0.328908494652711 0.364688072265729 0.745852670523365 0.551164324109932 0.486870797282445 0.358785078020073 0.999918167151888 0.999905899215169 0.999910110356606 8.1832848112127e-05 9.41007848309519e-05 8.9889643393804e-05 3601
2428 470183 3 3 0.5 1e-04 0.3 70 "IR" 0.264279448314814 0.567081060018943 0.159269903758053 0.341504536260676 0.479908097663605 0.541448975693186 0.329002722722421 0.369200235567398 0.744187545978419 0.550028385751102 0.488272626480474 0.359921880306679 0.999915465419799 0.999871848890771 0.999887303674192 8.4534580200926e-05 0.000128151109229257 0.000112696325807644 3601
2429 140252 4 3 0.5 1e-04 0.3 70 "IR" 0.261786089929942 0.566385319494782 0.158246995217236 0.342180938181469 0.484002429112581 0.545426123695785 0.326176944096753 0.365431266839758 0.745788519042524 0.552392341827079 0.484423939313989 0.357693237272934 0.999908104832345 0.999849694565652 0.999870172588521 9.18951676550848e-05 0.000150305434348189 0.000129827411479486 3601
2430 1074420 5 3 0.5 1e-04 0.3 70 "IR" 0.260067888682365 0.563050078883448 0.159718584794127 0.345530142729351 0.481509241000075 0.540999346856654 0.331640535959789 0.370227643287628 0.74157712968244 0.548275129014599 0.491359120753916 0.362065629683538 0.999908065776963 0.999896952444826 0.999900845732653 9.19342230372574e-05 0.000103047555173878 9.91542673470792e-05 3601
2431 507798 1 0.05 0 1e-04 0.4 70 "IR" 0.255865372483779 0.560986075292317 0.158636590605181 0.347619996179681 0.499667485271688 0.556464051443022 0.317765868869228 0.353432857031821 0.755532857755467 0.557963145387081 0.476402459474409 0.351499748400157 0.609120045011165 0.595965053744767 0.600422492350178 0.390879954988835 0.404034946255233 0.399577507649822 165
2432 87953 2 0.05 0 1e-04 0.4 70 "IR" 0.259413503292502 0.563419861303141 0.158981980851425 0.345165699619834 0.494133428856896 0.551531715198093 0.322165292778987 0.35928174950715 0.753546932149399 0.555553719040409 0.481147273630412 0.354503781793111 0.994094321422468 0.99282903523327 0.993264744181966 0.00590567857753151 0.00717096476672973 0.0067352558180336 3044
2433 710064 3 0.05 0 1e-04 0.4 70 "IR" 0.258856781582743 0.561904714054486 0.15979574565076 0.346715260861361 0.493555683189406 0.551009910855486 0.322466807541955 0.359657293573961 0.75241246477215 0.554691037761964 0.482262553192715 0.355281327289541 0.945927723987889 0.935916896941317 0.939361890295889 0.054072276012111 0.0640831030586833 0.0606381097041112 2443
2434 755671 4 0.05 0 1e-04 0.4 70 "IR" 0.258734544510608 0.561088112967617 0.160351140322112 0.347579497125734 0.494412553476444 0.55278024841287 0.319980530566659 0.357338465039082 0.753147097987053 0.555579998877792 0.480331670888771 0.354045563637122 0.752408799239954 0.718753773085002 0.730316456128385 0.247591200760046 0.281246226914998 0.269683543871615 288
2435 665753 5 0.05 0 1e-04 0.4 70 "IR" 0.255575067992945 0.557518841983066 0.161077320385117 0.351172783480706 0.494273986572467 0.547725795760955 0.328004884065103 0.363108550975377 0.749849054565412 0.550997441741731 0.48908220445022 0.359115500738826 0.998487777924183 0.997638198855792 0.997927922406973 0.00151222207581695 0.00236180114420803 0.00207207759302729 2206
2436 854854 1 3 0 1e-04 0.4 70 "IR" 0.262501804534168 0.562901548009883 0.161328180136861 0.345734125943958 0.479698403465786 0.541682645875003 0.329617561830621 0.369824485985244 0.742200207999953 0.548732779071064 0.490945741967482 0.361800612201843 0.992874149495168 0.998729033358368 0.996659747821311 0.00712585050483183 0.00127096664163155 0.00334025217868898 2809
2437 510790 2 3 0 1e-04 0.4 70 "IR" 0.258266986881615 0.563928004149327 0.157981195059507 0.344684922830116 0.483725200607063 0.539402464342718 0.335497446532819 0.372117540471309 0.741992187488678 0.547435638540993 0.493478641592326 0.36311686981778 0.999600414317048 0.999426138555105 0.99948672615524 0.00039958568295188 0.000573861444894933 0.000513273844759962 3601
2438 933635 3 3 0 1e-04 0.4 70 "IR" 0.261961813764029 0.563436698901755 0.160624454954774 0.34517519228755 0.485380507945587 0.547426960871454 0.323623080719704 0.363059862675438 0.747342321709616 0.552668412675182 0.484247535674478 0.357185862607205 0.950992266812491 0.653613854208879 0.757764837645843 0.0490077331875088 0.346386145791121 0.242235162354157 288
2439 778615 4 3 0 1e-04 0.4 70 "IR" 0.259243153029568 0.561743332508508 0.160208738403468 0.346899896553499 0.483036756023656 0.542640721845597 0.32968471276676 0.368119356294368 0.742279909053224 0.548862380288061 0.489893451170229 0.361187266165144 0.983191300683348 0.836618474402139 0.887749884458197 0.0168086993166521 0.163381525597861 0.112250115541803 1727
2440 1187625 5 3 0 1e-04 0.4 70 "IR" 0.258237415657177 0.560846229151209 0.160290076212819 0.347812557609622 0.483058001230834 0.540470152669871 0.334222226714574 0.371555880587728 0.741295416888011 0.547090861714684 0.494512302927393 0.363815800111967 0.976210776663103 0.994787018126036 0.988315932872468 0.0237892233368972 0.00521298187396389 0.0116840671275316 2562
2441 821680 1 0.05 0.25 1e-04 0.4 70 "IR" 0.257569758573941 0.561758744544215 0.159124590836605 0.346906978754065 0.496077662725507 0.550632250968339 0.324797086629621 0.360222204424961 0.753647421299448 0.55436717778902 0.483921677466226 0.355749383424571 0.999772006581036 0.999770013933207 0.999770695205094 0.000227993418963617 0.000229986066792749 0.000229304794906105 3601
2442 16455 2 0.05 0.25 1e-04 0.4 70 "IR" 0.261187746899635 0.567021938227629 0.157413560013553 0.341573461831823 0.493311648890904 0.552760974164897 0.319847096277698 0.358029612247928 0.754499395790538 0.557595435587747 0.477260656291251 0.352448241206333 0.999751164116554 0.99970138699317 0.999718616367293 0.000248835883445671 0.000298613006829785 0.000281383632707104 3601
2443 276428 3 0.05 0.25 1e-04 0.4 70 "IR" 0.260928708592805 0.560818042429475 0.161887611553015 0.347843101949367 0.490699398896569 0.548637609177024 0.324280629439795 0.362206960047179 0.751628107489375 0.55277142393864 0.48616824099281 0.357326556897114 0.999813192816789 0.999759677772804 0.999778258940632 0.000186807183210849 0.000240322227196356 0.000221741059368335 3601
2444 564611 4 0.05 0.25 1e-04 0.4 70 "IR" 0.259511807842004 0.561568002672106 0.160426807530624 0.347057259301743 0.491352679308619 0.548752268241264 0.324523987382351 0.362084405169402 0.750864487150623 0.553092733995784 0.484950794912976 0.356991536894882 0.999281039288948 0.998176375344964 0.998558206773401 0.0007189607110517 0.00182362465503649 0.00144179322659904 1015
2445 929897 5 0.05 0.25 1e-04 0.4 70 "IR" 0.260680435638799 0.562943543948053 0.160112771914753 0.345634406221682 0.490155799748268 0.550416456959897 0.321246152622768 0.360395304304248 0.750836235387067 0.55467772259536 0.481358924537521 0.355370293581907 0.999721025698246 0.999752792895678 0.999741761713767 0.000278974301753656 0.000247207104322307 0.000258238286233365 3601
2446 363155 1 3 0.25 1e-04 0.4 70 "IR" 0.263073943598595 0.56281772106811 0.161771806717203 0.345818808567912 0.480741117842655 0.543660084506549 0.327300917327678 0.36797833995131 0.74381506144125 0.549991896601899 0.489072724044881 0.360628106948444 0.999516178207156 0.999322631061756 0.999391071656166 0.000483821792844221 0.000677368938244191 0.000608928343833655 3601
2447 440757 2 3 0.25 1e-04 0.4 70 "IR" 0.257864052592734 0.559798759275793 0.160831069524904 0.348851848445588 0.483784339979616 0.540944732848998 0.333432427173831 0.370721144292545 0.74164839257235 0.547114963653272 0.494263496698736 0.363543295785164 0.999831432057937 0.997011674661604 0.997991935931509 0.000168567942063154 0.00298832533839604 0.00200806406849104 1615
2448 597757 3 3 0.25 1e-04 0.4 70 "IR" 0.259343383191169 0.561050822088934 0.160825317557509 0.347601307760832 0.480977586035304 0.537300567277792 0.337309437988042 0.374478681376344 0.740320969226473 0.545104726952576 0.498134755545551 0.365627559828139 0.999805044729322 0.999743032688621 0.999764737346251 0.000194955270677974 0.000256967311378943 0.000235262653748962 3601
2449 1148691 4 3 0.25 1e-04 0.4 70 "IR" 0.254443396399202 0.559197985284782 0.159282531487948 0.3494329740205 0.486458847209187 0.541735049667441 0.334118792657825 0.369906860074962 0.740902243608389 0.547254681111244 0.493401324145773 0.363393379269444 0.999757010733975 0.99977328511925 0.999767695524598 0.000242989266025123 0.000226714880749678 0.000232304475401556 3601
2450 890253 5 3 0.25 1e-04 0.4 70 "IR" 0.256948205105464 0.565094626740901 0.156317090089506 0.343562085088229 0.487812166042966 0.540240983384136 0.336226078206198 0.370853541890184 0.74476037114843 0.548342932763207 0.492543168295704 0.361942693317362 0.999799769205653 0.996752130532377 0.997801757581629 0.000200230794347243 0.0032478694676226 0.0021982424183714 2931
2451 569476 1 0.05 0.5 1e-04 0.4 70 "IR" 0.260458420544169 0.561227291208966 0.161321226669257 0.347442917960961 0.491991977175346 0.549787677212981 0.323380532778835 0.361053733954042 0.752450397719515 0.553680482265322 0.484701759448093 0.356419709061595 0.999828932619095 0.999782405200415 0.999798515397751 0.000171067380904861 0.000217594799585067 0.000201484602248821 3601
2452 1314308 2 0.05 0.5 1e-04 0.4 70 "IR" 0.256443147443202 0.558193118859378 0.1611028952081 0.350509544207618 0.492946498142126 0.545436086212701 0.330673219440793 0.365450252133466 0.749389645585328 0.549711890815669 0.491776114648893 0.360438926594908 0.999836481855009 0.999882039118396 0.999866448140138 0.00016351814499146 0.000117960881603843 0.000133551859861854 3601
2453 604921 3 0.05 0.5 1e-04 0.4 70 "IR" 0.258908062702354 0.561989866503327 0.159799548012501 0.346622197153436 0.492226357344087 0.549269134691409 0.324398944528849 0.361558423024653 0.751134420046441 0.553565568335771 0.48419849254135 0.356510209508601 0.99991440149709 0.999899524030609 0.999904652811648 8.55985029096071e-05 0.000100475969390718 9.5347188352211e-05 3601
2454 462274 4 0.05 0.5 1e-04 0.4 70 "IR" 0.259728099469482 0.559763874658709 0.161965992390639 0.348913679497706 0.491623115092954 0.550158288055266 0.322650772443968 0.360644338843348 0.751351214562436 0.553405284078971 0.484616764834607 0.356671519224749 0.999901880163509 0.999875232659525 0.999884449230937 9.81198364906124e-05 0.000124767340474921 0.000115550769062729 3601
2455 997444 5 0.05 0.5 1e-04 0.4 70 "IR" 0.25757334795921 0.562996932738729 0.158193874275155 0.345583968657493 0.494069592077822 0.550225400634998 0.324112192629171 0.360604684118446 0.751642940037032 0.554514140474477 0.482306066904326 0.355557254866554 0.999821469993421 0.999714345667066 0.999751061139599 0.000178530006579031 0.000285654332934239 0.000248938860401202 3601
2456 1163280 1 3 0.5 1e-04 0.4 70 "IR" 0.261278616666059 0.56327342501146 0.160254630294362 0.345375422027908 0.482020400812395 0.5407646487306 0.332202850738462 0.370816781969181 0.743299017478453 0.548220396071649 0.492457481032823 0.362373589479381 0.999909231507612 0.999771122746558 0.999819629248299 9.07684923875911e-05 0.000228877253442265 0.000180370751701204 3601
2457 795623 2 3 0.5 1e-04 0.4 70 "IR" 0.259853424732631 0.565422366545881 0.157800751108641 0.343169567115531 0.485947753640087 0.54458459667407 0.32916162172557 0.366973150884841 0.745801178372718 0.551391510208298 0.486962372834211 0.359175277092004 0.999905622087686 0.999739517646393 0.999797363130856 9.43779123138064e-05 0.00026048235360721 0.000202636869144339 3601
2458 654880 3 3 0.5 1e-04 0.4 70 "IR" 0.256775361029441 0.566462584449488 0.1551828634279 0.342136818122798 0.488047593526511 0.543378125499289 0.332371848905811 0.368052401318503 0.744822954555952 0.550832934226167 0.487554712333711 0.359663772970185 0.999898756137679 0.999461963105336 0.99961239121953 0.000101243862320658 0.000538036894664135 0.000387608780470181 3601
2459 252274 4 3 0.5 1e-04 0.4 70 "IR" 0.258207922869912 0.56237468218947 0.159104758186824 0.34620754720252 0.486635821482678 0.544045260005984 0.329386852056839 0.366917971029561 0.74484374435259 0.550121971316503 0.488491610243663 0.360037561687674 0.99972247192348 0.999786855946158 0.999764552161644 0.000277528076519543 0.000213144053841624 0.000235447838355671 3601
2460 683233 5 3 0.5 1e-04 0.4 70 "IR" 0.259525105723438 0.56305095592332 0.159417913327369 0.345609191736591 0.484827268449247 0.541388377278646 0.332283618250195 0.369628854826508 0.744352374172685 0.548577723030709 0.491701531577563 0.361644292820635 0.999835005228026 0.9996916083895 0.999741540600597 0.000164994771974245 0.000308391610499551 0.000258459399402855 3601
2461 1133715 1 0.05 0 1e-04 0.5 70 "IR" 0.25919361089815 0.564774838162123 0.157878298331064 0.343825827528636 0.495862088424247 0.555390158519746 0.317017397352477 0.354656651754465 0.755055699322397 0.558547770098605 0.474895695683541 0.351009430277139 0.540454754051568 0.514192053787324 0.523206639448424 0.459545245948432 0.485807946212676 0.476793360551576 407
2462 1602 2 0.05 0 1e-04 0.5 70 "IR" 0.25481564966333 0.556762294909366 0.161152847497699 0.351934411927134 0.496377263972373 0.549602931808089 0.326293230733161 0.360849853674422 0.751192913635703 0.551969903123185 0.48744607823086 0.357893209363436 0.649919637671377 0.614098526871464 0.62625665114211 0.350080362328623 0.385901473128536 0.37374334885789 531
2463 831818 3 0.05 0 1e-04 0.5 70 "IR" 0.254522842739449 0.555915796103831 0.161615465396799 0.352742601961141 0.493890091786497 0.547348201349167 0.328443883254801 0.363553374712745 0.748412934525945 0.550205281659421 0.4900593486516 0.359942324440172 0.780303668191642 0.753605332998528 0.762692712987416 0.219696331808358 0.246394667001472 0.237307287012584 1251
2464 1109643 4 0.05 0 1e-04 0.5 70 "IR" 0.254903518954725 0.558859210108993 0.159670477389881 0.349819818701401 0.495515858554322 0.548506608333916 0.327641303067547 0.362181992051483 0.750419377509047 0.551956672725795 0.487311780457428 0.358058347241113 0.721054173236555 0.700940001360701 0.707774519295381 0.278945826763445 0.299059998639299 0.292225480704619 640
2465 832961 5 0.05 0 1e-04 0.5 70 "IR" 0.259739974380205 0.559139068716908 0.162444703889021 0.349531821569959 0.488512681780674 0.544272233477608 0.33002697895159 0.367374477868582 0.748252656160879 0.549317917413634 0.492471682840611 0.361314325523587 0.999658939201717 0.999571454263272 0.999601839471743 0.000341060798283358 0.000428545736728257 0.000398160528256845 3601
2466 304267 1 3 0 1e-04 0.5 70 "IR" 0.257574751973402 0.561514703691748 0.159342188955964 0.347145868350185 0.492198649190851 0.548561982970709 0.325531879197125 0.36145456038192 0.749773401164254 0.552732553534346 0.484874068153089 0.356829887103177 0.707122803574195 0.441389417462328 0.532599099599284 0.292877196425805 0.558610582537672 0.467400900400716 528
2467 1094299 2 3 0 1e-04 0.5 70 "IR" 0.260193954926872 0.563330514800224 0.159613920755829 0.345300326245025 0.488730647413812 0.552309403056874 0.318587837024254 0.357869470413804 0.748924602340684 0.555785106217212 0.478201757780083 0.353882268439618 0.625383782556533 0.299244613675007 0.412514478097664 0.374616217443467 0.700755386324993 0.587485521902336 645
2468 808851 3 3 0 1e-04 0.5 70 "IR" 0.26109832132925 0.566459080804292 0.157840443590582 0.342114970946056 0.478300766147211 0.535720202781846 0.338291732942511 0.376830042779647 0.73939908747646 0.545939457133425 0.496132176533093 0.365274293902264 0.999468219143361 0.997738855707612 0.998348861832845 0.000531780856639223 0.00226114429238823 0.00165113816715501 2925
2469 1004598 4 3 0 1e-04 0.5 70 "IR" 0.258781003043857 0.561823361323141 0.159858881314079 0.346789667852064 0.478764001311695 0.535152564669516 0.339800266906217 0.377440519092908 0.737545004355552 0.54390351023503 0.499659148220296 0.367359437822716 0.997676897569877 0.944036623761402 0.962848670840151 0.00232310243012288 0.0559633762385984 0.0371513291598485 2691
2470 943192 5 3 0 1e-04 0.5 70 "IR" 0.257406119073438 0.561769747963197 0.159071673616493 0.346870500006462 0.482770640313855 0.53897702839267 0.336201948355558 0.373289832841478 0.740176759387294 0.546433424818501 0.495273621972051 0.364622422012574 0.999418543248778 0.985794759231084 0.990531782946736 0.000581456751222118 0.0142052407689158 0.00946821705326388 289
2471 970954 1 0.05 0.25 1e-04 0.5 70 "IR" 0.257682087318776 0.563247809645119 0.158079946947128 0.3453697345269 0.49309910491221 0.547297604423595 0.32857504384251 0.364339742500818 0.750781192230986 0.552641459369408 0.486654990789638 0.357979440464994 0.999797961737127 0.999777867874702 0.99978476741429 0.000202038262872856 0.000222132125298288 0.000215232585709997 3601
2472 19676 2 0.05 0.25 1e-04 0.5 70 "IR" 0.259930858340537 0.562477133665753 0.160084379000249 0.34616217830332 0.491001229264293 0.547795027334384 0.326361368577563 0.363827576587047 0.750932087604831 0.552762388786554 0.486445747577812 0.357845941830221 0.999509747046277 0.999639839918869 0.999594781507615 0.000490252953722887 0.000360160081131079 0.000405218492385428 3601
2473 319487 3 0.05 0.25 1e-04 0.5 70 "IR" 0.262626441235294 0.559097022772386 0.164320729664607 0.349591534170842 0.485269074107674 0.544093496995782 0.32821232738309 0.367548139480656 0.747895515342968 0.549249025623965 0.492533057047697 0.361374372065154 0.996281514218486 0.993248085478041 0.994313812238005 0.00371848578151404 0.00675191452195882 0.00568618776199552 1971
2474 1087338 4 0.05 0.25 1e-04 0.5 70 "IR" 0.256245953711498 0.56350745547726 0.156987358709349 0.345104431791149 0.495296595260716 0.54854703361058 0.328121317911132 0.363078315860509 0.751542548972214 0.553526108059898 0.485108676620481 0.357090417623505 0.999787420413072 0.999560828035276 0.999638132437388 0.000212579586927512 0.000439171964724351 0.000361867562611556 3601
2475 1256422 5 0.05 0.25 1e-04 0.5 70 "IR" 0.254701705594126 0.555657211368115 0.16191287134201 0.353033334671124 0.492681835666091 0.544279471806898 0.332869851606935 0.367392349607933 0.747383541260217 0.548074067693952 0.494782722948945 0.362596001596202 0.999809889016414 0.999789092002449 0.999796187550957 0.000190110983586243 0.000210907997551331 0.000203812449042783 3601
2476 1214445 1 3 0.25 1e-04 0.5 70 "IR" 0.260270038377627 0.56577257149482 0.15780464976887 0.342785730556078 0.484223460460225 0.539430072049584 0.335476542383507 0.372449839068056 0.744493498837852 0.548217269825927 0.493281192152378 0.362541898024724 0.9992095819648 0.996070336045884 0.997166645096771 0.000790418035200333 0.00392966395411567 0.00283335490322864 409
2477 526068 2 3 0.25 1e-04 0.5 70 "IR" 0.256172532454401 0.558938827086559 0.160459118568074 0.349730357573341 0.480737577675144 0.532494974699912 0.344849086840266 0.380066787546503 0.736910110129545 0.541080689624235 0.505308205408341 0.370189974430293 0.999783393403929 0.999204880661573 0.999405885123617 0.000216606596071142 0.000795119338427107 0.000594114876383054 3601
2478 127032 3 3 0.25 1e-04 0.5 70 "IR" 0.258067650271399 0.559361763264718 0.161244628390893 0.349298019382116 0.485006664272516 0.54034702703306 0.334816426880413 0.371649945100692 0.743074314543915 0.546626891973208 0.496061055271306 0.364244807078448 0.999616755715893 0.998848050005328 0.999115063019994 0.000383244284107267 0.00115194999467197 0.000884936980005654 3601
2479 1254879 4 3 0.25 1e-04 0.5 70 "IR" 0.259741233980991 0.565152689334946 0.157961699574482 0.343454146576891 0.480348957343972 0.535856277055562 0.339159521050087 0.376437168460661 0.740090191324963 0.54550536523186 0.497121220624569 0.365553434425309 0.999761945279378 0.99811227690528 0.998690554195916 0.000238054720622282 0.00188772309471962 0.00130944580408377 1374
2480 289535 5 3 0.25 1e-04 0.5 70 "IR" 0.256895845683739 0.558785749236521 0.160981583690547 0.34985987566865 0.483182588260108 0.538759102188658 0.337151172527015 0.373768679303218 0.740078433943847 0.545273313425107 0.498132756217562 0.365956966573232 0.999832868575691 0.998317576791131 0.998843853191377 0.000167131424308798 0.00168242320886922 0.00115614680862279 3532
2481 1005307 1 0.05 0.5 1e-04 0.5 70 "IR" 0.255622122298124 0.562129731876226 0.157622019056841 0.346492846828292 0.494677784835866 0.547494027360461 0.329261224845079 0.364134236647887 0.750299907133991 0.55236966574863 0.48688324390192 0.358252780539772 0.99990580114859 0.999834754690532 0.999858975088607 9.41988514095701e-05 0.000165245309467553 0.00014102491139339 3601
2482 302731 2 0.05 0.5 1e-04 0.5 70 "IR" 0.259113010457716 0.558020458302993 0.162873529162604 0.350622226193064 0.48544740970246 0.541295595070094 0.332438876520503 0.370393747507392 0.744560420160175 0.546977318304867 0.495312405683107 0.363673162585713 0.999908572427719 0.999886142650006 0.999893950768199 9.14275722808541e-05 0.000113857349994516 0.000106049231801277 3601
2483 523060 3 0.05 0.5 1e-04 0.5 70 "IR" 0.257694990070747 0.560025479776004 0.160486442084678 0.348617936125831 0.492295112077705 0.547793210398462 0.327275543963941 0.363843759675337 0.749990102148452 0.551908513361358 0.48776198604862 0.358715341958334 0.999910291685682 0.999848442013891 0.999869714935482 8.97083143179391e-05 0.000151557986109134 0.000130285064518031 3601
2484 1107201 4 0.05 0.5 1e-04 0.5 70 "IR" 0.25873898742647 0.559409154857917 0.161643799601793 0.349258564316676 0.489472745135342 0.544155743396698 0.330869274982694 0.367503127188916 0.748211732561812 0.549311853589665 0.492513074584487 0.361331673820887 0.999885484679766 0.999812321278474 0.999837634729503 0.000114515320234003 0.000187678721525643 0.000162365270497223 3601
2485 41416 5 0.05 0.5 1e-04 0.5 70 "IR" 0.25846122785173 0.559046180713063 0.161691444215866 0.349608757868229 0.489222145847832 0.544259365513499 0.330631939383537 0.367415285572054 0.747683373699562 0.549248858584219 0.492323383599404 0.361400711527416 0.999909666354997 0.999885984477336 0.999894175781983 9.03336450034115e-05 0.000114015522664193 0.000105824218016674 3601
2486 846279 1 3 0.5 1e-04 0.5 70 "IR" 0.262950038264227 0.563350235175721 0.16128691217816 0.345302359955709 0.477110777962274 0.536667520993618 0.335743614775561 0.375615201283533 0.740060816226501 0.545621320731764 0.497030526953722 0.365425430771485 0.999918771745919 0.999865181829315 0.999884207156423 8.12282540810943e-05 0.000134818170685316 0.000115792843577387 3601
2487 924734 2 3 0.5 1e-04 0.5 70 "IR" 0.260968290936494 0.560038862699654 0.162571907300086 0.348656975384858 0.478043674453292 0.535200086983078 0.33899025972161 0.377505683014987 0.739011965389786 0.543410902423392 0.501562167021696 0.367944793577591 0.999925539439657 0.999863293176736 0.999885271829845 7.44605603432542e-05 0.000136706823263614 0.000114728170155147 3601
2488 302284 3 3 0.5 1e-04 0.5 70 "IR" 0.258017105054689 0.56279735299795 0.158684579355487 0.345795812938338 0.483686229400893 0.538803562769222 0.336305194627157 0.373101226291107 0.741703334455582 0.546693809014647 0.494989773982644 0.364099336602089 0.999787512915924 0.999447599607162 0.999565763252328 0.000212487084075915 0.000552400392838121 0.000434236747671937 3601
2489 762327 4 3 0.5 1e-04 0.5 70 "IR" 0.258176639472802 0.561130146978168 0.159986498165957 0.347507971088851 0.480979966465755 0.537423260795428 0.337889175516363 0.375266950638651 0.739156605938557 0.545163373117977 0.49787567368232 0.36617445411129 0.999891713499222 0.999876771659317 0.999881991208029 0.000108286500778387 0.000123228340682589 0.000118008791970577 3601
2490 298124 5 3 0.5 1e-04 0.5 70 "IR" 0.263046547806569 0.564682082262422 0.160287560033356 0.343943494772125 0.477131533316262 0.535916403664035 0.337263275881151 0.376728857754626 0.740178081122831 0.545534242555197 0.497550835914506 0.365750505233966 0.999918422715037 0.999859967706455 0.999880726157396 8.1577284962845e-05 0.000140032293545177 0.000119273842603949 3601
2491 891258 1 0.05 0 1e-04 0.6 70 "IR" 0.260609813638058 0.560988540986333 0.161594324682309 0.347655127810902 0.488726092052893 0.547116909247857 0.32630632548829 0.364834356367494 0.749335905690951 0.551833645831793 0.487900650170599 0.358987602427948 0.836998557162378 0.853835854521796 0.847973858349733 0.163001442837622 0.146164145478204 0.152026141650267 1969
2492 1236981 2 0.05 0 1e-04 0.6 70 "IR" 0.257432780388359 0.55539558180993 0.163830518081334 0.353306610370319 0.490624718029874 0.54603104308803 0.328853147363335 0.365568450290604 0.748057498418234 0.549194338584925 0.492683665444669 0.361419701697476 0.782896007334468 0.762951968793408 0.769824899312856 0.217103992665532 0.237048031206592 0.230175100687144 1724
2493 959044 3 0.05 0 1e-04 0.6 70 "IR" 0.259237436437499 0.55925696146425 0.162117412771657 0.349370643357621 0.485044467612115 0.54103621481968 0.333344267053088 0.371229137397895 0.744281904049613 0.547221268070003 0.495461679824745 0.363805408006723 0.914451680230914 0.91254438717174 0.913209150091116 0.0855483197690859 0.0874556128282601 0.086790849908884 1731
2494 655030 4 0.05 0 1e-04 0.6 70 "IR" 0.260192964663034 0.55969395104152 0.162408445435474 0.348923061666153 0.487557243190732 0.546134194382858 0.326418501414098 0.365097239518181 0.747750207853766 0.550747073072151 0.488826946849572 0.359589947899452 0.682259988967632 0.660774903584186 0.668254106107136 0.317740011032368 0.339225096415814 0.331745893892864 1016
2495 1056904 5 0.05 0 1e-04 0.6 70 "IR" 0.257870923246756 0.556487794415456 0.163273892001453 0.352169280915889 0.493101742567224 0.548237416454657 0.326230638098851 0.3622557437611 0.75097266581398 0.551013398122313 0.489504530100303 0.358857552628846 0.522220964268438 0.46275085535429 0.483181703159046 0.477779035731562 0.53724914464571 0.516818296840954 646
2496 529859 1 3 0 1e-04 0.6 70 "IR" 0.259382933202957 0.565124292385637 0.15775455757992 0.343483298445668 0.481935923715727 0.540408346094111 0.333736519303126 0.3718252473156 0.741318856918684 0.548519402066057 0.491491076883046 0.362505825864801 0.986952038859638 0.661957297567588 0.775617749882163 0.0130479611403618 0.338042702432411 0.224382250117837 1355
2497 776138 2 3 0 1e-04 0.6 70 "IR" 0.257032391029929 0.559034573267558 0.160977134935526 0.349659520177536 0.484874630212274 0.541467785036198 0.333541923072078 0.370395176016854 0.741907021242203 0.547116669589415 0.494519058007604 0.363689460132022 0.919107078924238 0.640825660170191 0.737258407287155 0.0808929210757622 0.359174339829809 0.262741592712845 1725
2498 129531 3 3 0 1e-04 0.6 70 "IR" 0.258064484993097 0.560094996805644 0.160770154978922 0.348549883870509 0.476994278430677 0.529215942802362 0.348017521151658 0.384373357872071 0.735058763423774 0.539410840057941 0.50878767613058 0.372522961833102 0.997339521198272 0.99875844995799 0.998260364239014 0.00266047880172831 0.00124155004201035 0.00173963576098623 1017
2499 174935 4 3 0 1e-04 0.6 70 "IR" 0.257938974238085 0.562205730522316 0.159079087983142 0.346400425780451 0.487289107267091 0.544449863334751 0.329300226655867 0.366157288243665 0.745228081505176 0.550265841984051 0.488379314639009 0.359672233357657 0.67788020527714 0.4323550588757 0.517250728560716 0.32211979472286 0.5676449411243 0.482749271439285 282
2500 411867 5 3 0 1e-04 0.6 70 "IR" 0.26216479131417 0.562496275108028 0.161470828200482 0.346133308133204 0.474444740732081 0.531393090860651 0.343011400192552 0.382320568115252 0.736609532046251 0.541816068660502 0.504482228393034 0.370173031080612 0.990084512606331 0.998503398731017 0.995507097207135 0.00991548739366878 0.00149660126898275 0.00449290279286458 3532
2501 1287795 1 0.05 0.25 1e-04 0.6 70 "IR" 0.256178536581329 0.559052449088908 0.160327235662803 0.349651620102744 0.489739402907626 0.539357870016284 0.339057095838623 0.373047559932171 0.745917939488955 0.545934377941492 0.499384331501427 0.365229965749118 0.977342657570655 0.948668533704125 0.958521266368333 0.0226573424293448 0.0513314662958755 0.0414787336316671 891
2502 412234 2 0.05 0.25 1e-04 0.6 70 "IR" 0.260790596152181 0.559385897362123 0.162945938465163 0.349253372026358 0.484707714246959 0.539972861246852 0.334928859056349 0.37269764365514 0.74549831039914 0.546585437546526 0.497874797521512 0.364707497685535 0.9995772716706 0.998423933260206 0.99882774837492 0.000422728329400305 0.00157606673979447 0.00117225162508021 1617
2503 15304 3 0.05 0.25 1e-04 0.6 70 "IR" 0.259144537047102 0.558914085324298 0.162269724394123 0.349795854155241 0.485067032615855 0.539622636837526 0.335680312231924 0.373014951138073 0.744211569662956 0.546153825091787 0.497950036626047 0.365147813398436 0.999447400342539 0.999252051123891 0.999320127822034 0.000552599657461476 0.000747948876109051 0.000679872177965797 3601
2504 728389 4 0.05 0.25 1e-04 0.6 70 "IR" 0.258236474948072 0.557632847010403 0.162646490600678 0.351032414088697 0.486346872854475 0.539848839717323 0.336110348269212 0.37278655159508 0.744583347802547 0.545861889482994 0.49875683886989 0.36542595347468 0.999715477148069 0.999611999388723 0.999647926660589 0.000284522851930851 0.000388000611276716 0.000352073339411076 3601
2505 917522 5 0.05 0.25 1e-04 0.6 70 "IR" 0.26148852146872 0.558460836295847 0.164045512638863 0.350210801152429 0.482012644184422 0.536725313202717 0.33795599787224 0.37596552468722 0.743501165653142 0.544144983017801 0.502001510511103 0.36716902369469 0.99974216108269 0.999520625504319 0.999598575400071 0.000257838917309565 0.000479374495681186 0.000401424599929299 3601
2506 1097233 1 3 0.25 1e-04 0.6 70 "IR" 0.25959754618541 0.562721944655409 0.159644426324661 0.345931470094195 0.476271569700235 0.5301156681191 0.346452550857089 0.383477316354716 0.735869115885645 0.540906836040295 0.50609697718175 0.371029677748647 0.998904347366883 0.994297680756741 0.995922041182044 0.0010956526331166 0.00570231924325913 0.00407795881795638 3172
2507 104300 2 3 0.25 1e-04 0.6 70 "IR" 0.258427469236085 0.567446175934306 0.155427265512418 0.341139235087393 0.476703884161514 0.52737397224971 0.350890034368052 0.386182836532926 0.735131353397599 0.540561084963818 0.50631729988047 0.371348296805732 0.999304348220767 0.988575701374949 0.992340985345422 0.000695651779232601 0.0114242986250508 0.00765901465457759 287
2508 1276229 3 3 0.25 1e-04 0.6 70 "IR" 0.257600897694041 0.555277503101084 0.164196413671781 0.353478400649093 0.475736393847199 0.525373438849916 0.352526789815678 0.387459024321614 0.73333729154124 0.535234858031276 0.516723203487458 0.376235094804557 0.978587776582854 0.799407681372051 0.86228934920035 0.021412223417146 0.20059231862795 0.13771065079965 653
2509 1035069 4 3 0.25 1e-04 0.6 70 "IR" 0.257302906783885 0.562280796050165 0.158630773689368 0.346314173753534 0.476880884222328 0.528727334094438 0.348944477471664 0.38494617426412 0.734183791006213 0.539769894185327 0.507575251161033 0.372214638286661 0.995244191123218 0.981425437302277 0.986266196805056 0.0047558088767815 0.0185745626977226 0.0137338031949436 2570
2510 521492 5 3 0.25 1e-04 0.6 70 "IR" 0.255745895835488 0.562056414711348 0.157819931451301 0.346529485269203 0.480535962950165 0.533357126537428 0.344221970917276 0.380119915058171 0.736281858785654 0.542721075927462 0.502041902368577 0.369132765282987 0.999538558067298 0.990941913273359 0.993928440006859 0.000461441932701803 0.00905808672664099 0.00607155999314099 3287
2511 420557 1 0.05 0.5 1e-04 0.6 70 "IR" 0.259420391580854 0.557788609401162 0.163301916742564 0.350882914591613 0.485161680045389 0.539675943803659 0.335665033786088 0.372982665223665 0.744582071626244 0.545831298169305 0.498966950528653 0.365468336181255 0.999886139181675 0.999809509569043 0.999836236054731 0.000113860818325143 0.000190490430956659 0.000163763945268762 3601
2512 228587 2 0.05 0.5 1e-04 0.6 70 "IR" 0.25675891861069 0.556624951562857 0.162483376748194 0.352092106019025 0.488076611746433 0.540581461605806 0.3362679644176 0.372097783568945 0.744835530357124 0.545977640579443 0.498751341165794 0.365362353062531 0.999815791646467 0.999747181208755 0.999770864923858 0.000184208353532458 0.000252818791244463 0.000229135076141482 3601
2513 769359 3 0.05 0.5 1e-04 0.6 70 "IR" 0.259226950741316 0.562182295267519 0.159852114479547 0.346459842840792 0.485450696498886 0.5385495004076 0.337538059067599 0.374124615120149 0.744677647240203 0.546530479548822 0.497390173547146 0.364779504857447 0.999901093226853 0.999698386394313 0.999768963103168 9.89067731469828e-05 0.000301613605686823 0.000231036896831914 3601
2514 1126695 4 0.05 0.5 1e-04 0.6 70 "IR" 0.25597932584314 0.555153244159686 0.16308213323008 0.353509307834387 0.486848304291402 0.539338518917313 0.337305698885968 0.373316954338754 0.742827630134542 0.544663551880668 0.500387832116048 0.366642296722048 0.999901427281917 0.9998093013967 0.999841093694347 9.85727180826755e-05 0.000190698603300471 0.000158906305652538 3601
2515 646369 5 0.05 0.5 1e-04 0.6 70 "IR" 0.258643738258648 0.558856782766297 0.161965255555391 0.349797053816577 0.48480155700207 0.53802385785085 0.337945898709955 0.374656594023832 0.743445295260718 0.545075285513919 0.499911154265346 0.366239240179647 0.999920784203693 0.999882766292714 0.999896000963479 7.92157963072749e-05 0.000117233707286138 0.000103999036521338 3601
2516 1286378 1 3 0.5 1e-04 0.6 70 "IR" 0.257560472330109 0.561500758289857 0.159347754368934 0.347144577958631 0.479104305527054 0.531503152378069 0.346084074712943 0.382036285262567 0.736664777857163 0.541375086405864 0.505431829081877 0.37052968427976 0.999875788677975 0.999753824839628 0.999796464531756 0.000124211322024857 0.000246175160371934 0.000203535468244189 3601
2517 799690 2 3 0.5 1e-04 0.6 70 "IR" 0.255861347745056 0.559806683122553 0.159582273187694 0.348862014942763 0.479980579928693 0.531863592864154 0.346257768726415 0.381698762771436 0.735841927673749 0.541000528413502 0.505840041914109 0.370935986559475 0.99986185373383 0.99731330838749 0.99819971866397 0.000138146266170078 0.00268669161251028 0.0018002813360302 1500
2518 512126 3 3 0.5 1e-04 0.6 70 "IR" 0.255811054341842 0.562029485556691 0.157895443391365 0.346580148253378 0.480222703201858 0.533044109114875 0.34456046752314 0.38028502594203 0.7360337575437 0.542491388179357 0.502455910914505 0.369269449800878 0.999912425024235 0.999287348388149 0.999504575030162 8.75749757644838e-05 0.000712651611850705 0.000495424969838438 3601
2519 545026 4 3 0.5 1e-04 0.6 70 "IR" 0.257575538748378 0.56195470547887 0.1590726954843 0.346669354979817 0.476020001808861 0.528338683183627 0.349225321379114 0.38549557321177 0.733595540557239 0.539385841421893 0.508298016863413 0.372713095857606 0.999897945514452 0.999455499859211 0.999610797590194 0.000102054485547711 0.000544500140789223 0.000389202409805691 3601
2520 1016821 5 3 0.5 1e-04 0.6 70 "IR" 0.26159857239319 0.562447346377264 0.16116939951183 0.346170028858081 0.472816174494284 0.529834838340251 0.344528885714659 0.38385336193329 0.734414746887474 0.540724250952501 0.505698285226489 0.371246924622035 0.999905448183739 0.999765146318607 0.999815106146494 9.45518162605757e-05 0.000234853681392511 0.000184893853506055 3601
2521 977597 1 0.05 0 1e-04 0.7 70 "IR" 0.257934576526072 0.561130016272256 0.159856025836894 0.347519680076664 0.493791510771755 0.549598425469706 0.325368919235919 0.361544510333578 0.751726087297827 0.553460705202019 0.485224945072813 0.356841308540807 0.569524835947706 0.490191107854564 0.517429369287545 0.430475164052294 0.509808892145436 0.482570630712455 526
2522 457485 2 0.05 0 1e-04 0.7 70 "IR" 0.26135803286481 0.55793163984232 0.164384089447315 0.35073122111035 0.489768675356967 0.547570762458987 0.32563346006602 0.363608914566586 0.751126708221777 0.551091822654286 0.490017549513334 0.359226225841247 0.518259081176808 0.491663437752209 0.50092523489097 0.481740918823192 0.508336562247791 0.49907476510903 888
2523 1255989 3 0.05 0 1e-04 0.7 70 "IR" 0.259415075286385 0.560875490471988 0.160929159241386 0.347820055761477 0.494520499182645 0.551688122030729 0.321964625375392 0.358786836729417 0.75393557446903 0.554784877617678 0.482893784616778 0.355087343088089 0.401655914569806 0.368088645296598 0.379641741603102 0.598344085430194 0.631911354703402 0.620358258396898 641
2524 242064 4 0.05 0 1e-04 0.7 70 "IR" 0.257555217293726 0.557736055086935 0.162122768403901 0.350969583599328 0.488091394691175 0.540631129213103 0.335522617403476 0.371288295656457 0.745646611984901 0.546379584229826 0.497645385807377 0.364455175073509 0.676461092037042 0.633117979474777 0.648095499708193 0.323538907962958 0.366882020525223 0.351904500291807 1376
2525 956250 5 0.05 0 1e-04 0.7 70 "IR" 0.260186449325365 0.558584310895823 0.16318565030363 0.350145392467578 0.48809753196081 0.545588571665362 0.327651416301809 0.365676594610643 0.748283981286176 0.550000845395655 0.490837066605439 0.360399422093682 0.518015150099858 0.501215041187658 0.507059034913495 0.481984849900142 0.498784958812342 0.492940965086505 1120
2526 397669 1 3 0 1e-04 0.7 70 "IR" 0.25543076943911 0.559596641237977 0.159424148137638 0.349051616155354 0.47925147473486 0.528740244564137 0.351057532520664 0.38537344133103 0.73468224417397 0.538819287912076 0.510481680658302 0.373486813707612 0.972015059397919 0.812464238960377 0.867958470245605 0.0279849406020811 0.187535761039623 0.132041529754395 2326
2527 267778 2 3 0 1e-04 0.7 70 "IR" 0.257756539472184 0.565426034126313 0.156552427063078 0.343172214969186 0.493027146263788 0.555233641941355 0.316828032652636 0.354683591897591 0.750783685735972 0.558434528724977 0.473380459715713 0.351048485165993 0.61864929569163 0.154469224053452 0.313759559166248 0.38135070430837 0.845530775946548 0.686240440833752 158
2528 644217 3 3 0 1e-04 0.7 70 "IR" 0.259011852094555 0.5613278749109 0.160434261034363 0.347260861511115 0.492220554634792 0.555370646036157 0.315536706948935 0.354389144031141 0.751232406729348 0.55718981339003 0.475970967983299 0.352173839749322 0.384783829768565 0.208934590721597 0.269571332674489 0.615216170231435 0.791065409278403 0.730428667325511 277
2529 668065 4 3 0 1e-04 0.7 70 "IR" 0.259384082031812 0.556625959124513 0.164201520874489 0.352061965323329 0.48370721951329 0.54446552894284 0.327207567243355 0.366532355000703 0.743091301545102 0.548358429497624 0.491409088117843 0.361855728679444 0.696573039707051 0.408662855963575 0.50918330771549 0.303426960292949 0.591337144036425 0.49081669228451 1006
2530 778651 5 3 0 1e-04 0.7 70 "IR" 0.261110512674407 0.566366739661621 0.157882121215983 0.342196880954289 0.485620455049522 0.545498956696684 0.3270105172049 0.365162576730366 0.746730967723929 0.552392827562539 0.484892638420882 0.357570491347979 0.726599612760796 0.161218746237572 0.358646564173134 0.273400387239204 0.838781253762428 0.641353435826866 278
2531 1057408 1 0.05 0.25 1e-04 0.7 70 "IR" 0.258791566998522 0.555327704360636 0.164751153488309 0.353367506606013 0.482198665971768 0.534166363063241 0.343027224521093 0.379735215794127 0.74099023297029 0.541360740414811 0.507778378009402 0.370768500482245 0.999829637990497 0.999763252514245 0.999786479465183 0.000170362009502742 0.000236747485755122 0.000213520534817326 3601
2532 510042 2 0.05 0.25 1e-04 0.7 70 "IR" 0.253940569421766 0.556186650966675 0.16103674430806 0.352466953384972 0.48500473645689 0.532684727345648 0.347477537634271 0.381229897564927 0.738945305878656 0.540513715505495 0.508514281942331 0.371644220478505 0.996810787516815 0.996977585521597 0.996920180708822 0.00318921248318485 0.00302241447840291 0.0030798192911775 2573
2533 523200 3 0.05 0.25 1e-04 0.7 70 "IR" 0.258590492649721 0.55687091962327 0.163492058555043 0.351840322351146 0.481496893482483 0.533013542711955 0.34416928065275 0.380530656836584 0.740087386132204 0.541080439251859 0.507661339207793 0.370823901427763 0.959764682339833 0.941402977722375 0.947824721669889 0.0402353176601666 0.0585970222776254 0.0521752783301107 1492
2534 458780 4 0.05 0.25 1e-04 0.7 70 "IR" 0.260896242660612 0.557608864801824 0.164333452170029 0.351111725024074 0.480540169670439 0.534257316518267 0.341271156292495 0.379023498977811 0.741436412331051 0.542216941575449 0.505604608462524 0.369504252890382 0.959334503051235 0.915715699220326 0.931075662822002 0.0406654969487653 0.0842843007796737 0.0689243371779976 525
2535 52550 5 0.05 0.25 1e-04 0.7 70 "IR" 0.26014172274755 0.556843493322069 0.164418065741098 0.351805034944739 0.478887615470951 0.532503412361784 0.343347799838252 0.38144747640526 0.739029338218502 0.540804977363911 0.50776586557935 0.371333541124101 0.999781098274126 0.9996911450821 0.999722851837323 0.000218901725874488 0.000308854917900221 0.000277148162677356 3601
2536 334535 1 3 0.25 1e-04 0.7 70 "IR" 0.261926427277447 0.562032141814868 0.161647664507992 0.346662367707635 0.467651976883736 0.515661805063915 0.362190869084192 0.39760686916223 0.729578404161182 0.531173855310921 0.523838533592184 0.380555254559912 0.990604087703825 0.671980975864125 0.785999614273568 0.00939591229617468 0.328019024135875 0.214000385726432 1003
2537 406490 2 3 0.25 1e-04 0.7 70 "IR" 0.257199720536893 0.561467928551247 0.159149236052837 0.347228201186725 0.476137374254402 0.519538540386484 0.361779541903524 0.393021060091304 0.733337094791295 0.533291402899076 0.520928777956361 0.377990420456291 0.98414625748094 0.580315633856867 0.721487932666928 0.0158537425190605 0.419684366143133 0.278512067333072 525
2538 191181 3 3 0.25 1e-04 0.7 70 "IR" 0.259143451421922 0.566467709429203 0.156638372905244 0.342176223564029 0.473150970432587 0.515845777463823 0.365426943759268 0.396699254849123 0.732294421854509 0.532503838431223 0.522065316664512 0.378757541679226 0.961626649830982 0.515373990572509 0.672559951419583 0.0383733501690181 0.484626009427491 0.327440048580417 283
2539 281082 4 3 0.25 1e-04 0.7 70 "IR" 0.258076878935321 0.556485904428808 0.163468282812894 0.352212100653778 0.470588266820776 0.515950242911326 0.363769073119034 0.397044751360651 0.728665145756098 0.529381242664112 0.527237355931929 0.38217851891542 0.979948734697798 0.588802527995597 0.726979055272772 0.0200512653022025 0.411197472004403 0.273020944727228 299
2540 694987 5 3 0.25 1e-04 0.7 70 "IR" 0.2585150463006 0.558492749306903 0.162176179561092 0.350187424862286 0.473422802425508 0.524006890605496 0.354343303261665 0.390489884930741 0.731937848726108 0.535456171523041 0.516519482822757 0.377084546981105 0.996409070233457 0.965438513265943 0.976378284002287 0.00359092976654309 0.034561486734057 0.0236217159977128 2089
2541 989440 1 0.05 0.5 1e-04 0.7 70 "IR" 0.258917057540171 0.560652652138983 0.160785860219294 0.348021791850418 0.482960843104416 0.533658957474434 0.34444322420558 0.380244180994754 0.741877900644587 0.542756812126813 0.505229084424874 0.369380153968185 0.999855594371872 0.999671939485437 0.999736090073998 0.000144405628127734 0.000328060514562958 0.000263909926001807 3601
2542 339015 2 0.05 0.5 1e-04 0.7 70 "IR" 0.25598042260124 0.554458407537529 0.163643329755747 0.35423639997882 0.481004902872414 0.530328810705341 0.348283511142584 0.383631417322863 0.736985325473654 0.538444548112264 0.511926840898331 0.373739902955987 0.999820521227417 0.999461737992788 0.999586524384534 0.000179478772582569 0.000538262007211772 0.000413475615465879 3601
2543 509532 3 0.05 0.5 1e-04 0.7 70 "IR" 0.256242055732719 0.552624645350143 0.165182532307439 0.356067069134387 0.482283250279478 0.530908856429975 0.348191933194453 0.383025303284191 0.738525306012198 0.538227535285334 0.513374465501893 0.373935294166473 0.999873955545531 0.999818198183367 0.999837577677246 0.000126044454469305 0.000181801816632989 0.00016242232275437 3601
2544 1213798 4 0.05 0.5 1e-04 0.7 70 "IR" 0.253833965051287 0.552141133403448 0.16399598202284 0.356554253609842 0.484749594254985 0.533858069502992 0.345415790749891 0.380059044378165 0.738583559306273 0.539980691765045 0.509411772772731 0.372181801889471 0.999893435109701 0.999810298404243 0.999838936492721 0.000106564890299316 0.000189701595756554 0.00016106350727892 3601
2545 949140 5 0.05 0.5 1e-04 0.7 70 "IR" 0.257135115857695 0.557549864133195 0.161992869501742 0.351078834255591 0.480495220953955 0.531272665361462 0.346527843597296 0.382719624207323 0.73763033681165 0.540118243758195 0.508520713099039 0.372063255498384 0.99987441711239 0.999786389652038 0.999817109176428 0.000125582887609651 0.000213610347961569 0.000182890823572459 3601
2546 111764 1 3 0.5 1e-04 0.7 70 "IR" 0.257337396297721 0.564564561514193 0.156910577307161 0.344008379001619 0.474829904268906 0.525250085425392 0.354134097560531 0.389701343986338 0.732167300566627 0.538183317196723 0.511044674867692 0.374647881679035 0.999761050402322 0.999618563088208 0.999668640358166 0.000238949597677763 0.000381436911792021 0.000331359641833717 3601
2547 398052 2 3 0.5 1e-04 0.7 70 "IR" 0.264563676829374 0.564268061762405 0.161540483592769 0.344337414782365 0.464811541181431 0.518768708511463 0.356876946689741 0.396357071935272 0.729375218010805 0.534164159820781 0.51841743028251 0.378739616871467 0.999917305064799 0.999679382872093 0.999765600296768 8.26949352005515e-05 0.000320617127906853 0.000234399703232218 3601
2548 929577 3 3 0.5 1e-04 0.7 70 "IR" 0.259114548500465 0.561764658489785 0.160240343085557 0.346790969759204 0.469906265936486 0.522455167570969 0.354978755985949 0.392747829839116 0.729020814436951 0.535507423798888 0.515219099071506 0.377460750739499 0.999889006304017 0.998786217889828 0.999178277656595 0.000110993695983236 0.0012137821101722 0.000821722343404599 3601
2549 704388 4 3 0.5 1e-04 0.7 70 "IR" 0.25688700373424 0.565585976017333 0.155847948082458 0.342975824965215 0.472575078058022 0.521631932387491 0.358298137999163 0.39343220905165 0.729462081792262 0.536074926862979 0.514146086081621 0.376836974716377 0.999903633789869 0.998979381533996 0.999304629537634 9.63662101310432e-05 0.0010206184660037 0.000695370462366492 3601
2550 934024 5 3 0.5 1e-04 0.7 70 "IR" 0.26122666373512 0.564510595284776 0.159315576843995 0.344125861423288 0.470428096086045 0.521458607968525 0.355914998621361 0.392933679605984 0.731654759821164 0.535871875178915 0.515230575465357 0.376577440807304 0.999911815740829 0.999435546738052 0.999605356513681 8.81842591712174e-05 0.00056445326194844 0.00039464348631912 3601
2551 731574 1 0.05 0 1e-04 0.8 70 "IR" 0.260930309605739 0.560208252651814 0.162389264015418 0.348440258217676 0.489609184244117 0.548632881512002 0.324320693334932 0.362727173933877 0.750539493849856 0.552550774332811 0.486709957350351 0.35788628718875 0.440298253840253 0.400679701542449 0.4144648330804 0.559701746159747 0.599320298457551 0.5855351669196 886
2552 889215 2 0.05 0 1e-04 0.8 70 "IR" 0.255451272900915 0.557936000864869 0.160711163765977 0.350740849141656 0.493740935192583 0.546699171197538 0.329706320314139 0.364228972605708 0.749192208093498 0.550426794899379 0.490417484080117 0.359750576178383 0.354275499084272 0.33412064163454 0.340995697361104 0.645724500915729 0.66587935836546 0.659004302638896 764
2553 1041843 3 0.05 0 1e-04 0.8 70 "IR" 0.257637121658378 0.558987275472235 0.161284920689238 0.349678629177157 0.490452935383499 0.546525159538615 0.328596418905082 0.365406121147752 0.748090057041877 0.550704024241846 0.48988133959432 0.360126435078787 0.521346012572922 0.492542226154503 0.502474571841555 0.478653987427078 0.507457773845497 0.497525428158445 1243
2554 1060491 4 0.05 0 1e-04 0.8 70 "IR" 0.257498776053953 0.556061794974252 0.163402707060887 0.352622239962553 0.490340380255919 0.546110711999466 0.328348960508776 0.364974088265956 0.747839156309872 0.54946229061562 0.491751667569663 0.360808634151354 0.38497027729521 0.363102085510915 0.370637726633453 0.61502972270479 0.636897914489085 0.629362273366547 651
2555 1115397 5 0.05 0 1e-04 0.8 70 "IR" 0.25816238895362 0.560267479787078 0.160593525733928 0.348396113377341 0.493887858267789 0.551403007614998 0.322237150942766 0.359040724858013 0.752050247221409 0.554348489002453 0.482830676676694 0.355496607652154 0.29895387467102 0.264041805616053 0.276030195436772 0.70104612532898 0.735958194383947 0.723969804563228 286
2556 908280 1 3 0 1e-04 0.8 70 "IR" 0.256648600644111 0.564088234683133 0.156874366497879 0.344502030851766 0.490186304416348 0.547309440393999 0.327625031209623 0.363441225676018 0.746834905060458 0.552707809096572 0.484499397707502 0.357341462977842 0.671278235484678 0.0857148714337248 0.286819674109102 0.328721764515322 0.914285128566275 0.713180325890898 161
2557 381158 2 3 0 1e-04 0.8 70 "IR" 0.266069273919845 0.563805206366598 0.162788557846676 0.344784079372596 0.483721666579431 0.550784599862312 0.317211960831192 0.359281239593116 0.749790940499277 0.555106852634283 0.480000518677868 0.354458361536759 0.577091583972659 0.107562461268143 0.274059270211796 0.422908416027341 0.892437538731857 0.725940729788204 87
2558 1121860 3 3 0 1e-04 0.8 70 "IR" 0.263075213809672 0.567138977663878 0.15847769154342 0.341423051567985 0.485457126638841 0.54873921118207 0.32223255701702 0.361939466064379 0.748532340448513 0.554857837898245 0.48071024856044 0.355114427060607 0.296065806259459 0.080456087981335 0.156164551900898 0.703934193740541 0.919543912018665 0.843835448099102 162
2559 669032 4 3 0 1e-04 0.8 70 "IR" 0.258914864408493 0.561447711829517 0.16023374923227 0.347197280502824 0.48786673410688 0.548549588164264 0.324145572173136 0.36218690486234 0.746781598515372 0.552672159727569 0.484379321405406 0.357375630691165 0.50557768961688 0.120495000590013 0.25399877725872 0.49442231038312 0.879504999409987 0.74600122274128 229
2560 334124 5 3 0 1e-04 0.8 70 "IR" 0.258610749453518 0.561918492702738 0.159754370611933 0.346710705675727 0.488094777795339 0.548243489359195 0.324712484313145 0.362325225710242 0.746705527248857 0.552592694391319 0.484466854925077 0.357346168175775 0.692242182928021 0.0689671238739543 0.284760275551404 0.307757817071979 0.931032876126046 0.715239724448596 117
2561 43815 1 0.05 0.25 1e-04 0.8 70 "IR" 0.258844440227292 0.546879081311975 0.171479491866543 0.362097010357026 0.475829381313383 0.524462656690303 0.353319887823554 0.389196901168953 0.734673821540675 0.532125879056843 0.524799379690097 0.379929193027148 0.851207029874086 0.778264600002337 0.803989790041773 0.148792970125914 0.221735399997663 0.196010209958227 767
2562 704120 2 0.05 0.25 1e-04 0.8 70 "IR" 0.252395521707927 0.548810531154305 0.165625015298739 0.35995821775192 0.476586454860818 0.520201315571482 0.362321197436665 0.395152383441767 0.728981976568745 0.529745519689208 0.527946212735404 0.383407622793003 0.983189069842954 0.965994288366619 0.971959326450565 0.0168109301570462 0.0340057116333806 0.0280406735494351 1010
2563 1175140 3 0.05 0.25 1e-04 0.8 70 "IR" 0.253044194438826 0.552086385564969 0.163591818085466 0.356633256328635 0.47549711207143 0.519331540236748 0.363111028861546 0.396171051265807 0.728541306510256 0.530240412733674 0.526702846947012 0.382999392314593 0.987789912602347 0.976284084934243 0.980286262806591 0.0122100873976534 0.0237159150657571 0.0197137371934091 1731
2564 326610 4 0.05 0.25 1e-04 0.8 70 "IR" 0.254211315052362 0.54760709775387 0.167772105505337 0.361239863017114 0.476600800731408 0.52175908171857 0.358822848876317 0.39257927954208 0.73081211578377 0.530452231391212 0.526594954381654 0.382035817919126 0.899499445391505 0.861877032348746 0.874980494937192 0.100500554608495 0.138122967651254 0.125019505062808 533
2565 1064048 5 0.05 0.25 1e-04 0.8 70 "IR" 0.256325812319969 0.554482352667699 0.163846847238954 0.354237535298077 0.476719312245128 0.522411802633703 0.358363084573007 0.392422207387247 0.733045124565097 0.533173170347305 0.522209931811961 0.379605744076009 0.947239040791615 0.911240197177708 0.923839114789922 0.0527609592083848 0.0887598028222922 0.0761608852100777 1124
2566 115154 1 3 0.25 1e-04 0.8 70 "IR" 0.260530238621468 0.560361257487376 0.162112174268907 0.348328986088973 0.470466700153074 0.513892412872818 0.366100927528783 0.398331189056403 0.730996938774542 0.529313059111331 0.528213101797689 0.381732989546162 0.962836549241933 0.357842659124721 0.572520722755359 0.0371634507580667 0.642157340875279 0.427479277244641 234
2567 223260 2 3 0.25 1e-04 0.8 70 "IR" 0.25404658427849 0.554885532653639 0.162182658705083 0.35391046178698 0.471954371649729 0.507335475614287 0.377652910135528 0.404490944217307 0.726000955928219 0.522811059659698 0.53983556884061 0.388028006590257 0.950674356418922 0.247197225275763 0.492062333902447 0.0493256435810776 0.752802774724237 0.507937666097553 230
2568 1227123 3 3 0.25 1e-04 0.8 70 "IR" 0.261506058896827 0.560986319542964 0.162175116322888 0.347713896027599 0.469429393635228 0.511488271873775 0.368632010957134 0.400156562178969 0.730935452532055 0.527962356601476 0.530807127280021 0.382705412786001 0.971403009747748 0.230911305833727 0.49436843110251 0.0285969902522517 0.769088694166273 0.50563156889749 119
2569 424101 4 3 0.25 1e-04 0.8 70 "IR" 0.256279967594224 0.559849390512363 0.159817843543736 0.348842908802537 0.470581932030257 0.507323613441852 0.376585742255206 0.40445186807739 0.726861899624482 0.524516751289002 0.536403585798942 0.386247235050512 0.957271524230182 0.237666283741376 0.489855302937053 0.0427284757698181 0.762333716258624 0.510144697062947 162
2570 841257 5 3 0.25 1e-04 0.8 70 "IR" 0.256508616268427 0.560838333187811 0.159205286336296 0.347858726762769 0.472877973217469 0.509567032212261 0.374643757092034 0.402374649029838 0.729386589485896 0.52633590591091 0.53384904342833 0.384546829331032 0.964485494684158 0.282723306142776 0.521140801538884 0.0355145053158417 0.717276693857224 0.478859198461116 207
2571 1088627 1 0.05 0.5 1e-04 0.8 70 "IR" 0.257797737172517 0.554014660457287 0.165139963646726 0.354705522794545 0.477341112600952 0.525910590324367 0.353984674465334 0.389695929702244 0.735138849773468 0.535410345500303 0.51912463811206 0.377862830352306 0.999909308402716 0.999764854333983 0.99981563221539 9.06915972838506e-05 0.000235145666016902 0.000184367784609624 3601
2572 492170 2 0.05 0.5 1e-04 0.8 70 "IR" 0.255849247745557 0.554038117933792 0.163891373634371 0.354651541372634 0.476510915766722 0.52255313887478 0.358752823417667 0.393107432444099 0.732360163512279 0.533118924347719 0.522644197052039 0.38019855953933 0.999860875081271 0.999716449552045 0.999767000496981 0.000139124918729077 0.000283550447955509 0.000232999503018758 3601
2573 592830 3 0.05 0.5 1e-04 0.8 70 "IR" 0.254127989062896 0.552720857561329 0.163781461380785 0.355964495067379 0.475010046921261 0.5213196826946 0.359682676210007 0.394459473279533 0.729138035984156 0.531830245584158 0.523464137590793 0.381570093591187 0.999804124663521 0.999481546498492 0.999594205386635 0.000195875336478878 0.000518453501507842 0.000405794613365076 3601
2574 1116106 4 0.05 0.5 1e-04 0.8 70 "IR" 0.253821242623037 0.553440166910351 0.163049638166523 0.355258315387276 0.476588885247455 0.522295192989105 0.359436650015106 0.393417220725858 0.730410127870492 0.532678041063149 0.52248628818163 0.380689199007066 0.999679909861628 0.999478469745709 0.999548610944327 0.000320090138371939 0.000521530254291176 0.000451389055673024 3601
2575 303787 5 0.05 0.5 1e-04 0.8 70 "IR" 0.256627815800039 0.553388225983807 0.164859093327511 0.355298867186324 0.476101583485387 0.524237440380036 0.355718182526206 0.391385760280409 0.732729399285426 0.53407073839555 0.520577275853716 0.37920814250848 0.999630605229147 0.997648149166222 0.998344043969568 0.00036939477085304 0.00235185083377791 0.00165595603043178 907
2576 134069 1 3 0.5 1e-04 0.8 70 "IR" 0.260105011542794 0.560838930551772 0.16143140840163 0.347832603172127 0.461924456660199 0.508725237440357 0.372198536950949 0.408209851086979 0.722029468202993 0.526146214583612 0.533629945352579 0.388012922886658 0.99900563565607 0.993859172403907 0.995712629574117 0.000994364343929684 0.00614082759609275 0.00428737042588291 3175
2577 1129735 2 3 0.5 1e-04 0.8 70 "IR" 0.258153111747439 0.563660927396086 0.158063363944995 0.344936390420982 0.461635358465648 0.506840039018932 0.375268262317544 0.410083790150397 0.719788470213087 0.525624340186675 0.53333162626254 0.388533200262344 0.99990016851454 0.986339182241587 0.991197845390716 9.98314854598764e-05 0.0136608177584129 0.00880215460928436 2218
2578 741067 3 3 0.5 1e-04 0.8 70 "IR" 0.255611761183812 0.559890854055795 0.159375340094972 0.348733997135445 0.461294218328594 0.504122362666206 0.379851607191638 0.41298203965482 0.716905979512406 0.522376896315706 0.53922694728661 0.391927059971138 0.999901729861807 0.996394295631226 0.997643934855599 9.82701381926379e-05 0.00360570436877404 0.00235606514440113 2240
2579 717454 4 3 0.5 1e-04 0.8 70 "IR" 0.255642367709747 0.560143643065604 0.159205243863062 0.348498273711687 0.459326460458445 0.502140816837534 0.381423230684291 0.415068269917822 0.714968828168192 0.521220209976409 0.540628474547353 0.393157435569758 0.999885712091497 0.989262374819838 0.993056970789716 0.000114287908502738 0.0107376251801622 0.00694302921028351 1982
2580 1195620 5 3 0.5 1e-04 0.8 70 "IR" 0.253938536689159 0.556282177701678 0.161055429352949 0.352401749909511 0.469638963789566 0.513914309695371 0.369405966725862 0.402686926638868 0.723577500478726 0.52780863924688 0.530461396078811 0.386172173842401 0.999854715211811 0.996697535079967 0.997806668630815 0.000145284788189139 0.00330246492003341 0.00219333136918505 3601
2581 436052 1 0.05 0 1e-04 0.9 70 "IR" 0.25691310901009 0.559273236061117 0.160587490489941 0.349376246344967 0.49725409402745 0.554241343226718 0.319618973680055 0.355634524234814 0.75416720303754 0.55591870113149 0.480206464169996 0.353544715740745 0.175647775483808 0.142986227993946 0.154117172693914 0.824352224516192 0.857013772006054 0.845882827306086 156
2582 1019219 2 0.05 0 1e-04 0.9 70 "IR" 0.261295048770194 0.561835386999086 0.161377447488405 0.346778894471705 0.492096105955095 0.552537473238407 0.319026531867211 0.357601244783502 0.75339115472529 0.555688565412285 0.480403979355616 0.353930979221368 0.211387737322212 0.175250965014762 0.187784219087312 0.788612262677788 0.824749034985238 0.812215780912688 165
2583 947886 3 0.05 0 1e-04 0.9 70 "IR" 0.255553026660188 0.560124997624556 0.159091982825787 0.348504675711545 0.498107035540957 0.553719876525318 0.320655941547383 0.355871261802495 0.753660062201145 0.555846169240278 0.47974792437317 0.353424866806456 0.127836696059199 0.112876066635403 0.117948476813927 0.872163303940801 0.887123933364597 0.882051523186073 162
2584 583466 4 0.05 0 1e-04 0.9 70 "IR" 0.257782203433156 0.56086657527277 0.159944551020779 0.347735884937198 0.493426031155185 0.551548355179762 0.321299648730435 0.358459800702358 0.751208234588342 0.554676439591253 0.481244199751214 0.354858440259274 0.186806164584572 0.164003738292927 0.171827642867638 0.813193835415428 0.835996261707073 0.828172357132362 283
2585 906450 5 0.05 0 1e-04 0.9 70 "IR" 0.25647021142398 0.556619854353686 0.162292185482978 0.352050931832267 0.496193625808966 0.553252834750001 0.320347957179168 0.356582234214137 0.752663837232945 0.554364707522342 0.482640142662146 0.35507884047174 0.160764375901208 0.140755470626268 0.147577717900746 0.839235624098792 0.859244529373732 0.852422282099254 273
2586 673996 1 3 0 1e-04 0.9 70 "IR" 0.260209734737125 0.560222547599303 0.161996797123319 0.348442333118796 0.486831271297551 0.547883620041293 0.324263300734164 0.362637720658412 0.747041006034677 0.551840105570309 0.486260097857483 0.358073985398238 0.530440919504023 0.0598847533023128 0.223757694348685 0.469559080495977 0.940115246697687 0.776242305651315 114
2587 125997 2 3 0 1e-04 0.9 70 "IR" 0.256383876265099 0.56177669429072 0.158407246430765 0.346788441265716 0.491728629581414 0.550854764438158 0.323169623084647 0.359701925766533 0.748112505846513 0.554295207614662 0.481576869515411 0.355613611227214 0.443730333941603 0.0524248831032696 0.186554140859869 0.556269666058397 0.94757511689673 0.813445859140131 115
2588 783773 3 3 0 1e-04 0.9 70 "IR" 0.257625960962084 0.564847192222378 0.156886372113013 0.343738044938369 0.491754448654764 0.549530244628566 0.324999900878449 0.360967572360309 0.749380409616848 0.554450028142687 0.481886272991462 0.355429086135001 0.480594190786472 0.0553984465059039 0.201484084511427 0.519405809213528 0.944601553494096 0.798515915488573 110
2589 304757 4 3 0 1e-04 0.9 70 "IR" 0.258429952204684 0.560850654068466 0.160353731432753 0.347794567218312 0.488798713382465 0.549032637303635 0.324063717257411 0.361565626059966 0.747228665587149 0.552789195054826 0.484417448690165 0.357175278889894 0.403088514238707 0.0451687256448213 0.168955071892008 0.596911485761293 0.954831274355179 0.831044928107992 107
2590 415709 5 3 0 1e-04 0.9 70 "IR" 0.25904303621039 0.56538083367148 0.157403766215211 0.343220850504139 0.489247732989507 0.550049743678504 0.322792578826762 0.360423893220943 0.748290769199897 0.554955203022797 0.480196345041973 0.354913664796231 0.632366168146129 0.0519653386569701 0.252756779511536 0.367633831853871 0.94803466134303 0.747243220488464 106
2591 45337 1 0.05 0.25 1e-04 0.9 70 "IR" 0.251162641093462 0.527209164728502 0.18237373108888 0.382480078634187 0.477058128761133 0.515672637444495 0.366274728177232 0.395786735483501 0.728220769854595 0.519548203630753 0.548648459266112 0.391315353332092 0.448085241818578 0.358658407344157 0.38949517933186 0.551914758181422 0.641341592655843 0.61050482066814 165
2592 1105852 2 0.05 0.25 1e-04 0.9 70 "IR" 0.251565498131164 0.532721269682298 0.178122218323236 0.376915377315248 0.481207845572349 0.520117336814303 0.362176020984339 0.391249348759728 0.732773343703514 0.524343807850492 0.540298239307575 0.386441729465735 0.470007051335983 0.350540026650588 0.391535754571684 0.529992948664017 0.649459973349412 0.608464245428316 171
2593 628176 3 0.05 0.25 1e-04 0.9 70 "IR" 0.249699593190057 0.526424566869248 0.182040792323702 0.383266624142707 0.476890420219019 0.515517742987465 0.367023104857145 0.396631656442517 0.726590013409076 0.519171171593369 0.549063897180847 0.392152257096724 0.443883220025628 0.398183566846801 0.413898827869888 0.556116779974372 0.601816433153199 0.586101172130112 411
2594 977357 4 0.05 0.25 1e-04 0.9 70 "IR" 0.251343339391435 0.530236701150436 0.179971183017295 0.379407955250173 0.475901389399796 0.514980047616195 0.366470975546162 0.396350855249654 0.727244728791231 0.520118866463378 0.546442158563457 0.390643125898684 0.492569427401658 0.352269295753074 0.400710514055244 0.507430572598342 0.647730704246926 0.599289485944756 282
2595 163188 5 0.05 0.25 1e-04 0.9 70 "IR" 0.24823990103684 0.524381769341874 0.182575490293011 0.385408613037678 0.479097124130044 0.516501304487929 0.36619573332714 0.394581476533983 0.727337025166884 0.519119797189272 0.548771223620151 0.391531288037421 0.396490239891877 0.292490308941417 0.327983041894936 0.603509760108123 0.707509691058583 0.672016958105064 165
2596 337837 1 3 0.25 1e-04 0.9 70 "IR" 0.256816526227019 0.553770964667132 0.164808808727792 0.355053781153033 0.469490232468315 0.505870774294417 0.377773588872978 0.40579538888158 0.726306758695333 0.521650095723462 0.542582397600769 0.389084536481915 0.92689575580546 0.174141091873436 0.438839523474695 0.07310424419454 0.825858908126564 0.561160476525305 111
2597 360400 2 3 0.25 1e-04 0.9 70 "IR" 0.259139087331636 0.555093124048022 0.165307398297994 0.353722752332528 0.469687124868554 0.509296971435846 0.372296061329432 0.402314583652134 0.728826212200191 0.524467225373456 0.537603459627426 0.386224368088307 0.895769814119954 0.154619185503112 0.416789806374105 0.104230185880046 0.845380814496888 0.583210193625895 111
2598 760482 3 3 0.25 1e-04 0.9 70 "IR" 0.256996620232779 0.561793493751941 0.158802364444453 0.346875851690484 0.470012705398571 0.505983066402452 0.37822649588063 0.40605891159831 0.72700932563135 0.524213194247938 0.537028860325083 0.386735857444993 0.938453851074275 0.206350718584533 0.46353525104241 0.0615461489257245 0.793649281415467 0.53646474895759 119
2599 296207 4 3 0.25 1e-04 0.9 70 "IR" 0.254073384382908 0.543424715376495 0.171082666086076 0.365618088382305 0.471444286110125 0.510179133618898 0.371978421909418 0.40140909687785 0.725517670493033 0.521183656621142 0.543061087995494 0.389563808209666 0.814024545243478 0.173057513707319 0.396780811366132 0.185975454756522 0.826942486292682 0.603219188633868 117
2600 1070866 5 3 0.25 1e-04 0.9 70 "IR" 0.259061212452503 0.553389723273964 0.166496463172599 0.355419131191759 0.465846994740486 0.504519623522104 0.376851341759147 0.406990182985976 0.724908207192989 0.520778391820278 0.543347804931746 0.389834290600281 0.913050013286192 0.195411861339489 0.450373171454527 0.0869499867138078 0.804588138660511 0.549626828545473 113
2601 594257 1 0.05 0.5 1e-04 0.9 70 "IR" 0.253865889645176 0.545843082494195 0.168962502010559 0.363003563739748 0.463931408174396 0.502581923537935 0.382363803393584 0.413898848456498 0.717797297819573 0.517065108133759 0.551326305404143 0.39685791286926 0.975634947591277 0.918200285314014 0.938522475918467 0.0243650524087225 0.0817997146859855 0.0614775240815326 415
2602 829411 2 0.05 0.5 1e-04 0.9 70 "IR" 0.250139226870743 0.545118412674105 0.167056703156159 0.363647600801556 0.46509052123933 0.501309856297947 0.38620574623992 0.415727335383727 0.715229748110074 0.515789061829222 0.553262449396079 0.398511107144005 0.985536010987293 0.943885110059464 0.9584668542862 0.0144639890127071 0.0561148899405356 0.0415331457138004 533
2603 708257 3 0.05 0.5 1e-04 0.9 70 "IR" 0.259039589599153 0.547278963400101 0.171244565673255 0.361518462081166 0.460210193010042 0.505328276286462 0.375771828112689 0.412253606875745 0.719249782609194 0.519655439140649 0.547016393785944 0.394923084120559 0.987322666754226 0.965338865130171 0.973271775482874 0.0126773332457736 0.0346611348698288 0.0267282245171264 349
2604 559475 4 0.05 0.5 1e-04 0.9 70 "IR" 0.253095732129487 0.542024385349397 0.171423081302176 0.366795432446698 0.460773198112988 0.500264359302582 0.384090694992659 0.416685040932732 0.713868930242475 0.514293758071068 0.555513776294835 0.399920584606018 0.979040792638903 0.927882402579291 0.946042191926752 0.0209592073610971 0.0721175974207091 0.0539578080732481 552
2605 1171868 5 0.05 0.5 1e-04 0.9 70 "IR" 0.255232412169404 0.542937300880082 0.1721224928842 0.365833009198212 0.456569544321597 0.500211649910685 0.381701669237886 0.417631030201026 0.711801956491001 0.514718424297838 0.553824162122087 0.400040107395271 0.986265679353114 0.958088258435757 0.968212765654976 0.013734320646886 0.0419117415642435 0.0317872343450243 599
2606 729565 1 3 0.5 1e-04 0.9 70 "IR" 0.259345937533085 0.556993068515899 0.163879055595337 0.351749800237521 0.43848830500436 0.46811663136672 0.418857420126604 0.445973917116121 0.697834242537445 0.497457931729614 0.582736475721941 0.414865682640646 0.992491881861839 0.544097774983035 0.708978071392129 0.00750811813816079 0.455902225016965 0.291021928607871 117
2607 138933 2 3 0.5 1e-04 0.9 70 "IR" 0.256123631831425 0.558498361620487 0.160720261751712 0.350161624943363 0.434487110005787 0.459882574084285 0.430545016488367 0.454426669981733 0.690610741837212 0.491931638127326 0.591265278240079 0.42053769944069 0.994307558855728 0.497291738494244 0.679361880154571 0.0056924411442722 0.502708261505756 0.320638119845429 120
2608 353345 3 3 0.5 1e-04 0.9 70 "IR" 0.259046421058618 0.561972858212755 0.159890771916509 0.346672299594398 0.439719902044594 0.470634321140579 0.416250542599294 0.444074968953147 0.698766323103213 0.500641267914831 0.576141314515803 0.412070138463619 0.995640058896443 0.654937320221991 0.779966283935796 0.00435994110355742 0.345062679778009 0.220033716064204 115
2609 136475 4 3 0.5 1e-04 0.9 70 "IR" 0.254269915250078 0.55327921259089 0.163492445655739 0.355426954646609 0.432778414018498 0.457327465690913 0.433410352237335 0.456708091141324 0.687048329268576 0.488513343289279 0.596902797893074 0.423791970675293 0.994404818460978 0.466005622901544 0.659149644580942 0.0055951815390218 0.533994377098456 0.340850355419058 118
2610 286186 5 3 0.5 1e-04 0.9 70 "IR" 0.262322105551466 0.563262508525928 0.160970238209359 0.345310395187191 0.43328427741136 0.464899369982082 0.420007642477748 0.449205561704357 0.695606382962826 0.497479303218687 0.580977880687106 0.414786875057736 0.996872335041007 0.563958392899057 0.725262002971288 0.00312766495899321 0.436041607100943 0.274737997028712 107
2611 1123311 1 0.05 0 1e-04 1 70 "IR" 0.262480725728724 0.561303396150197 0.162511229698297 0.347352674079999 0.494242649777663 0.557348638914583 0.312604672436204 0.351873221589231 0.756723375506387 0.558675716237239 0.475115902134501 0.350354145523907 0.091280529416635 0.0665287088609874 0.0751134212812559 0.908719470583365 0.933471291139013 0.924886578718744 96
2612 536574 2 0.05 0 1e-04 1 70 "IR" 0.259700584391733 0.565873599759366 0.15740377223618 0.342698506758014 0.499532599883463 0.561861345752265 0.309299412547525 0.347278380552597 0.759233184275196 0.563195072466803 0.466703184783705 0.345754816929297 0.0892378667569721 0.0630572516718124 0.0720117383978318 0.910762133243028 0.936942748328188 0.927988261602168 101
2613 809602 3 0.05 0 1e-04 1 70 "IR" 0.259602394484097 0.561186650213175 0.160820786167869 0.347412397962333 0.496364205529883 0.558489011253886 0.312328670653356 0.350767350575567 0.75596660001398 0.559372235418001 0.473149456821225 0.349662734104324 0.0870209015357547 0.0632840772811986 0.0714371423401654 0.912979098464245 0.936715922718801 0.928562857659835 105
2614 742513 4 0.05 0 1e-04 1 70 "IR" 0.257203451454683 0.561669907154611 0.158959420643712 0.346960891176136 0.498403482197801 0.55705125255428 0.315609697816913 0.352099059837173 0.755606933652483 0.558562480478574 0.474569118460625 0.350416786940643 0.0565668191383165 0.0425669341025988 0.0473312115974397 0.943433180861683 0.957433065897401 0.95266878840256 98
2615 606928 5 0.05 0 1e-04 1 70 "IR" 0.259376497454587 0.562579219516721 0.159609124355512 0.346081614196605 0.497104680274763 0.55543281128742 0.31718334501065 0.353836571593925 0.756481177729351 0.557816393634458 0.476792469366162 0.351250030136419 0.0839071945321539 0.057760154083295 0.0667200769842357 0.916092805467846 0.942239845916705 0.933279923015764 90
2616 765495 1 3 0 1e-04 1 70 "IR" 0.258219315364725 0.559484909284129 0.161219842708819 0.349200388509729 0.489764019835719 0.551105443266475 0.321826700963674 0.359454813288452 0.747983335200445 0.553657757828931 0.483046543672493 0.356300419164532 0.317040281178931 0.012653527009698 0.117784178527113 0.682959718821069 0.987346472990302 0.882215821472887 97
2617 1138088 2 3 0 1e-04 1 70 "IR" 0.259363442044574 0.561679610089497 0.160360202808279 0.346953942339591 0.488708337553624 0.548865446734802 0.324244188665178 0.361797643156615 0.748071779598198 0.552972232965376 0.484604391473457 0.357030558151382 0.216826779118556 0.0162507265584041 0.0857879456564425 0.783173220881444 0.983749273441596 0.914212054343557 99
2618 1093521 3 3 0 1e-04 1 70 "IR" 0.258882426934216 0.561298014563153 0.160358264702323 0.34731957620025 0.485651705073868 0.545244128272309 0.327941680879901 0.365549670635328 0.744534132008084 0.550355662939539 0.488299945582224 0.359736991990951 0.562762339713299 0.0274561262112635 0.213501376788311 0.437237660286701 0.972543873788737 0.786498623211689 102
2619 140248 4 3 0 1e-04 1 70 "IR" 0.260923972516699 0.560928528428388 0.161817378389788 0.347734365462171 0.486136985948058 0.548876381154945 0.322360438538238 0.361568689075297 0.747060958464757 0.55276938172155 0.484177816928026 0.357092270400484 0.338104531933705 0.0233146030397863 0.133235957065312 0.661895468066295 0.976685396960214 0.866764042934688 96
2620 241990 5 3 0 1e-04 1 70 "IR" 0.255087205218521 0.558732774949253 0.159922678386125 0.349932093396569 0.488865698085831 0.543918548568087 0.331914738549143 0.366733887913674 0.743952903304352 0.548579635557159 0.491837416935268 0.361437942844715 0.510586793691823 0.0196441742248009 0.187898278867487 0.489413206308177 0.980355825775199 0.812101721132513 99
2621 532520 1 0.05 0.25 1e-04 1 70 "IR" 0.246769498803071 0.516555778937284 0.188206964089424 0.393575910055099 0.478672399425039 0.514281695869431 0.368760236595792 0.395890738116621 0.72544189822811 0.515010970084486 0.556967200685216 0.395152555840086 0.196355064448112 0.123532017873791 0.148294609289694 0.803644935551888 0.876467982126209 0.851705390710305 105
2622 1309300 2 0.05 0.25 1e-04 1 70 "IR" 0.246411247858351 0.518387958029202 0.186397010133579 0.391770776976027 0.479962553748883 0.514595662596075 0.369059152921717 0.395457710152023 0.726373801607234 0.515824674511137 0.555456163055296 0.394269809173291 0.172773115558306 0.119144061711707 0.137321989988261 0.827226884441694 0.880855938288293 0.862678010011739 100
2623 444454 3 0.05 0.25 1e-04 1 70 "IR" 0.249197230606797 0.522879328765755 0.184529897875128 0.38695463630456 0.477972612342823 0.515705049043459 0.366279265844974 0.395009574726746 0.72716984294962 0.518103832229805 0.550809163720102 0.392315916348728 0.345784128976849 0.247270142582144 0.281017669389484 0.654215871023151 0.752729857417856 0.718982330610516 104
2624 580156 4 0.05 0.25 1e-04 1 70 "IR" 0.247262991519613 0.523214631268557 0.182807035906265 0.386704643224262 0.481920914698049 0.518510648560525 0.364479907712465 0.39187198774049 0.729183906217663 0.520061731879367 0.54728694361873 0.390168006733945 0.300077348883488 0.185925623532779 0.224619251911578 0.699922651116512 0.814074376467221 0.775380748088422 101
2625 919321 5 0.05 0.25 1e-04 1 70 "IR" 0.244593051994235 0.518576372958381 0.184846974862952 0.39147614198084 0.481569505557259 0.51547963572044 0.368924956656798 0.394609169503125 0.726162557551495 0.516466759856531 0.55377193151975 0.393614585775636 0.24225914734372 0.127157924212791 0.165906813280473 0.75774085265628 0.87284207578721 0.834093186719527 101
2626 166748 1 3 0.25 1e-04 1 70 "IR" 0.256361854654013 0.553305600807512 0.164887203745166 0.355625024534133 0.475291923962031 0.511699391967528 0.372102741806243 0.399604463875759 0.731653778616044 0.52539361626025 0.536989945551409 0.385135037785928 0.870548440735489 0.185723271436883 0.424510027386974 0.129451559264511 0.814276728563117 0.575489972613026 101
2627 366559 2 3 0.25 1e-04 1 70 "IR" 0.257315239143224 0.557568792993061 0.162178357455261 0.351205289340316 0.469166839820641 0.505735799758821 0.377882526098248 0.405868451015209 0.726482078963864 0.522799925542733 0.540060883553508 0.387882425086288 0.920338872870811 0.0885057014925871 0.381316359091603 0.0796611271291886 0.911494298507413 0.618683640908397 102
2628 667325 3 3 0.25 1e-04 1 70 "IR" 0.258935825623622 0.555751025418216 0.164682286182863 0.353109976685027 0.46739694711782 0.503956938532296 0.379057500185025 0.407435896509033 0.726332772741442 0.521073088749526 0.543739786367888 0.38949108312505 0.903688639676646 0.111270448257705 0.391928175908379 0.0963113603233536 0.888729551742295 0.608071824091621 97
2629 433696 4 3 0.25 1e-04 1 70 "IR" 0.255093643711944 0.555712295280302 0.162200192834317 0.353107183622529 0.466309993984815 0.499527687752794 0.385925727646293 0.412099661805001 0.721403637696759 0.517876924949241 0.548125920480611 0.392843359424771 0.877941019384883 0.0813148481645039 0.36101278498405 0.122058980615117 0.918685151835496 0.63898721501595 105
2630 1007794 5 3 0.25 1e-04 1 70 "IR" 0.258984524360778 0.557535535476839 0.163239063058232 0.351289637377484 0.467961443267455 0.504526745362939 0.378695392625666 0.407030553836522 0.726945967628234 0.522046169524283 0.541934455683898 0.388619079817531 0.905021196653832 0.100449979553047 0.385231193828389 0.0949788033461677 0.899550020446953 0.614768806171611 104
2631 13257 1 0.05 0.5 1e-04 1 70 "IR" 0.240515189484986 0.513485000097675 0.185613980047805 0.396033931258895 0.456685954722966 0.484172249848773 0.40563237689684 0.429939342585019 0.697201144207951 0.493878756994904 0.591246356944645 0.418710500555303 0.825286884844541 0.682777112824896 0.731907420926457 0.174713115155459 0.317222887175104 0.268092579073543 104
2632 301629 2 0.05 0.5 1e-04 1 70 "IR" 0.239571327585851 0.510565722288122 0.187422839535572 0.399005506644291 0.455040802627439 0.481986723874988 0.408139410262798 0.432142197093674 0.69461213021329 0.491447989834199 0.595562249798369 0.421169805227317 0.823983221266871 0.67367525231614 0.725487458578983 0.176016778733129 0.32632474768386 0.274512541421017 99
2633 85032 3 0.05 0.5 1e-04 1 70 "IR" 0.243597741137087 0.520935149185223 0.181816397980956 0.38848270931735 0.45726218786867 0.486144306850882 0.402857128782285 0.428127720188054 0.700859929005756 0.497668724067972 0.584673526763241 0.414992977300103 0.850975675710623 0.706980660209725 0.756961583739944 0.149024324289377 0.293019339790275 0.243038416260056 106
2634 1219634 4 0.05 0.5 1e-04 1 70 "IR" 0.243719075147821 0.517670461214614 0.184626963701525 0.391794069486509 0.453794170766357 0.483425032553394 0.404463398454251 0.430667084450846 0.697513245914179 0.494847088106763 0.589090362155776 0.417700774506825 0.838391127702891 0.665221142472673 0.725635361506485 0.161608872297109 0.334778857527327 0.274364638493515 101
2635 1069156 5 0.05 0.5 1e-04 1 70 "IR" 0.245196476732405 0.518686443933351 0.184963247868056 0.390820643073476 0.450561833664499 0.480029242047097 0.40737536816732 0.433745842017943 0.695758310396904 0.492949866642663 0.592338616035376 0.419398162811387 0.826413785094494 0.622591245185818 0.694218833957374 0.173586214905506 0.377408754814182 0.305781166042626 96
2636 1046890 1 3 0.5 1e-04 1 70 "IR" 0.259170390149684 0.554702225065097 0.165594721330786 0.354125126539526 0.423948942022573 0.44713143772872 0.442159665551939 0.465702539546942 0.683119332172257 0.482533110018018 0.607754386882725 0.428983860962479 0.972749768486577 0.270014862622132 0.532352642594531 0.0272502315134234 0.729985137377868 0.467647357405469 107
2637 905425 2 3 0.5 1e-04 1 70 "IR" 0.261469073971326 0.560327461180159 0.162690354309073 0.348261454057341 0.42200227121689 0.44699136098686 0.440754762246414 0.466142090145736 0.683471345188216 0.484393283058464 0.603445116555487 0.427237666416637 0.9921317953377 0.289983792490942 0.554224783843192 0.00786820466229953 0.710016207509058 0.445775216156808 105
2638 328540 3 3 0.5 1e-04 1 70 "IR" 0.259750737842016 0.557642653736676 0.163668960320473 0.351072902578797 0.423995391035681 0.447720936414085 0.441423776632545 0.465437552387517 0.683746128877697 0.483890832845003 0.605092736953018 0.427809873526671 0.987880112778891 0.311868650499513 0.564605222868301 0.012119887221109 0.688131349500486 0.435394777131699 102
2639 228929 4 3 0.5 1e-04 1 70 "IR" 0.256228412742454 0.560865236559199 0.159028722297823 0.347768964271792 0.426552994938104 0.446393346786694 0.446493675214082 0.466579983088239 0.682781407680558 0.483341636339154 0.605522397511905 0.428233937892973 0.991588658088924 0.293306605689452 0.550916893913751 0.00841134191107556 0.706693394310548 0.449083106086249 105
2640 799542 5 3 0.5 1e-04 1 70 "IR" 0.257177726394762 0.557934380621545 0.161903177873994 0.350718308117935 0.422404997687517 0.443000860999716 0.448777624508125 0.469969296947154 0.679582724082279 0.480355060873662 0.610680802382119 0.43121614561146 0.99010871082155 0.222690123711111 0.508125699896797 0.00989128917844992 0.777309876288889 0.491874300103203 105
2641 1002757 1 0.05 0 1e-04 0 80 "IR" 0.259113619284614 0.565555319943689 0.157278984076353 0.343045448073263 0.502713243318128 0.564108253882696 0.307304779636969 0.344490176888987 0.761826862602742 0.564576649283052 0.464583763713321 0.344023054217057 0.999537758771627 0.99950408992167 0.999515538566048 0.000462241228373304 0.000495910078330038 0.000484461433951894 3601
2642 733272 2 0.05 0 1e-04 0 80 "IR" 0.260281121173265 0.562415667343029 0.160302133782904 0.346225799216535 0.500343452974907 0.561818335965189 0.309164016719795 0.346822162816501 0.760624574148172 0.561993996430597 0.469466150502699 0.346647251051935 0.99942755061202 0.999514190367113 0.999484546189291 0.000572449387979904 0.00048580963288736 0.000515453810708858 3601
2643 1056458 3 0.05 0 1e-04 0 80 "IR" 0.25795099143262 0.563994394402491 0.157713864333492 0.34461336421163 0.501836653936871 0.561065128688813 0.311207578245327 0.347563797674024 0.759787645369491 0.562032787403183 0.468921442578819 0.346589457932582 0.99961368377098 0.999564534314398 0.99958121283066 0.00038631622901962 0.000435465685602163 0.00041878716933952 3601
2644 824016 4 0.05 0 1e-04 0 80 "IR" 0.260118322801558 0.563775200119839 0.159175710326746 0.344843500155125 0.49971510591849 0.560283318445639 0.310970316226934 0.348359473255816 0.759833428720048 0.561439620927851 0.47014602655368 0.347195593051441 0.997271613769041 0.996992649107942 0.997088095069931 0.00272838623095878 0.00300735089205807 0.00291190493006919 1605
2645 413621 5 0.05 0 1e-04 0 80 "IR" 0.258404505862453 0.559552709449918 0.161300517718826 0.349114712430543 0.498955297457878 0.557603214465968 0.314440138839837 0.351065161733828 0.75735980332033 0.558240703613841 0.475740656558663 0.350427774226413 0.994477589434232 0.994876825068962 0.994740655549732 0.00552241056576758 0.00512317493103763 0.00525934445026823 410
2646 1222762 1 3 0 1e-04 0 80 "IR" 0.262069023710512 0.565183959284111 0.159314201613442 0.343465641422558 0.491313744431386 0.554685889549638 0.315607647108283 0.354393583995803 0.753382768141898 0.558057655647374 0.474921848721725 0.35088561184286 0.999652827019375 0.997967511621457 0.998552938940583 0.000347172980624937 0.00203248837854311 0.00144706105941749 3405
2647 251043 2 3 0 1e-04 0 80 "IR" 0.261558966328717 0.563343266523563 0.160438050791169 0.34522694991788 0.491925599295485 0.559369267858369 0.309000792420994 0.349543596139802 0.753484565624202 0.56047644472899 0.469438843212162 0.348328735469943 0.748393370175248 0.905032383890521 0.850679774033096 0.251606629824752 0.0949676161094786 0.149320225966904 285
2648 446919 3 3 0 1e-04 0 80 "IR" 0.255125301797632 0.56132482135015 0.157941305273966 0.347319978638007 0.497074391897587 0.557832579639003 0.314571527622303 0.350994007178238 0.752199693695219 0.55876006653533 0.472512832896268 0.350015495817051 0.999650958937823 0.998470701191911 0.998870800592554 0.000349041062177498 0.00152929880808901 0.00112919940744595 1131
2649 343889 4 3 0 1e-04 0 80 "IR" 0.262494798204314 0.562595268824651 0.161613378357305 0.346014948765139 0.486663390297127 0.554032552113359 0.314206242515639 0.355144431768891 0.749158188501442 0.556653320821779 0.475819620872944 0.352345275540703 0.996671016000736 0.998340220100746 0.997755914148035 0.00332898399926365 0.00165977989925443 0.00224408585196495 3404
2650 1002384 5 3 0 1e-04 0 80 "IR" 0.256804975167612 0.559759413762042 0.160156978423349 0.348907472372216 0.498283105527325 0.559303859689311 0.312385602439649 0.34928565158316 0.755088080694937 0.559275554666282 0.472542580862998 0.349343065412953 0.998484554975171 0.996430467098347 0.997128878937918 0.00151544502482891 0.00356953290165331 0.00287112106208218 1730
2651 1199104 1 0.05 0.25 1e-04 0 80 "IR" 0.258875227220733 0.563878391721362 0.158348569477041 0.344721785163662 0.501758267077427 0.561962260089026 0.309868181059347 0.346677638956186 0.76063349429816 0.562597757209426 0.468216750536389 0.346028927831494 0.999795769699998 0.999774336085212 0.999781628714093 0.00020423030000179 0.000225663914787577 0.000218371285906803 3601
2652 228402 2 0.05 0.25 1e-04 0 80 "IR" 0.259470669331803 0.559179206331061 0.162299873908565 0.349499733057294 0.498842291439808 0.558863972938829 0.312534202483104 0.349798926328661 0.758312960771611 0.558936920762604 0.47483407639167 0.34973187290918 0.996778175098456 0.995041102097997 0.995635428571306 0.00322182490154357 0.0049588979020028 0.00436457142869386 2574
2653 995786 3 0.05 0.25 1e-04 0 80 "IR" 0.259490148701605 0.564006902760991 0.158634872472249 0.344606823074364 0.502102852453212 0.563232024312038 0.308262563104451 0.345396175411823 0.761593001154817 0.563473191648202 0.466897435576699 0.345150493452866 0.999793193779563 0.99981113526239 0.999805023044019 0.000206806220436828 0.00018886473760983 0.000194976955980619 3601
2654 518575 4 0.05 0.25 1e-04 0 80 "IR" 0.258930113711285 0.55749042114313 0.163204993485598 0.351195655012304 0.498484694405309 0.559073094979097 0.312056871585624 0.349568195808377 0.757414808116594 0.558499383577062 0.475261865071222 0.350157585607649 0.999800029043872 0.999788860346936 0.999792679228769 0.000199970956127915 0.000211139653063967 0.000207320771230896 3601
2655 1094775 5 0.05 0.25 1e-04 0 80 "IR" 0.257344041808707 0.558479445862524 0.161476108475969 0.350161371235533 0.500022467064269 0.55943849890604 0.3124423583178 0.349215709004453 0.757366508872977 0.559087702156121 0.473918466793769 0.349562330974595 0.999800730645549 0.999792797404814 0.999795493465678 0.00019926935445087 0.000207202595186211 0.000204506534321998 3601
2656 802186 1 3 0.25 1e-04 0 80 "IR" 0.25697538653817 0.562259438767541 0.158389580908135 0.346390552275378 0.492373876366132 0.549957145557398 0.323644217881472 0.359305715032726 0.749349262904301 0.553867523315318 0.482033798789607 0.35520140642121 0.996245711312276 0.999345347316072 0.99828403200448 0.00375428868772421 0.000654652683927634 0.00171596799551979 3601
2657 237266 2 3 0.25 1e-04 0 80 "IR" 0.262110302972568 0.563687933975984 0.160473381484151 0.34497452568377 0.489947078127361 0.554982250111063 0.314469372055799 0.353987237538299 0.752057381099929 0.557678374893833 0.47494275353995 0.351198650754743 0.999820522192775 0.997652179217328 0.998406947411967 0.000179477807224715 0.00234782078267232 0.00159305258803288 2568
2658 1099759 3 3 0.25 1e-04 0 80 "IR" 0.260054283517325 0.564537787044277 0.1586237869843 0.34409733958725 0.490013860449617 0.550192334129989 0.321864715289388 0.359187963533556 0.750068143966942 0.55476073311461 0.480488502273689 0.354383017669864 0.999802788614552 0.999765836610353 0.999778626170861 0.000197211385447685 0.000234163389647092 0.000221373829139164 3601
2659 1020357 4 3 0.25 1e-04 0 80 "IR" 0.256056622356913 0.561156712279149 0.158657057295717 0.347447691357064 0.492890133196725 0.553171686882072 0.318951293530917 0.355813377069423 0.748946755553638 0.555609946498796 0.477608350826635 0.353258101202428 0.999809876455432 0.999817360703075 0.999814804656013 0.000190123544568539 0.000182639296924926 0.000185195343987381 3601
2660 562690 5 3 0.25 1e-04 0 80 "IR" 0.254503857832751 0.55637015026602 0.161261561555174 0.352239208490896 0.49821836027764 0.558013564430685 0.314293800917223 0.350631050993361 0.752722218110391 0.557238638073341 0.475555362472397 0.35139778657083 0.999769932766433 0.999768963529298 0.999769291308778 0.000230067233567128 0.000231036470702399 0.000230708691221645 3601
2661 266722 1 0.05 0.5 1e-04 0 80 "IR" 0.263889479445802 0.56436116417962 0.161034853595579 0.344278373636857 0.497966597026425 0.563455351562841 0.3053064338115 0.345153293134205 0.761856076472227 0.56374701510424 0.466341287407078 0.344872680018785 0.999902904343641 0.999906539849716 0.999905280839259 9.70956563587722e-05 9.34601502844606e-05 9.47191607414901e-05 3601
2662 5736 2 0.05 0.5 1e-04 0 80 "IR" 0.256396944597892 0.563260918047023 0.157265675089117 0.345378086435111 0.50334222910081 0.560592949890603 0.312759774626547 0.34804491116841 0.759739173698701 0.561474316170057 0.470025449715665 0.347164233558469 0.999916146197707 0.999914808985352 0.999915260061256 8.38538022925672e-05 8.51910146481359e-05 8.47399387438515e-05 3601
2663 213575 3 0.05 0.5 1e-04 0 80 "IR" 0.25710111872232 0.562378834178666 0.158367382914027 0.346280608631165 0.50335933738368 0.560755897931385 0.312560008052808 0.34790006334867 0.760460456106001 0.561285442642451 0.470927390966835 0.347371944012706 0.999916042290942 0.999914837880155 0.99991524495746 8.39577090582402e-05 8.51621198445351e-05 8.47550425399912e-05 3601
2664 1233794 4 0.05 0.5 1e-04 0 80 "IR" 0.25978989577773 0.5651425502071 0.15793490666267 0.343436652463058 0.500938523821828 0.562762031676049 0.308160564374902 0.345831784275103 0.760728419599558 0.563555214217394 0.466095471037572 0.345033927886194 0.999894503539279 0.99989038658898 0.999891791978476 0.000105496460720865 0.000109613411019986 0.000108208021523864 3601
2665 1160164 5 0.05 0.5 1e-04 0 80 "IR" 0.257477643139626 0.561815467518138 0.159031025300798 0.346830584429982 0.501643621638616 0.55948641489143 0.313419648935413 0.349174746485173 0.759121264778241 0.560247255418272 0.472450674236211 0.348409142984325 0.999908763595551 0.999909203548593 0.999909054384148 9.1236404449377e-05 9.07964514071884e-05 9.09456158515039e-05 3601
2666 1117051 1 3 0.5 1e-04 0 80 "IR" 0.262519637161212 0.563907357521543 0.160578530565337 0.344725829309124 0.491022846707935 0.558631305244095 0.30978553785035 0.350324968148365 0.753542483869147 0.560162455377856 0.470364068415687 0.348694893014382 0.99991101313723 0.999908685748715 0.999909496029835 8.89868627697272e-05 9.13142512851083e-05 9.05039701649099e-05 3601
2667 950931 2 3 0.5 1e-04 0 80 "IR" 0.258676775475768 0.562154575462287 0.159552834925024 0.346494111941341 0.494819907578488 0.554481458592554 0.317796928723651 0.354459445162969 0.753496683054256 0.556881314110389 0.477349763648675 0.35196819786811 0.999919341664711 0.999903261950674 0.999908776226181 8.06583352894952e-05 9.67380493264012e-05 9.12237738186591e-05 3601
2668 704668 3 3 0.5 1e-04 0 80 "IR" 0.259718476656114 0.566063570347636 0.157242563422047 0.342517276355783 0.491751335320914 0.553027750690154 0.318375638183341 0.355896533206663 0.751469811977028 0.557194678783569 0.475618201605388 0.351624090855869 0.999899683268651 0.999728548402481 0.9997875807841 0.000100316731349065 0.000271451597519414 0.000212419215900095 3601
2669 252824 4 3 0.5 1e-04 0 80 "IR" 0.256244620239518 0.561063313616856 0.158833260805459 0.347576595466954 0.498449031147881 0.556652037798436 0.31617450632569 0.351982103117116 0.754693651387399 0.558018633350693 0.475007767131149 0.350619199684027 0.999915408496325 0.99990614159792 0.999909285437362 8.45915036745551e-05 9.3858402080416e-05 9.07145626375819e-05 3601
2670 780540 5 3 0.5 1e-04 0 80 "IR" 0.260414392282015 0.56131240823407 0.161233633928403 0.347275856866961 0.491512775895577 0.55463044905019 0.315471802697746 0.354216389545355 0.751927168177592 0.556677243737584 0.476705436626149 0.352088497307246 0.999890288920257 0.999907319148091 0.999901426721631 0.000109711079743476 9.26808519088875e-05 9.85732783686957e-05 3601
2671 1253677 1 0.05 0 1e-04 0.1 80 "IR" 0.255478158435412 0.559757948260641 0.159295455375894 0.348909055080929 0.502059648405026 0.558236042257164 0.315804897741157 0.350803500839469 0.757537806840438 0.558720646704745 0.475100353117051 0.350193810961486 0.998027182750639 0.9984736989242 0.998323096372468 0.00197281724936101 0.00152630107580048 0.00167690362753183 3415
2672 1052981 2 0.05 0 1e-04 0.1 80 "IR" 0.255701807821103 0.554163593303598 0.163682543851347 0.35456555220876 0.499661462794797 0.554229231800217 0.320276728343252 0.354898646267877 0.7553632706159 0.554187623775245 0.483959272194599 0.354805516992021 0.999490884166396 0.999603707457484 0.999565499721072 0.000509115833604275 0.000396292542515909 0.00043450027892762 3601
2673 82432 3 0.05 0 1e-04 0.1 80 "IR" 0.257066112674852 0.560871927976674 0.159473079416726 0.347766722618833 0.50089281016933 0.558396643012758 0.314892020661531 0.350649067755726 0.757958922844182 0.559208023084882 0.474365100078258 0.349700421894317 0.998168677699063 0.998540217112353 0.998414209596183 0.00183132230093729 0.00145978288764677 0.00158579040381677 1729
2674 109804 4 0.05 0 1e-04 0.1 80 "IR" 0.257406253987383 0.56230909826232 0.158603684388721 0.346306727075423 0.499820848329887 0.559631390824495 0.312428459643299 0.349352562770144 0.75722710231727 0.560509610318142 0.47103214403202 0.348350082131942 0.97328528768266 0.963145707667778 0.966592149956259 0.0267147123173396 0.0368542923322222 0.0334078500437414 532
2675 1258319 5 0.05 0 1e-04 0.1 80 "IR" 0.260765990185009 0.562461196461584 0.160567756925665 0.346188388676081 0.497180687950116 0.558005917465448 0.313127629270456 0.351036854833843 0.757946678135126 0.559501563817037 0.473695386196121 0.349407087489018 0.999569459689325 0.999568170662065 0.999568613983564 0.000430540310675166 0.000431829337934572 0.000431386016436006 3601
2676 1044202 1 3 0 1e-04 0.1 80 "IR" 0.256400791364262 0.559590953828293 0.16002963648547 0.349073664006137 0.496084185221174 0.555867232352746 0.316947758093176 0.353384686999277 0.752484976585437 0.556846377233943 0.476977394578646 0.352216376933052 0.999596982985138 0.999447727690716 0.999498577914654 0.000403017014861594 0.000552272309284024 0.000501422085346121 3601
2677 980469 2 3 0 1e-04 0.1 80 "IR" 0.259156907261455 0.562679540317609 0.159424308194231 0.345926298355977 0.488644928667359 0.551407185011257 0.31978544676636 0.358259161134855 0.747801835928814 0.554999305994974 0.479209754960592 0.354321020506717 0.999052297878226 0.993654864477525 0.995523662774551 0.000947702121774457 0.00634513552247478 0.00447633722544943 765
2678 1208329 3 3 0 1e-04 0.1 80 "IR" 0.258386894282643 0.563843907994489 0.158077258560387 0.344749992480094 0.492417712723024 0.552573427586222 0.319857148845549 0.357071207765856 0.750804607005668 0.556164153397332 0.477934407405936 0.353137139818581 0.991617989553272 0.997838209495138 0.995699440845596 0.00838201044672755 0.00216179050486181 0.00430055915440351 3408
2679 1074313 4 3 0 1e-04 0.1 80 "IR" 0.257886611053128 0.562683328088066 0.158639676743311 0.345940021605963 0.489428208060078 0.547475744242087 0.325460844157053 0.362006701455844 0.747314819113206 0.552381203555481 0.484100520900364 0.356821395950871 0.997653540295689 0.99961476963114 0.998939186378346 0.00234645970431107 0.000385230368860174 0.00106081362165398 3601
2680 52653 5 3 0 1e-04 0.1 80 "IR" 0.259173136709494 0.566526658791465 0.156561225053018 0.342043031105417 0.491695774566173 0.552182105378751 0.31974499528802 0.357093339630441 0.750868911275666 0.556781575886983 0.476306220341038 0.352264236516425 0.999574604262226 0.999475759468684 0.999509816610592 0.000425395737773876 0.000524240531316075 0.000490183389408342 3601
2681 728476 1 0.05 0.25 1e-04 0.1 80 "IR" 0.258384075602513 0.560842317270517 0.160343001138443 0.347852144000106 0.500419639355438 0.558086295305149 0.315024957634196 0.350980647528171 0.758803714957951 0.559003590730474 0.475367958772639 0.349937293710841 0.9998096122696 0.999780025149345 0.999790099070168 0.000190387730399977 0.000219974850654964 0.000209900929831511 3601
2682 1176658 2 0.05 0.25 1e-04 0.1 80 "IR" 0.259385587876991 0.56003105801247 0.161545311509236 0.348604519936874 0.500140977705509 0.562067774516002 0.309090388320064 0.346962740684556 0.7595265655825 0.561349726498938 0.4706356998293 0.347546003054272 0.999696649375503 0.999188613744139 0.999362236354694 0.000303350624496697 0.000811386255861156 0.000637763645305543 3601
2683 1008282 3 0.05 0.25 1e-04 0.1 80 "IR" 0.256345820958251 0.562047087148231 0.158114027247037 0.346528971269926 0.501975359376526 0.558879962166031 0.314786573282944 0.350173009311252 0.758321180334777 0.559929143250792 0.47290060052998 0.348963477346624 0.999764405566204 0.999555521069085 0.999626129325985 0.000235594433795551 0.000444478930914875 0.000373870674015143 3601
2684 245545 4 0.05 0.25 1e-04 0.1 80 "IR" 0.256358520774436 0.559622366157654 0.159979093583965 0.349041391312282 0.500189756457492 0.55651787269143 0.317267127169393 0.352534033629974 0.756548277231928 0.557544543757391 0.477246220753357 0.3513766618926 0.999810218127703 0.999806559101327 0.999807798789834 0.000189781872297364 0.000193440898673232 0.00019220121016584 3601
2685 267533 5 0.05 0.25 1e-04 0.1 80 "IR" 0.261794143349997 0.563869130891941 0.160097997407275 0.344715971479683 0.497760584712384 0.560666829543075 0.309548953462159 0.348354807127806 0.759554728062381 0.561739789210351 0.469646950869434 0.347132472551284 0.999829187146874 0.999828333311611 0.999828627571083 0.000170812853126337 0.000171666688389175 0.000171372428916842 3601
2686 1313142 1 3 0.25 1e-04 0.1 80 "IR" 0.258769222013364 0.563408919028654 0.158661904338367 0.34519444535676 0.494023144715125 0.555141728810082 0.316514747616894 0.354043842742132 0.752792366728489 0.557700266814379 0.475176651955262 0.351294720489745 0.999833947733362 0.998234006617917 0.998783496396952 0.000166052266637926 0.00176599338208355 0.00121650360304765 1134
2687 260611 2 3 0.25 1e-04 0.1 80 "IR" 0.26023732700841 0.569507601322115 0.155009706918587 0.339022391576929 0.49221107192256 0.554190714519175 0.317232614719226 0.355216961450433 0.75244839893097 0.559131637727945 0.472242321637813 0.349989871773104 0.999803687570994 0.999786129018171 0.99979219125241 0.000196312429005635 0.000213870981828918 0.000207808747590455 3601
2688 1143921 3 3 0.25 1e-04 0.1 80 "IR" 0.258473032699698 0.566817709376143 0.155994101548464 0.341751662206694 0.496179272999232 0.556589883564552 0.315501382637525 0.352404917371599 0.75465230569893 0.559889837195462 0.471495484185989 0.348964428167764 0.999794334448945 0.999414399186507 0.999544353635289 0.000205665551054969 0.000585600813492759 0.000455646364710474 3601
2689 631078 4 3 0.25 1e-04 0.1 80 "IR" 0.257917680769721 0.560543678468563 0.160320631785973 0.348045470998188 0.490183916464824 0.551000079861191 0.320931060672217 0.358672792127102 0.748101597234545 0.554008732777813 0.48125169245819 0.355308424685525 0.999813219559537 0.999829772035152 0.999824068629387 0.00018678044046274 0.000170227964847694 0.000175931370613002 3601
2690 169209 5 3 0.25 1e-04 0.1 80 "IR" 0.255894449659918 0.560010990563817 0.159395992364658 0.34866915240089 0.492524953928608 0.548951725116333 0.32560517031469 0.360776708047957 0.748419403588526 0.552443190819645 0.485001162679348 0.356946389310226 0.99980972197407 0.999141292982331 0.999369633653601 0.000190278025929705 0.000858707017669452 0.000630366346399299 2455
2691 990679 1 0.05 0.5 1e-04 0.1 80 "IR" 0.256771569104102 0.564103745930985 0.156873500734565 0.344448209263337 0.502231818568448 0.55983735305672 0.313566650755587 0.349197876904803 0.759003387672549 0.561255893163989 0.470440151490153 0.347616924618848 0.999905567373472 0.999873485023344 0.999884336050587 9.44326265284112e-05 0.000126514976655878 0.000115663949412571 3601
2692 1204747 2 0.05 0.5 1e-04 0.1 80 "IR" 0.260056865557545 0.559944868806332 0.162059699751838 0.348717020077173 0.497861675438722 0.557813237475572 0.31385205527579 0.351264580846212 0.757918540996267 0.55852308843432 0.475911755027628 0.35041270689154 0.999913800363534 0.999907956179042 0.999909961542078 8.61996364658684e-05 9.20438209578627e-05 9.00384579216618e-05 3601
2693 645988 3 0.05 0.5 1e-04 0.1 80 "IR" 0.25784046092819 0.558321674819022 0.161898080235306 0.350358398267675 0.499056585142777 0.556344239340541 0.316748227774729 0.352755142209277 0.756897046070967 0.55699345264966 0.478646308010035 0.351963796377258 0.999898529624979 0.999905743311455 0.999903285731067 0.000101470375020661 9.42566885454311e-05 9.67142689328951e-05 3601
2694 859350 4 0.05 0.5 1e-04 0.1 80 "IR" 0.257080052518707 0.557984853736738 0.161663466542674 0.350685682176146 0.4995557280307 0.556973467558458 0.316112396267499 0.352085411336582 0.756635780549407 0.557294150253139 0.477775862810173 0.351633242503231 0.999914081410408 0.999904045639847 0.999907456186573 8.59185895916756e-05 9.59543601533359e-05 9.25438134272621e-05 3601
2695 552778 5 0.05 0.5 1e-04 0.1 80 "IR" 0.258700134136955 0.562862475061121 0.159021750304822 0.34574587488 0.499225105396362 0.559099241501612 0.312837491826904 0.349921548748767 0.757925239533317 0.560361822789051 0.471859242131726 0.348519152264862 0.999906566474308 0.999913419869535 0.999911081139182 9.34335256919469e-05 8.65801304648074e-05 8.89188608179997e-05 3601
2696 285703 1 3 0.5 1e-04 0.1 80 "IR" 0.255379200306696 0.56280366214396 0.157034346322176 0.345838016154552 0.498877270657663 0.554288471579066 0.320672052702818 0.354847924836831 0.754256470964359 0.556936786951191 0.477706399024994 0.352037968039087 0.999881086096631 0.999908262163333 0.999899070128951 0.000118913903368974 9.17378366668589e-05 0.000100929871048712 3601
2697 922157 2 3 0.5 1e-04 0.1 80 "IR" 0.262899923912113 0.566594000620944 0.158805811344826 0.34200042623058 0.487594867669147 0.549724433037372 0.321185137194548 0.360077858984187 0.75049479158126 0.555276952524031 0.479990948539375 0.354126187985982 0.999921912265263 0.999888927595866 0.999900463416931 7.80877347369377e-05 0.000111072404134088 9.95365830687127e-05 3601
2698 12176 3 3 0.5 1e-04 0.1 80 "IR" 0.261877509861168 0.563252817248864 0.160701810384262 0.345370168674384 0.488159932156241 0.550457668211905 0.320259205648296 0.359138721544419 0.750037442017409 0.554596051764784 0.480961016032557 0.354679363882631 0.999915292207526 0.999874377711591 0.999888645663926 8.47077924739194e-05 0.000125622288409032 0.000111354336073814 3601
2699 215683 4 3 0.5 1e-04 0.1 80 "IR" 0.255002710395086 0.556376371948471 0.161609264538606 0.352317907354182 0.493517972041305 0.553306635315163 0.319825904830786 0.356376506738062 0.748520682436391 0.554020685502385 0.481435169369392 0.355346537874985 0.999912569233715 0.999898851424532 0.9999035265838 8.74307662849231e-05 0.000101148575467545 9.64734162001445e-05 3601
2700 112383 5 3 0.5 1e-04 0.1 80 "IR" 0.256048973273425 0.562044307033281 0.15800826164736 0.346557415243669 0.491182854580399 0.549429899510645 0.324277704015688 0.360390015513401 0.747231827853824 0.553399814025108 0.482285965663048 0.356026987479647 0.999908388410805 0.99991067241503 0.999909890523318 9.16115891951786e-05 8.93275849703742e-05 9.01094766815448e-05 3601
2701 1205294 1 0.05 0 1e-04 0.2 80 "IR" 0.257135676153927 0.564775068443725 0.156608199452446 0.343825371832814 0.502050573619387 0.559404072826633 0.31448335723004 0.350053051417547 0.759186249773314 0.561183103889484 0.471091556682487 0.347986148682852 0.992974829448857 0.995866688066886 0.994887250331977 0.00702517055114305 0.00413331193311402 0.00511274966802326 3291
2702 1279401 2 0.05 0 1e-04 0.2 80 "IR" 0.256603677367114 0.560665061391482 0.159332232781375 0.347949366842255 0.501001572322673 0.55722832036855 0.317055876948762 0.352283731296053 0.757605249689787 0.558358826519846 0.476388109730137 0.350850765558876 0.999589027118539 0.998702448258845 0.999002833997415 0.000410972881461053 0.00129755174115546 0.000997166002585018 2686
2703 404851 3 0.05 0 1e-04 0.2 80 "IR" 0.262552703445295 0.559507480936765 0.163915644111358 0.349156396701414 0.494140691411364 0.556968432722662 0.313108990921573 0.352504555012177 0.756693394856659 0.557810797263769 0.477024635032931 0.351382740647603 0.99930403737804 0.995455178971726 0.996791129576738 0.0006959626219604 0.00454482102827361 0.00320887042326164 1846
2704 158485 4 0.05 0 1e-04 0.2 80 "IR" 0.258741620342659 0.562098396486585 0.15958117928106 0.346498337389509 0.499219753438795 0.559104328469546 0.313209075821309 0.350345443161212 0.757961373781455 0.560101109003636 0.472790255102369 0.349058831488239 0.999597219199588 0.999539284133383 0.999559068009174 0.000402780800411567 0.00046071586661696 0.000440931990825944 3601
2705 935365 5 0.05 0 1e-04 0.2 80 "IR" 0.257915202046988 0.558186705655608 0.162056704682377 0.350469005116461 0.49698962192191 0.554995497969922 0.317826262092795 0.354490826783449 0.754904823968898 0.556052783863487 0.479882966775172 0.353151223634692 0.999534347116758 0.999562662926294 0.999552985877417 0.000465652883241537 0.000437337073705559 0.00044701412258323 3601
2706 21344 1 3 0 1e-04 0.2 80 "IR" 0.258656694796438 0.564004168189303 0.158120906086589 0.344615705690214 0.49112881080422 0.551663944573383 0.320591957061574 0.357973868595854 0.749785505600658 0.555555752875853 0.478712863148163 0.353747963858162 0.899346522519346 0.825491676363834 0.85094057283744 0.100653477480654 0.174508323636166 0.14905942716256 640
2707 889435 2 3 0 1e-04 0.2 80 "IR" 0.259519166621463 0.561195444069083 0.160838223066275 0.347469128516341 0.488155293201511 0.548868930146245 0.323189396000495 0.361075264585507 0.747674459822974 0.552803599741539 0.48402761906677 0.356715402404435 0.999650565170154 0.998819865818104 0.999107951887979 0.000349434829845723 0.00118013418189644 0.000892048112021468 1011
2708 504677 3 3 0 1e-04 0.2 80 "IR" 0.26083633364694 0.564179385925641 0.159379902109617 0.34445775500676 0.486092697646957 0.546665604747433 0.325342301837976 0.363531122318733 0.746929031293896 0.552339090207545 0.484722203947593 0.357343078752511 0.960664582848804 0.914516175772354 0.930608926355181 0.0393354171511957 0.085483824227646 0.0693910736448194 1960
2709 959850 4 3 0 1e-04 0.2 80 "IR" 0.257861521543785 0.563279588283902 0.158165495718113 0.345308439360148 0.489383923762546 0.548290918907398 0.324648729512528 0.361563826256486 0.747245445306331 0.553114238697898 0.482814225230641 0.356323483574974 0.996749337603991 0.99207276021057 0.993684418833088 0.00325066239600901 0.00792723978942982 0.00631558116691236 646
2710 847600 5 3 0 1e-04 0.2 80 "IR" 0.256287561433789 0.562975858641275 0.157438891269414 0.345620260438903 0.490572049081543 0.546716977529819 0.328451780190636 0.363722863667382 0.746859610515332 0.551861777575709 0.48589067146005 0.357979787918711 0.999456876700256 0.999474211030148 0.99946826819743 0.0005431232997444 0.000525788969852468 0.000531731802570294 3601
2711 853694 1 0.05 0.25 1e-04 0.2 80 "IR" 0.255227339990896 0.561129962995179 0.158141836836576 0.347486211225371 0.501024939439506 0.554862854885818 0.320514028363334 0.354651870536962 0.756252279430402 0.556945403812231 0.47865586519991 0.35226869974704 0.999826936569211 0.99980333464817 0.999811298963094 0.00017306343078873 0.000196665351830467 0.000188701036905698 3601
2712 198726 2 0.05 0.25 1e-04 0.2 80 "IR" 0.257924977104102 0.558526137413234 0.161764332055728 0.350134907431428 0.498453625553114 0.555749990071548 0.317557689289107 0.3537693181624 0.756378602657216 0.556660757907024 0.479322021344835 0.352567211452181 0.999643499528454 0.999271009671592 0.999398079392171 0.000356500471545518 0.000728990328407551 0.00060192060782953 3601
```
