## Supplementary material for "Durable resistance or efficient disease control? Adult Plant Resistance (APR) at the heart of the dilemma": Raw data: myDesign.txt (part 2 of 5)

```
2713 475443 3 0.05 0.25 1e-04 0.2 80 "IR" 0.258374482961142 0.561131735530885 0.160092981394467 0.34753177359424 0.498483973103429 0.556026340250727 0.317297437518532 0.353459331250803 0.756858456064571 0.55772956107072 0.477390418912999 0.351477583840649 0.999736310461268 0.999720513196834 0.999725905815911 0.00026368953873179 0.000279486803166047 0.000274094184088535 3601
2714 204509 4 0.05 0.25 1e-04 0.2 80 "IR" 0.254208429080663 0.554733180906836 0.162285683027161 0.353941991417692 0.498025617891263 0.550389037090662 0.325367292368448 0.359164907251765 0.752234046971926 0.5518278772652 0.487652975395609 0.357430900294971 0.999816106697201 0.999797404908855 0.999803725887773 0.000183893302798755 0.000202595091144842 0.000196274112227129 3601
2715 83517 5 0.05 0.25 1e-04 0.2 80 "IR" 0.25552788224953 0.56130195702339 0.158215215377006 0.347312066235936 0.4990248206916 0.553722213092679 0.321073026239555 0.355772457315331 0.75455270294113 0.556251616347567 0.479288241616561 0.352947766272228 0.999693443713998 0.999719204077028 0.9997104837753 0.000306556286002424 0.000280795922972301 0.000289516224700278 3601
2716 875068 1 3 0.25 1e-04 0.2 80 "IR" 0.262592702321016 0.56059240701404 0.163102565208308 0.34806095962389 0.484444315174644 0.544971792272383 0.326103775483936 0.36499964291664 0.747037017495659 0.550103348058486 0.489206340692243 0.359425627395003 0.999815532956016 0.99956492110473 0.999652893820557 0.000184467043984372 0.000435078895270098 0.000347106179442948 3601
2717 1037200 2 3 0.25 1e-04 0.2 80 "IR" 0.256593294589766 0.561257822152433 0.158966988560379 0.347399790170993 0.491995574292589 0.548272585981558 0.326577185513077 0.361947950137668 0.748588868882355 0.552401294632767 0.485544174073455 0.357306759723798 0.99981630834029 0.999783886082657 0.999794992185082 0.000183691659709548 0.000216113917342548 0.00020500781491843 3601
2718 502397 3 3 0.25 1e-04 0.2 80 "IR" 0.25626256170834 0.559594682627869 0.160024055271932 0.349089782213972 0.493102122142012 0.549620701318931 0.324826460710815 0.360257782604521 0.749364683850352 0.552692037258463 0.484850515982748 0.35679458227071 0.99978809229281 0.999615520267583 0.999674503306237 0.000211907707190358 0.000384479732417239 0.000325496693763184 3601
2719 1171861 4 3 0.25 1e-04 0.2 80 "IR" 0.257734067122433 0.561477956550603 0.159490810825211 0.347105042312209 0.491906845805436 0.55288012642012 0.319085931700967 0.356878946045555 0.749640912927869 0.555516668003854 0.478576742526179 0.353852167680701 0.999801870198913 0.999792796707988 0.999795915246319 0.000198129801087161 0.000207203292012008 0.000204084753681093 3601
2720 1171876 5 3 0.25 1e-04 0.2 80 "IR" 0.258150282778318 0.562471357654551 0.159016512945984 0.346172692909237 0.486701265761105 0.544569967782804 0.329349657717707 0.365987318340442 0.744851548539423 0.550282572620522 0.488366170663691 0.35964815056651 0.999338686079431 0.999752280156858 0.999609098155467 0.000661313920569455 0.000247719843142323 0.000390901844533355 3601
2721 1087652 1 0.05 0.5 1e-04 0.2 80 "IR" 0.257164110926707 0.565290168510606 0.156280369878525 0.343308311998426 0.501051017686074 0.55746158010957 0.316766401824744 0.352019299326119 0.758215128612781 0.560071670864445 0.47304677170327 0.349112999344057 0.999851829136879 0.999873382037681 0.999866074926772 0.000148170863121093 0.000126617962319315 0.0001339250732282 3601
2722 610088 2 0.05 0.5 1e-04 0.2 80 "IR" 0.254787210150618 0.559423202932268 0.159133618067372 0.349249001428795 0.502746048569926 0.556551433551268 0.319181401166358 0.352972543192938 0.757533258720544 0.557498247304321 0.478315019233729 0.351740521383992 0.999915809061087 0.999913447100106 0.999914241812113 8.41909389126057e-05 8.65528998938694e-05 8.57581878870772e-05 3601
2723 1048278 3 0.05 0.5 1e-04 0.2 80 "IR" 0.256918329942025 0.561307055768503 0.159089078728083 0.347330418576785 0.500410616269968 0.557538253868297 0.316282949780949 0.351948494331534 0.757328946211993 0.558790139256124 0.475372028509032 0.350410225012474 0.999914589068891 0.99991301639173 0.99991355002869 8.54109311092972e-05 8.69836082699023e-05 8.6449971309863e-05 3601
2724 1039350 4 0.05 0.5 1e-04 0.2 80 "IR" 0.255319391865487 0.559942621488982 0.159094684021983 0.348687171522098 0.499806148054773 0.554720712100288 0.32016582338031 0.354800857837876 0.755125539920259 0.556439308846222 0.479260507402292 0.352783085171427 0.999912472122416 0.99990911326858 0.999910248958905 8.75278775838819e-05 9.08867314201082e-05 8.97510410950311e-05 3601
2725 408078 5 0.05 0.5 1e-04 0.2 80 "IR" 0.257972220425025 0.561130789477357 0.159808914338266 0.347499156441374 0.499426917878238 0.557066679858224 0.31615416767944 0.352418513758642 0.757399138303263 0.558424991805636 0.475963082017706 0.350770524720575 0.999912481797529 0.999894934590166 0.999900912327476 8.75182024709924e-05 0.000105065409834401 9.90876725238067e-05 3601
2726 89216 1 3 0.5 1e-04 0.2 80 "IR" 0.258739003491768 0.563037074957689 0.158994312659247 0.345605574603029 0.489912014320754 0.549552017726914 0.323325605870873 0.36050000278073 0.748651017812523 0.553818225121841 0.482319918530121 0.355770711833107 0.999906218116122 0.999910946629196 0.999909313896427 9.37818838783299e-05 8.90533708036102e-05 9.06861035729892e-05 3601
2727 677182 2 3 0.5 1e-04 0.2 80 "IR" 0.260881024690106 0.564229309228859 0.159330526114779 0.34440114550659 0.488870653449685 0.550084735008768 0.321694888562342 0.359958100967149 0.74975167813979 0.554631594272552 0.481025414677121 0.354942751627701 0.999913711139444 0.999883258806461 0.999893844253429 8.62888605560591e-05 0.00011674119353943 0.000106155746570562 3601
2728 514685 3 3 0.5 1e-04 0.2 80 "IR" 0.257868954682913 0.564883185747413 0.157058708669353 0.343670371872277 0.489568802598076 0.54849134420932 0.324763382228138 0.361566915106956 0.747437757280989 0.553716053344851 0.481822090897492 0.355849278431097 0.999911479922125 0.999904130339769 0.999906662697198 8.85200778747514e-05 9.58696602307046e-05 9.33373028016644e-05 3601
2729 849601 4 3 0.5 1e-04 0.2 80 "IR" 0.259452552366628 0.562490513612485 0.159851503745971 0.346094159827529 0.485880628494506 0.547771423319157 0.323134326523023 0.361919718854633 0.745333180861134 0.552505923667571 0.482985830268994 0.356818923782193 0.999918728607931 0.999909561665254 0.999912748074847 8.12713920692855e-05 9.04383347460606e-05 8.72519251531491e-05 3601
2730 1220948 5 3 0.5 1e-04 0.2 80 "IR" 0.25543430472069 0.561893786531077 0.157723401909852 0.346701972884664 0.493547831887551 0.551600012884536 0.322551615320206 0.358322105324349 0.748982136608241 0.554808649543111 0.480275017230058 0.354679258517607 0.999911348716009 0.999916627999934 0.999914828409285 8.86512839906323e-05 8.33720000655326e-05 8.51715907152938e-05 3601
2731 17918 1 0.05 0 1e-04 0.3 80 "IR" 0.25814975971648 0.561774022612015 0.159519085019025 0.346847483920909 0.497967912858884 0.554977767012996 0.318919458728009 0.355010541503124 0.756117672575364 0.557256769849878 0.478438543747034 0.352269019634723 0.998075503494961 0.998532333405187 0.998376325406582 0.00192449650503884 0.00146766659481313 0.0016236745934178 1013
2732 958417 2 0.05 0 1e-04 0.3 80 "IR" 0.255784332956577 0.556838974433393 0.161708143169164 0.351863802640045 0.498759781443222 0.551648724929031 0.324277145538814 0.358384715041424 0.754544114399799 0.55337883231963 0.485985288707978 0.356206602972725 0.994747613322196 0.993734540212007 0.994078129610069 0.00525238667780371 0.00626545978799302 0.00592187038993093 3168
2733 810869 3 0.05 0 1e-04 0.3 80 "IR" 0.258321319063442 0.560983834536341 0.160184277173487 0.347690904552132 0.49756024010311 0.55477357309602 0.318917652023173 0.355203247735012 0.755881559166552 0.556857626059593 0.47910192919666 0.352677805131825 0.999608954463059 0.999553461750329 0.999572431538757 0.000391045536940639 0.000446538249670921 0.000427568461242768 3601
2734 110634 4 0.05 0 1e-04 0.3 80 "IR" 0.258628772376994 0.558959750564475 0.161870331782971 0.349702886787015 0.495884431612543 0.554304621315546 0.318443090706328 0.355663527399003 0.754513203989537 0.555865628325063 0.4803134224893 0.353657887135485 0.99958427947977 0.999619762572183 0.999607593262708 0.000415720520229653 0.000380237427816522 0.000392406737292359 3601
2735 1020508 5 0.05 0 1e-04 0.3 80 "IR" 0.256248587422922 0.561022989806979 0.158899089594157 0.347659293597522 0.498879495615769 0.55369457872368 0.321380426800616 0.356294368265632 0.755128083038691 0.556139072741143 0.480279516394773 0.353410625947501 0.999572694247738 0.999566346542456 0.999568500816422 0.000427305752261665 0.000433653457543778 0.000431499183577548 3601
2736 836338 1 3 0 1e-04 0.3 80 "IR" 0.261833477339185 0.563274859031312 0.160707266799274 0.345353105756476 0.484458598915156 0.54683646392912 0.324696698987966 0.363993963938363 0.746292076254341 0.552178403957789 0.48540396578724 0.357913324166448 0.999623412153867 0.99875035876078 0.999056488918573 0.0003765878461328 0.00124964123922008 0.000943511081427335 887
2737 142782 2 3 0 1e-04 0.3 80 "IR" 0.259341971420463 0.564066843113269 0.158501070662993 0.344557553878303 0.488381558956036 0.545154784134159 0.328988451663291 0.365345283012391 0.747723530376499 0.551334485317035 0.487489522326284 0.358541540522792 0.999610082402971 0.998865378636758 0.999123329147934 0.000389917597029052 0.00113462136324195 0.000876670852065971 2690
2738 1190220 3 3 0 1e-04 0.3 80 "IR" 0.257746417093159 0.560848158121348 0.159951292065428 0.347785102342595 0.487798491957448 0.546421218561921 0.327481376220278 0.364384876726752 0.745544909050607 0.55103811511718 0.487432668285706 0.359047933251301 0.999716061551654 0.999599318441639 0.999639666281907 0.000283938448346129 0.000400681558361073 0.00036033371809293 3601
2739 461822 4 3 0 1e-04 0.3 80 "IR" 0.262906021740919 0.56092622658201 0.163113250029998 0.347717547107589 0.488686372430597 0.550193231856641 0.320680040023253 0.359840112296273 0.751592394171516 0.553731179099069 0.483793290053251 0.355825016187862 0.999392260010501 0.999579346338051 0.999513933040737 0.000607739989499208 0.000420653661948583 0.000486066959263134 3601
2740 79460 5 3 0 1e-04 0.3 80 "IR" 0.260674851266222 0.562445781721623 0.160587769486426 0.346151387240509 0.48369076859516 0.541999051851029 0.331164753735679 0.368950968158819 0.744365619861382 0.548681399779183 0.491752523222104 0.36148212011097 0.999490855729954 0.999643227213306 0.999589924745103 0.000509144270045643 0.000356772786693558 0.000410075254896925 3601
2741 684683 1 0.05 0.25 1e-04 0.3 80 "IR" 0.256442303281135 0.559213344444121 0.160332712950832 0.349459267598048 0.499180672539475 0.554168409391976 0.320835703288565 0.355839781527291 0.75562297582061 0.555847983185126 0.481168416239397 0.353709988474621 0.998657731996503 0.997693507307411 0.998020910989429 0.00134226800349652 0.00230649269258872 0.00197908901057096 653
2742 241684 2 0.05 0.25 1e-04 0.3 80 "IR" 0.257570553577102 0.560992210173839 0.159672425267297 0.347670546186308 0.498132699177506 0.553263378976587 0.321481995168375 0.35674148479044 0.755703252754608 0.55585102921634 0.481154420435671 0.353700907059043 0.999793536930085 0.999789676860155 0.999790992593496 0.000206463069914526 0.000210323139845173 0.0002090074065036 3601
2743 171903 3 0.05 0.25 1e-04 0.3 80 "IR" 0.259653743312052 0.560760380882253 0.161128897885602 0.347869838365099 0.497114133848618 0.555983972177732 0.316771445417466 0.354013506350199 0.75676787716067 0.557593365591879 0.477900343303068 0.351937926881737 0.99975008259131 0.999729112708266 0.999736311855281 0.000249917408689489 0.000270887291733809 0.000263688144718945 3601
2744 488238 4 0.05 0.25 1e-04 0.3 80 "IR" 0.258821913661445 0.557529920986092 0.163089044617717 0.351104263451793 0.493697448258787 0.551323959349783 0.321556103822859 0.358693614850061 0.752519361920232 0.55341806398968 0.484645148440576 0.356127495937483 0.999818942124925 0.999774618277666 0.999789868475633 0.000181057875075066 0.000225381722333525 0.000210131524367034 3601
2745 47080 5 0.05 0.25 1e-04 0.3 80 "IR" 0.255254513201481 0.557126489811307 0.161119520297362 0.351551240893373 0.498820310363672 0.553566620608142 0.321446608369122 0.356421274550783 0.754074823565152 0.554744696376566 0.482566128666483 0.354801850790415 0.999490415756155 0.999178019711868 0.99928384285433 0.000509584243844847 0.000821980288132081 0.000716157145669863 533
2746 916753 1 3 0.25 1e-04 0.3 80 "IR" 0.261138155439909 0.562903761899927 0.160522511991433 0.34576116918764 0.486876137934417 0.54692904070131 0.325421833436884 0.363545800800526 0.748014293374326 0.552091493873945 0.485944345428318 0.357777604589291 0.999781318167541 0.999728840808058 0.999747144453571 0.000218681832459373 0.000271159191941858 0.000252855546428692 3601
2747 1297645 2 3 0.25 1e-04 0.3 80 "IR" 0.258554018744737 0.565328713903245 0.157079132388504 0.343286582228455 0.489406642802504 0.546430673052215 0.327852171154758 0.364276171850826 0.747960661547241 0.552599947674142 0.484931303543262 0.357414348257287 0.999798483375196 0.999762342915285 0.999774822513608 0.000201516624803752 0.000237657084714863 0.00022517748639226 3601
2748 63664 3 3 0.25 1e-04 0.3 80 "IR" 0.260026764971098 0.564412838506952 0.158669458727981 0.344174137957354 0.484426629662494 0.541432840743813 0.332292224309281 0.369135004389607 0.744453394633591 0.548938311221731 0.490961683037262 0.360970520140159 0.999780909214471 0.999757099024233 0.999765399512265 0.000219090785529273 0.000242900975767098 0.000234600487734704 3601
2749 465346 4 3 0.25 1e-04 0.3 80 "IR" 0.255902486898729 0.555645980229411 0.162846446883894 0.353040630478259 0.490637324091007 0.549423229920521 0.324431700871294 0.36131049064927 0.746539810989736 0.551197638848973 0.487278147755188 0.35885921625572 0.999745065630526 0.997859733509475 0.998506642063016 0.000254934369474161 0.0021402664905251 0.00149335793698359 1011
2750 728928 5 3 0.25 1e-04 0.3 80 "IR" 0.262511466997078 0.557463061865317 0.165503742978348 0.351229071069335 0.482050321320852 0.543338080622087 0.327500284006275 0.367105616393353 0.74456178831793 0.547944582241127 0.493004026984623 0.361904059314871 0.99977415932655 0.999786565894044 0.999782194747144 0.000225840673449574 0.000213434105956084 0.000217805252856139 3601
2751 529538 1 0.05 0.5 1e-04 0.3 80 "IR" 0.2571811179293 0.557580791814547 0.162014293014476 0.351101070367459 0.496652545885334 0.552717036364791 0.32137155716876 0.357299626683226 0.753833663814633 0.554338742164144 0.483385850183236 0.355225563331286 0.999913449328026 0.999898445662553 0.999903567103647 8.65506719743815e-05 0.000101554337447375 9.64328963528142e-05 3601
2752 230118 2 0.05 0.5 1e-04 0.3 80 "IR" 0.258561003050004 0.559574253393158 0.161390413182313 0.349111061082265 0.496979114225245 0.554058716138402 0.319537311151629 0.355946521820321 0.755540117275248 0.555913506149661 0.480927724333942 0.353643233040673 0.999912648804184 0.999906192526881 0.999908402914974 8.73511958156124e-05 9.3807473119122e-05 9.15970850256052e-05 3601
2753 811074 3 0.05 0.5 1e-04 0.3 80 "IR" 0.261852989857104 0.563466067182785 0.160475862707925 0.345146475762782 0.495884246214224 0.557586617154817 0.31368164129426 0.352383770713186 0.757737236071329 0.559587282375008 0.474157504002185 0.349917411400571 0.999911790053291 0.999897988350129 0.999902759708923 8.8209946708677e-05 0.000102011649870684 9.72402910766725e-05 3601
2754 546435 4 0.05 0.5 1e-04 0.3 80 "IR" 0.256081888741224 0.557178822151986 0.161631345784605 0.351493834075549 0.497595078802603 0.55276226776144 0.321839425993748 0.357234296134007 0.753676967543827 0.554234340307969 0.483470771778353 0.355315104783356 0.999909038630312 0.999894493584289 0.99989943864422 9.09613696880697e-05 0.000105506415711549 0.000100561355779481 3601
2755 372083 5 0.05 0.5 1e-04 0.3 80 "IR" 0.256742854916789 0.556284456161221 0.162723366545885 0.352423920825782 0.496760036535418 0.553363590471767 0.320444639012217 0.356621012990557 0.753502891452207 0.554332722227947 0.483168005558102 0.355218894130827 0.999857578842866 0.999830748256928 0.999839897604913 0.000142421157134056 0.000169251743072025 0.000160102395086851 3601
2756 309126 1 3 0.5 1e-04 0.3 80 "IR" 0.26030286391138 0.564214638164831 0.158986013984204 0.344390286341721 0.488745702456534 0.549040548656449 0.323459360087589 0.361405821452762 0.749048566367914 0.553986202581436 0.482445374071792 0.355843574640056 0.999899075098522 0.999894333009812 0.999895979718548 0.000100924901477666 0.000105666990188331 0.000104020281452092 3601
2757 886441 2 3 0.5 1e-04 0.3 80 "IR" 0.258959328380742 0.560326791078134 0.161097787638867 0.34834353523807 0.487355667401268 0.545436388745622 0.327984216635405 0.365198683238252 0.74631499578201 0.550237531269085 0.489082004274272 0.359743298023312 0.99991444050529 0.999858313568579 0.999877777670068 8.55594947104269e-05 0.000141686431421023 0.000122222329932233 3601
2758 735669 3 3 0.5 1e-04 0.3 80 "IR" 0.256282833378367 0.563789772652472 0.156868448221153 0.344800862987585 0.492214631925477 0.546751471072205 0.329203509908477 0.363838243761043 0.748497465303844 0.552272540399658 0.48607195812963 0.357657518426406 0.999915462476925 0.999745984402351 0.999803962008062 8.45375230746635e-05 0.000254015597649029 0.000196037991938454 3601
2759 826523 4 3 0.5 1e-04 0.3 80 "IR" 0.26008704586278 0.56391406370523 0.15917699213207 0.34468876742467 0.48585244440239 0.545967681366108 0.326584458606251 0.364749566299834 0.74593949026517 0.551781852384334 0.485761450738321 0.358230233134681 0.999829843718388 0.999909650663198 0.999881849552772 0.000170156281611908 9.03493368023074e-05 0.000118150447227873 3601
2760 907863 5 3 0.5 1e-04 0.3 80 "IR" 0.260684619664761 0.563784134759405 0.159537541400461 0.344797910262942 0.485519081343508 0.54336832560777 0.330199541654491 0.367613682852145 0.746203701008269 0.550088374183396 0.489737083054952 0.360091584816089 0.999920736292011 0.999908815738322 0.999912975957819 7.92637079893632e-05 9.11842616783462e-05 8.70240421808714e-05 3601
2761 1219338 1 0.05 0 1e-04 0.4 80 "IR" 0.257558125526112 0.563293386077999 0.157942612663346 0.345305657582271 0.499621045441422 0.55479755026722 0.320381824701144 0.355427062872234 0.757179170967535 0.557631623243986 0.47832443736449 0.3520456455982 0.826717101409291 0.823647224903006 0.824691700232336 0.173282898590709 0.176352775096994 0.175308299767664 884
2762 198320 2 0.05 0 1e-04 0.4 80 "IR" 0.260190852496445 0.564764495918826 0.158461222122975 0.34383415486812 0.496060611346588 0.553306728096655 0.32042853583697 0.357099926360656 0.756251463843033 0.557173625199497 0.478889757959945 0.352619608223224 0.901673096992795 0.925135080669907 0.917063434835648 0.0983269030072045 0.0748649193300929 0.0829365651643515 2326
2763 325000 3 0.05 0 1e-04 0.4 80 "IR" 0.260953655958051 0.561375038891686 0.161524154131666 0.347271075778696 0.493837763513935 0.55356772452377 0.318509765358348 0.356606118892272 0.754791419471986 0.556222361319206 0.480033919490014 0.353428703186511 0.853189304584238 0.819403977797589 0.831087392945723 0.146810695415762 0.180596022202411 0.168912607054277 288
2764 417649 4 0.05 0 1e-04 0.4 80 "IR" 0.256434645691199 0.559603892521409 0.16000475677376 0.34901195687378 0.496024327559419 0.549875956451538 0.325409491180246 0.36041431706785 0.752458973250618 0.553122199086099 0.485414247954006 0.356604500344018 0.898474099539011 0.854207110267843 0.86929419879606 0.101525900460989 0.145792889732157 0.13070580120394 1016
2765 146302 5 0.05 0 1e-04 0.4 80 "IR" 0.260339910717111 0.557664619054162 0.163943243030461 0.351007152362809 0.492365806358774 0.549777566480111 0.323460180828751 0.360806684410245 0.752705717075885 0.552454292274643 0.487403423859211 0.357474978275364 0.999487681016262 0.99944714205717 0.999461171980714 0.000512318983738508 0.00055285794283036 0.000538828019285931 3601
2766 384770 1 3 0 1e-04 0.4 80 "IR" 0.259615740478881 0.564933526424192 0.158042225027739 0.343723794592634 0.486693208403142 0.542319526295803 0.332234611897921 0.368603905703945 0.746308948882023 0.549797632297135 0.49027683692566 0.360366082922896 0.999544122617807 0.999274367845657 0.999368062416226 0.000455877382192908 0.000725632154343054 0.000631937583773617 3601
2767 1107106 2 3 0 1e-04 0.4 80 "IR" 0.261681951740294 0.562023042136297 0.161572701299769 0.346606755740727 0.4863950358438 0.546409999386402 0.325865981375842 0.364404209551764 0.748076987584094 0.551523938751699 0.487438682675611 0.358551686096728 0.9448913628123 0.873761369459338 0.898632255188298 0.0551086371877 0.126238630540662 0.101367744811702 2082
2768 728580 3 3 0 1e-04 0.4 80 "IR" 0.256979460507713 0.564659324305117 0.156675274647471 0.343996204368491 0.488168089727037 0.540002915651506 0.337595742063271 0.37148850593222 0.74514755023475 0.548040557493341 0.494271016710741 0.362514962877183 0.999610205447616 0.999495522402242 0.999535022448046 0.000389794552384266 0.00050447759775819 0.000464977551954359 3601
2769 1304791 4 3 0 1e-04 0.4 80 "IR" 0.257330627889974 0.560874033720354 0.1596671185016 0.347765634640474 0.486722079800383 0.541770249640383 0.333433331323686 0.369175720294774 0.744052707690356 0.547987863524737 0.493100449825286 0.362192854319234 0.996104128892087 0.815880923544239 0.878153205380528 0.00389587110791347 0.184119076455761 0.121846794619472 1243
2770 559073 5 3 0 1e-04 0.4 80 "IR" 0.255120722148422 0.557755396765992 0.160667383965769 0.350888347431982 0.485414650347155 0.539594971131642 0.336416895623401 0.3717281550263 0.740535372495578 0.545413606617094 0.497084279589171 0.365025343834412 0.999687797934343 0.999199506874301 0.999367659435338 0.000312202065656636 0.000800493125698735 0.000632340564662433 3601
2771 633971 1 0.05 0.25 1e-04 0.4 80 "IR" 0.254537061768826 0.560266373946856 0.158341547606705 0.348400873832314 0.499588340324256 0.551409239734728 0.3256523281449 0.359148030961865 0.754125402093082 0.554347209009792 0.483993875751605 0.355579157726397 0.99983573211238 0.999817126021148 0.999823408863678 0.000164267887620079 0.000182873978851691 0.000176591136322159 3601
2772 1037431 2 0.05 0.25 1e-04 0.4 80 "IR" 0.256789428678872 0.55845967991825 0.161127648054298 0.350179455851713 0.49675855013715 0.55125220084821 0.324115314156623 0.359316346859716 0.753547978816022 0.55365756939211 0.48524296221092 0.356259534814447 0.99900765404991 0.998534621940601 0.99869594132018 0.000992345950090255 0.00146537805939873 0.0013040586798199 3601
2773 912528 3 0.05 0.25 1e-04 0.4 80 "IR" 0.25482273369193 0.55732542571866 0.160686272673353 0.351321032191754 0.498050864628869 0.550807309251877 0.325626122857238 0.359784628090113 0.752873598320799 0.552972070468093 0.486312395530591 0.35696694680672 0.999820286096215 0.99979684945369 0.999804788996055 0.000179713903784561 0.00020315054631048 0.000195211003945206 3601
2774 1031026 4 0.05 0.25 1e-04 0.4 80 "IR" 0.256823746662368 0.554864235352812 0.163812512750526 0.353801485287988 0.493056944277613 0.546626535696033 0.32861746754346 0.363996328561995 0.749880690939981 0.549399911401625 0.492429980293986 0.360559559195315 0.999560348360896 0.999418448047314 0.999467076114631 0.000439651639103523 0.000581551952685707 0.000532923885368919 3601
2775 237530 5 0.05 0.25 1e-04 0.4 80 "IR" 0.260478840934605 0.557482913312601 0.164161785643967 0.351197724015481 0.49188127899957 0.549010502419635 0.324279893389738 0.361598159072473 0.752360119934175 0.55188660108015 0.488441679033705 0.358061623850468 0.999488446798095 0.999383474862097 0.999419837176228 0.000511553201905129 0.000616525137902681 0.000580162823772344 3601
2776 580671 1 3 0.25 1e-04 0.4 80 "IR" 0.25850961301913 0.560945988084686 0.160448407804543 0.347728257323598 0.48172187496901 0.53624992221692 0.33944287120739 0.375472823007278 0.740231487988141 0.5443114270904 0.499891279011932 0.366399225380611 0.999830878306581 0.999775807765236 0.999795018983294 0.000169121693419344 0.000224192234763803 0.000204981016705848 3601
2777 43894 2 3 0.25 1e-04 0.4 80 "IR" 0.259563318494636 0.557154713900458 0.163891252176043 0.351564829321961 0.483754167550309 0.541923565682768 0.33150286315646 0.369302369068335 0.743317486044945 0.546841006969617 0.495394115332503 0.363541736521773 0.996240004604501 0.999385665591598 0.998287316489643 0.00375999539549935 0.000614334408402033 0.00171268351035718 3601
2778 1070356 3 3 0.25 1e-04 0.4 80 "IR" 0.259314825061436 0.566644848580026 0.156542553931029 0.341896269229141 0.48485616327535 0.540310632811377 0.334929361968575 0.371145474748685 0.744170988336786 0.548929754244664 0.491471915899604 0.361559835211685 0.9993168968171 0.999173108656654 0.999223138883255 0.000683103182899568 0.000826891343345535 0.0007768611167452 1381
2779 546836 4 3 0.25 1e-04 0.4 80 "IR" 0.255472364337771 0.560925454200088 0.158465551497082 0.34771229710785 0.488186832937772 0.541053528405443 0.335949624131665 0.370287612605077 0.743659197275543 0.547464147733573 0.494415175628747 0.36298643938648 0.999718385351861 0.997478108068572 0.998247216901071 0.000281614648138672 0.00252189193142797 0.0017527830989288 1372
2780 1224839 5 3 0.25 1e-04 0.4 80 "IR" 0.260250181728267 0.559891722909857 0.162215025516458 0.348775908327244 0.487303337583195 0.546497925326975 0.326398215317804 0.364470931356122 0.747553519311462 0.550890550281546 0.488613240834263 0.359299044482933 0.999808212529826 0.999818528258119 0.99981493687085 0.000191787470173938 0.000181471741880549 0.000185063129150147 3601
2781 1278299 1 0.05 0.5 1e-04 0.4 80 "IR" 0.260354212349496 0.55702791128872 0.164440671611199 0.351669246825294 0.492905879415551 0.549557681608234 0.324102270910565 0.361048327775051 0.753260091765047 0.552088118230903 0.488542942521764 0.357864329285948 0.999917745943705 0.999900057490135 0.999906175457601 8.22540562948738e-05 9.99425098646556e-05 9.38245423988999e-05 3601
2782 963425 2 0.05 0.5 1e-04 0.4 80 "IR" 0.257323802337314 0.55605806849899 0.163239556022456 0.352622931915124 0.494096102538996 0.548194701730803 0.326902952999595 0.362420988748402 0.75141990487631 0.55084513485802 0.490142509022052 0.359114402466908 0.999919151985532 0.999902162751561 0.99990798448899 8.08480144677075e-05 9.78372484389982e-05 9.20155110101674e-05 3601
2783 561261 3 0.05 0.5 1e-04 0.4 80 "IR" 0.258850294220557 0.559486819961345 0.161623808037071 0.349168722494229 0.494347255542821 0.550360898691467 0.323869026177133 0.360211998289354 0.753197549763378 0.553444498901993 0.485492834214204 0.356476924589468 0.999885055573221 0.999819757443654 0.999842207792609 0.000114944426779304 0.000180242556345649 0.000157792207390966 3601
2784 830413 4 0.05 0.5 1e-04 0.4 80 "IR" 0.25227369797287 0.555023752334854 0.160871574255596 0.353647971365837 0.498207080288941 0.550465187236495 0.326273878245857 0.360100533385634 0.750480778261811 0.551963631040658 0.487145452501452 0.357969255455532 0.999917406007092 0.999909910408199 0.999912433008121 8.25939929084609e-05 9.00895918011544e-05 8.75669918794248e-05 3601
2785 1060333 5 0.05 0.5 1e-04 0.4 80 "IR" 0.2553038391523 0.558449922747301 0.160178041122543 0.350201490694848 0.497317246501974 0.550195518993426 0.326116803356578 0.360392692138118 0.752621085654274 0.552952427509232 0.486294844479121 0.356985509100426 0.999919466671128 0.999899204929118 0.999906082122827 8.0533328872519e-05 0.000100795070882049 9.39178771729937e-05 3601
2786 882851 1 3 0.5 1e-04 0.4 80 "IR" 0.257807374318893 0.560956166712271 0.159929900996159 0.3477131018877 0.487862326376609 0.541743988547347 0.334239222024785 0.369419634500236 0.745669700695503 0.547996257350479 0.494169123020944 0.362337278330984 0.999900503641248 0.99991150489501 0.999907704157948 9.9496358752309e-05 8.849510499034e-05 9.22958420515003e-05 3601
2787 25258 2 3 0.5 1e-04 0.4 80 "IR" 0.259162517677889 0.5564561716617 0.164233964384083 0.352241737342651 0.485605668654244 0.543006667647131 0.330767269159123 0.368182642763411 0.744768186332133 0.547391905966574 0.495001233543206 0.362955527862587 0.999901768639774 0.999802423751525 0.999837001445972 9.82313602262824e-05 0.000197576248475365 0.000162998554027545 3601
2788 704530 3 3 0.5 1e-04 0.4 80 "IR" 0.261439241524642 0.561560608877086 0.161721298469895 0.347096657978244 0.48273050340916 0.541176797820007 0.331791772559671 0.369995144828588 0.744169744933802 0.547869104522303 0.493513071029566 0.362456136814294 0.999919082628291 0.999888254723841 0.99989907509185 8.09173717086936e-05 0.000111745276158799 0.000100924908149972 3601
2789 906040 4 3 0.5 1e-04 0.4 80 "IR" 0.261821075895826 0.562923313873623 0.160878280434936 0.345685915661073 0.482656571161983 0.543062952718794 0.329102246552849 0.368212606250091 0.744477647057809 0.549570883956279 0.489980526987785 0.360806693773108 0.999918459646056 0.999845661378454 0.999871246113443 8.15403539438887e-05 0.000154338621545947 0.000128753886557304 3601
2790 1125015 5 3 0.5 1e-04 0.4 80 "IR" 0.257584841495889 0.563975150580412 0.157461075287566 0.344618443077369 0.488406119326912 0.542169729993221 0.333900422618096 0.368915445833416 0.745990960822801 0.549305812309854 0.491361497905662 0.360951785511947 0.999916070526542 0.999553854091386 0.99967877630272 8.39294734576736e-05 0.000446145908614145 0.000321223697279657 3601
2791 454032 1 0.05 0 1e-04 0.5 80 "IR" 0.258003242591575 0.559594413836584 0.161034750956758 0.349086770045396 0.495911400474828 0.550790587309012 0.324553852207845 0.360183429084038 0.753914643066402 0.5537479119622 0.485588603164603 0.356450353955939 0.922172949919839 0.909666475614607 0.913950149164562 0.0778270500801612 0.0903335243853932 0.0860498508354383 891
2792 743484 2 0.05 0 1e-04 0.5 80 "IR" 0.25977574105529 0.558184875959474 0.163183239288676 0.350483199502792 0.493120865426577 0.550466943506635 0.323460169253179 0.36076053093685 0.752896606481866 0.55308258875258 0.486643408541855 0.357270168928295 0.999565113109421 0.999551568239218 0.99955624781994 0.000434886890579468 0.000448431760781524 0.000443752180059963 3601
2793 1086890 3 0.05 0 1e-04 0.5 80 "IR" 0.256303648381817 0.555783309486169 0.162812558928536 0.352876458834913 0.493342553015194 0.545659552714947 0.33079633989469 0.365586842893197 0.74964620139701 0.54905355538631 0.493608898823226 0.361319478849343 0.999568650228995 0.999557924016023 0.999561594769482 0.000431349771004846 0.000442075983977167 0.000438405230518266 3601
2794 1077669 4 0.05 0 1e-04 0.5 80 "IR" 0.255614674103653 0.554611575931626 0.163420622127085 0.354070411334928 0.491641130992468 0.547967551070312 0.325932393863283 0.36251165352989 0.747255805096121 0.550203588923249 0.489353015990369 0.359666153790266 0.734722627655792 0.66821317279326 0.690980299892454 0.265277372344208 0.33178682720674 0.309019700107546 410
2795 588273 5 0.05 0 1e-04 0.5 80 "IR" 0.258367999697738 0.554224516464162 0.165428209469456 0.354462834212573 0.488953925130882 0.543991967068499 0.330587378083428 0.367259817091357 0.747321924828619 0.547470983291953 0.496015587552884 0.36290519546276 0.994665469017835 0.99588167554737 0.995460826559917 0.00533453098216469 0.00411832445262987 0.00453917344008263 3288
2796 301381 1 3 0 1e-04 0.5 80 "IR" 0.259119771086083 0.562486157104251 0.159581017964 0.346136215448901 0.486003574625088 0.54030866535435 0.335674675863017 0.371475239015893 0.745123345711172 0.54762168442237 0.495255693827017 0.363101522930324 0.997520958007279 0.999566813182149 0.998855746473074 0.00247904199272053 0.000433186817850885 0.00114425352692612 3601
2797 803072 2 3 0 1e-04 0.5 80 "IR" 0.259927803479553 0.566114116885068 0.157346726405208 0.342501309259779 0.482463310659283 0.536897150392288 0.338941255834749 0.375104601364904 0.742391114138836 0.546498557522817 0.496287982239957 0.364375601087137 0.999633958899457 0.99861060717099 0.998968372363444 0.000366041100542746 0.00138939282900954 0.00103162763655582 1857
2798 1142869 3 3 0 1e-04 0.5 80 "IR" 0.260535468944298 0.559733960876846 0.162573556041702 0.348910625283982 0.489472829387726 0.552061224638713 0.318720586921067 0.357774441503083 0.750008298332023 0.554449560249884 0.481294142962769 0.354986907896051 0.587424655229782 0.313833841830129 0.408859145375583 0.412575344770218 0.686166158169871 0.591140854624417 281
2799 1262154 4 3 0 1e-04 0.5 80 "IR" 0.259091490418158 0.558817698582588 0.162347391627092 0.349816587560195 0.4837311433284 0.539825666066627 0.335089909287431 0.372118244341783 0.742822633746558 0.546021754582634 0.497437300914523 0.364809023563196 0.98569450890325 0.990991347338505 0.989143592150407 0.0143054910967497 0.00900865266149486 0.0108564078495927 3171
2800 686206 5 3 0 1e-04 0.5 80 "IR" 0.255672484478453 0.558194932739064 0.160665788827573 0.350452548443168 0.486791343638686 0.541321633035723 0.334570844896639 0.369812850311443 0.74246382811714 0.546752937269308 0.495236633724212 0.363561512081712 0.96770011906429 0.600165580617036 0.726681703329031 0.0322998809357104 0.399834419382964 0.273318296670969 281
2801 133052 1 0.05 0.25 1e-04 0.5 80 "IR" 0.257453825664833 0.555658131183709 0.163694218843107 0.353035871063556 0.492137337426019 0.545696290169097 0.330063719034281 0.365545528537344 0.749591163090852 0.549050076069224 0.493757937877388 0.36132740307332 0.999688984420921 0.99976112042714 0.999736321763264 0.000311015579078664 0.00023887957286013 0.000263678236736163 3601
2802 406972 2 0.05 0.25 1e-04 0.5 80 "IR" 0.256028662946466 0.554979167885512 0.163335960671245 0.353704459415854 0.492591336490157 0.544574385993145 0.332049562925503 0.366706379167601 0.748619999436622 0.548063611207113 0.495385523596747 0.3623402985765 0.999784509284252 0.999777239034087 0.999779727740119 0.000215490715748471 0.000222760965913494 0.000220272259881458 3601
2803 591190 3 0.05 0.25 1e-04 0.5 80 "IR" 0.255614965698232 0.557064563746726 0.161417701127911 0.351571910947646 0.494149059884973 0.546681332954888 0.32981671223233 0.364563801803141 0.749764025583205 0.550153321022718 0.491234413360241 0.360213731825419 0.999795779543526 0.999747960761498 0.999764278606735 0.000204220456473933 0.000252039238502074 0.000235721393265473 3601
2804 299474 4 0.05 0.25 1e-04 0.5 80 "IR" 0.258006629503605 0.556225792543249 0.163555746685936 0.352430587501465 0.491328026743641 0.544897810335735 0.33065245835531 0.366381581146841 0.749334656247246 0.54872762728174 0.494208205041247 0.361661140524603 0.997861300596378 0.998361022032963 0.9981888277317 0.00213869940362182 0.00163897796703689 0.00181117226830018 3601
2805 413364 5 0.05 0.25 1e-04 0.5 80 "IR" 0.255250069453409 0.55746421668173 0.160852785968655 0.351190552242564 0.495181203123263 0.546795191569178 0.330238278443239 0.364440046517838 0.750431272576672 0.550360830227515 0.491091064411894 0.360008099091149 0.999829962351857 0.99980907181108 0.999816183533302 0.000170037648142988 0.000190928188920321 0.000183816466698329 3601
2806 493646 1 3 0.25 1e-04 0.5 80 "IR" 0.258219529045139 0.564025742912867 0.157911405878518 0.344626622851003 0.487877938588462 0.539025695787576 0.338101570570509 0.3723846035386 0.746097467633601 0.547268475218739 0.496012976449027 0.363219750726708 0.999466126504158 0.998812950512922 0.999038690389446 0.000533873495842378 0.00118704948707814 0.000961309610554099 1014
2807 777603 2 3 0.25 1e-04 0.5 80 "IR" 0.253779418178435 0.557634640743576 0.159931266506585 0.350958548760559 0.485270498737558 0.535650740344731 0.342527480964119 0.376308255383961 0.739049916915993 0.542674617444577 0.502458747470704 0.368173857793004 0.999753164672664 0.999769203060553 0.999763697427963 0.000246835327335892 0.000230796939446974 0.000236302572036886 3601
2808 358235 3 3 0.25 1e-04 0.5 80 "IR" 0.259056813907563 0.565591788611136 0.157182295495392 0.343000460639848 0.482568878243484 0.536230031973456 0.340034519967467 0.375750557094701 0.741625692151047 0.545861103726571 0.497216815462858 0.364991854379811 0.9992353018426 0.999319543441933 0.999290162048483 0.000764698157399675 0.000680456558066988 0.00070983795151722 3601
2809 978462 4 3 0.25 1e-04 0.5 80 "IR" 0.260324550889193 0.563670085373041 0.159442413056202 0.344955393714331 0.484026084941629 0.541388780984518 0.332635211537736 0.370343884288919 0.744350635830821 0.548767516406003 0.492077624593938 0.361917616537119 0.998783906456134 0.993253377189296 0.99518642198772 0.00121609354386567 0.00674662281070372 0.00481357801227997 1006
2810 589044 5 3 0.25 1e-04 0.5 80 "IR" 0.260354142447046 0.558944290926793 0.163048937585173 0.349737584533825 0.480189491433835 0.53669352357178 0.337782826766825 0.375483776869381 0.740543633880882 0.544036014415806 0.500831764351998 0.366962153656297 0.999435532137496 0.999766408817052 0.99965010830091 0.000564467862503531 0.0002335911829478 0.000349891699089938 3601
2811 678183 1 0.05 0.5 1e-04 0.5 80 "IR" 0.261645628297288 0.554793404801261 0.167037435372529 0.353924422246997 0.487750150826117 0.546212553479731 0.326374659956791 0.365025132628008 0.749395779123405 0.549159091223568 0.49341209532932 0.361207982847285 0.999541288523437 0.999704912291684 0.999647720673862 0.000458711476562914 0.000295087708316488 0.00035227932613804 3601
2812 367322 2 0.05 0.5 1e-04 0.5 80 "IR" 0.255897306076902 0.555018944443545 0.163136780471154 0.353662009219083 0.492598979545396 0.544519209628954 0.332083875771305 0.366748845176956 0.748496285622298 0.548043938792964 0.495220656242459 0.362351012263948 0.9999133490996 0.99989867953559 0.999903699185842 8.66509004001121e-05 0.00010132046440987 9.63008141583401e-05 3601
2813 995267 3 0.05 0.5 1e-04 0.5 80 "IR" 0.253573962929406 0.554622360702642 0.161967227955099 0.35405008503881 0.495640205687667 0.545689525489673 0.332353190916607 0.365565038758395 0.749214168617073 0.548651030781636 0.494320418871707 0.361739325115195 0.999915527193202 0.999854680571356 0.999875297861528 8.44728067978259e-05 0.000145319428643691 0.000124702138472281 3601
2814 928462 4 0.05 0.5 1e-04 0.5 80 "IR" 0.255633174794746 0.556183277033745 0.16208044764768 0.352507476294284 0.49260797547007 0.543958273866674 0.332966113908338 0.367308431770921 0.748241150264815 0.548044091832769 0.495046561556018 0.362355846174104 0.999904093552692 0.999787113369865 0.999827101879891 9.59064473075251e-05 0.000212886630134507 0.000172898120108889 3601
2815 1163085 5 0.05 0.5 1e-04 0.5 80 "IR" 0.256857443130957 0.55598336542413 0.162983250460898 0.352664510928098 0.492888050298835 0.547176045736184 0.328222087720857 0.364069007324637 0.749745493429792 0.550138287016769 0.491205338181754 0.36022665174553 0.999911014627187 0.999905179267613 0.999907180759465 8.89853728128133e-05 9.48207323868115e-05 9.28192405352605e-05 3601
2816 890627 1 3 0.5 1e-04 0.5 80 "IR" 0.256776193406586 0.562589719149474 0.158096923255297 0.346072400358105 0.488333348285977 0.539293145196633 0.338344445617524 0.372202248795242 0.745109541692563 0.546884713019049 0.49644136887282 0.363667261869672 0.999908523942782 0.999896789579116 0.999900829055992 9.14760572181443e-05 0.000103210420883592 9.91709440080131e-05 3601
2817 774373 2 3 0.5 1e-04 0.5 80 "IR" 0.26143808070872 0.563825745116475 0.16000482351743 0.344795636297739 0.479267439055427 0.535191551491105 0.339549979142892 0.376832364309629 0.740705519764146 0.544694733930522 0.499554802660322 0.366183323114042 0.99926341247951 0.999887460853535 0.999667508331828 0.000736587520489974 0.000112539146465025 0.000332491668171577 3601
2818 580772 3 3 0.5 1e-04 0.5 80 "IR" 0.255344015583881 0.561714336499996 0.157878564083012 0.346889628378252 0.484620614416867 0.534557529154227 0.343754240445074 0.377247817745923 0.739964630000747 0.543325085870117 0.501632804528085 0.367422154760215 0.999791700098918 0.999827958512986 0.999815463886884 0.00020829990108238 0.000172041487014437 0.000184536113116253 3601
2819 721742 4 3 0.5 1e-04 0.5 80 "IR" 0.259454002852477 0.565501153825153 0.157548096802198 0.343059237830845 0.480062349965345 0.53368343998192 0.34235135561067 0.378635537592816 0.739516352817822 0.544149476473145 0.499899452412868 0.366919840011335 0.999922416788197 0.999906694924854 0.999912202511834 7.75832118030202e-05 9.33050751465377e-05 8.77974881658774e-05 3601
2820 618023 5 3 0.5 1e-04 0.5 80 "IR" 0.260637830796174 0.564969561819198 0.158621946311634 0.34361325851423 0.483876980111584 0.540633991785332 0.333740880603989 0.371122171245446 0.744514810907758 0.548699681854525 0.492362826915622 0.361988477883338 0.999920463072244 0.999909401682183 0.999913270608857 7.95369277554798e-05 9.05983178174566e-05 8.67293911432141e-05 3601
2821 208086 1 0.05 0 1e-04 0.6 80 "IR" 0.261166586879358 0.557323873282096 0.164729060725205 0.351335184161145 0.487568456849577 0.543182848084944 0.331381394964631 0.36882925118381 0.748735043728935 0.548011369122901 0.496110455689836 0.36285097408675 0.995781599140484 0.997888932299113 0.997153099810816 0.00421840085951635 0.00211106770088729 0.00284690018918448 2819
2822 464725 2 0.05 0 1e-04 0.6 80 "IR" 0.257046168529358 0.555329283533233 0.163659273366198 0.353365824161542 0.490378230887297 0.5425906487636 0.334134482353112 0.369355884926901 0.747424399416655 0.546882940261328 0.49779375571931 0.363962774222088 0.985756258819788 0.976647564443208 0.979783850910499 0.0142437411802122 0.0233524355567919 0.0202161490895008 180
2823 485600 3 0.05 0 1e-04 0.6 80 "IR" 0.258940018263205 0.553977958804841 0.165897637217625 0.354740408257197 0.48897152569353 0.544515507294237 0.329590771222661 0.366657434586434 0.747911543956735 0.547733087265924 0.495488408440286 0.36260012847096 0.781562022028987 0.755760289372095 0.764701459660964 0.218437977971013 0.244239710627905 0.235298540339036 1967
2824 283689 4 0.05 0 1e-04 0.6 80 "IR" 0.2572439507529 0.552719949387689 0.165766807396441 0.356001712461267 0.488367577141135 0.539971356337456 0.336728397254454 0.372028835102121 0.745611527894036 0.544284350180516 0.502495204650895 0.366602080490666 0.983472690958648 0.990372690754493 0.987989232893 0.0165273090413521 0.00962730924550657 0.0120107671069999 2690
2825 639484 5 0.05 0 1e-04 0.6 80 "IR" 0.260596519564099 0.561194757704712 0.161437563145472 0.347427263788389 0.494775378577131 0.554911031086941 0.317113230666073 0.35523936496503 0.755371898141231 0.557045398087125 0.478550793811545 0.352582456264199 0.515333272893193 0.470351996392472 0.48587795371643 0.484666727106807 0.529648003607528 0.51412204628357 536
2826 525518 1 3 0 1e-04 0.6 80 "IR" 0.259105291790145 0.560189208435754 0.161412321539307 0.348424977369199 0.477759993086619 0.529783381154261 0.347460733868005 0.383472273770101 0.736865284876764 0.539801606360279 0.508873055407313 0.371900782146564 0.999313237782468 0.997417618532298 0.998083939956395 0.000686762217532158 0.00258238146770152 0.001916060043605 3523
2827 472624 2 3 0 1e-04 0.6 80 "IR" 0.260559160536759 0.559432118618772 0.162750313542703 0.34924543704481 0.476207167029292 0.529413353265109 0.346509715660433 0.383330143042184 0.73676632756605 0.539423713226981 0.509260029203136 0.371946894090301 0.998122684348021 0.997851816054954 0.997947515999929 0.00187731565197943 0.00214818394504571 0.00205248400007108 3524
2828 55235 3 3 0 1e-04 0.6 80 "IR" 0.256400853745149 0.564551595737316 0.156325538270062 0.344000420947087 0.492527426699541 0.549595856519565 0.325063387416749 0.36079409674222 0.748928280444691 0.55435953129867 0.481388925686811 0.355431584120635 0.624818823674433 0.282213860204137 0.399427020576433 0.375181176325567 0.717786139795863 0.600572979423567 404
2829 221132 4 3 0 1e-04 0.6 80 "IR" 0.25896760460727 0.55940074196403 0.161831828317725 0.349256055149639 0.486266324327402 0.545934467066982 0.326517464660056 0.364495254337859 0.745233928934673 0.550274205095597 0.488349292977782 0.359567136115263 0.848253561030397 0.282401434389655 0.47893320543532 0.151746438969603 0.717598565610345 0.521066794564681 280
2830 516402 5 3 0 1e-04 0.6 80 "IR" 0.264272647899555 0.56334477341711 0.162063790512636 0.345250601284809 0.472957718599534 0.531329839472696 0.341292443924531 0.381337777782443 0.737230366499089 0.542114007275805 0.503356234437167 0.369165950282805 0.980510826029384 0.897457925189959 0.927192445354167 0.0194891739706163 0.102542074810041 0.072807554645833 2437
2831 301325 1 0.05 0.25 1e-04 0.6 80 "IR" 0.254166472639972 0.5543386579814 0.16253483912706 0.354343340801245 0.491273791263479 0.539652589353772 0.339317387679625 0.372423569233814 0.745440263903451 0.544545240131654 0.501852226806685 0.366394586088695 0.999759213358615 0.999755779691835 0.999756951618881 0.000240786641384816 0.000244220308165307 0.000243048381118985 3601
2832 1287759 2 0.05 0.25 1e-04 0.6 80 "IR" 0.262923923633342 0.557744024813159 0.165503902387085 0.350907551943301 0.48663529979219 0.544118261139335 0.329301460539227 0.367900204781666 0.749559223425532 0.548797939096159 0.494805362926312 0.362058735136972 0.99839561714399 0.998434984326323 0.998421159535883 0.00160438285601018 0.00156501567367658 0.00157884046411714 1608
2833 224809 3 0.05 0.25 1e-04 0.6 80 "IR" 0.255340548986084 0.554874244426632 0.162863374978624 0.353820268202858 0.491200862451903 0.541632846664602 0.33622478586383 0.370379343274822 0.746541411437987 0.546063643219439 0.499088160842454 0.364832223221921 0.998506046292187 0.998848208646039 0.998731042226982 0.00149395370781315 0.0011517913539609 0.00126895777301811 3601
2834 578094 4 0.05 0.25 1e-04 0.6 80 "IR" 0.256553023239196 0.55409760308469 0.164283622595724 0.354588872894541 0.489101106730455 0.539658781102814 0.337713336589889 0.37237965218281 0.74565412996965 0.544525401340417 0.501996959185613 0.366379744281618 0.999805841607544 0.999791505323067 0.999796442928457 0.000194158392456034 0.000208494676932998 0.000203557071543424 3601
2835 212261 5 0.05 0.25 1e-04 0.6 80 "IR" 0.253340958059564 0.549583841583473 0.165617531192863 0.359107489986538 0.490492285435598 0.539569209697208 0.338833652560864 0.37245537299752 0.743833243495162 0.542918000388816 0.504451183753727 0.36798535993862 0.995997218258449 0.99363762313693 0.994442673129779 0.004002781741551 0.00636237686307009 0.00555732687022064 530
2836 715933 1 3 0.25 1e-04 0.6 80 "IR" 0.260026286317306 0.561744780755977 0.160696311875995 0.346888179621252 0.480887333370538 0.534276106946273 0.341857332937028 0.378219444107775 0.740913619687844 0.543357262925714 0.502553644813023 0.36783728698718 0.999635157528159 0.999168229832611 0.999331982418873 0.00036484247184099 0.00083177016738898 0.000668017581127365 3601
2837 793783 2 3 0.25 1e-04 0.6 80 "IR" 0.260553034912012 0.562614879753619 0.160351164128097 0.346012889369086 0.479899721876483 0.530970487509782 0.346529275867957 0.381811906822432 0.740452756788495 0.541498152989088 0.506880439996055 0.369888331654396 0.999416350239568 0.998257337862185 0.998664724383232 0.000583649760431789 0.00174266213781474 0.00133527561676807 3531
2838 1216059 3 3 0.25 1e-04 0.6 80 "IR" 0.257397210090838 0.561094401005042 0.159658076530721 0.347532182858642 0.480409689135626 0.530378590394405 0.348150742840404 0.382661839949371 0.737806899226465 0.540474682640093 0.507808819371125 0.37109746354419 0.999740147612465 0.999108835959491 0.999328936108512 0.000259852387535493 0.000891164040509493 0.000671063891488456 3601
2839 588435 4 3 0.25 1e-04 0.6 80 "IR" 0.256699729670949 0.560490226303636 0.159530545609678 0.348163227112107 0.479641446916606 0.530065287171693 0.348246655931431 0.382823601812153 0.736341176587554 0.540029698782212 0.50777720154111 0.371452175812488 0.999804612828703 0.999636341605194 0.999694952648792 0.000195387171297373 0.000363658394806114 0.000305047351207478 3601
2840 746132 5 3 0.25 1e-04 0.6 80 "IR" 0.261041600482087 0.559483861891333 0.163091061941895 0.349147133045807 0.474465566209156 0.528655063754576 0.34724919113152 0.384692449360939 0.735507166691243 0.538929927162383 0.510340253073415 0.372825311779879 0.999729854752818 0.998570745633147 0.998981967664859 0.000270145247182406 0.00142925436685321 0.00101803233514129 1371
2841 98822 1 0.05 0.5 1e-04 0.6 80 "IR" 0.259649674761897 0.556206321965076 0.164638110855059 0.352502725340518 0.48927608140981 0.543575987690135 0.331856184440941 0.368438727498324 0.748925756171707 0.547858620727901 0.496494295296 0.363027448511931 0.999917897065015 0.999904966659464 0.999909455260017 8.21029349845202e-05 9.50333405363636e-05 9.05447399833269e-05 3601
2842 337414 2 0.05 0.5 1e-04 0.6 80 "IR" 0.251865073396545 0.552859431754183 0.16220100474599 0.355833911710594 0.495089782636764 0.542144365549557 0.338052820177071 0.369891056268359 0.746954856033309 0.545694422812728 0.500253824923061 0.36522891786421 0.999900909077124 0.999883661778679 0.999889486941052 9.90909228762414e-05 0.00011633822132111 0.000110513058947917 3601
2843 1162551 3 0.05 0.5 1e-04 0.6 80 "IR" 0.253695742602367 0.551982096157936 0.164073913443144 0.356720474769817 0.491518661115685 0.540089535312739 0.33875954746449 0.371961239840412 0.745214403718052 0.544058969810934 0.502833460907634 0.366868567095057 0.999442608489638 0.999450918512685 0.999448085410456 0.000557391510361755 0.000549081487315027 0.000551914589543673 3601
2844 477489 4 0.05 0.5 1e-04 0.6 80 "IR" 0.256413104653436 0.553191682749545 0.164864462629375 0.355557008029914 0.48873512235232 0.538986405171962 0.338506961307209 0.37304109272346 0.745148227005756 0.543760207246086 0.503371423936584 0.367158609172424 0.999917068094663 0.999908329370151 0.999911339351777 8.29319053369507e-05 9.16706298486542e-05 8.86606482232219e-05 3601
2845 999826 5 0.05 0.5 1e-04 0.6 80 "IR" 0.256609635599594 0.554959346643343 0.163648435172269 0.35370386258133 0.490234526727997 0.542402396037156 0.334358534363762 0.369586091101719 0.746844162327591 0.546628353966982 0.498006969536031 0.364235001983163 0.999867595720718 0.999688276695802 0.999749969077333 0.000132404279282289 0.000311723304198093 0.000250030922667034 3601
2846 468055 1 3 0.5 1e-04 0.6 80 "IR" 0.26106470493314 0.561312638176286 0.161689277049797 0.347348950101372 0.479373457709393 0.533101225091778 0.342245764206808 0.379212534802146 0.740438162642533 0.542494785546884 0.503935041256605 0.368580499283715 0.99991504862986 0.999896666347481 0.999903140725283 8.49513701395744e-05 0.000103333652519328 9.68592747165384e-05 3601
2847 817331 2 3 0.5 1e-04 0.6 80 "IR" 0.26118824745517 0.562030864506144 0.161208828467605 0.346601169685181 0.47571736531345 0.52816461559651 0.348376081902642 0.38477756191949 0.73690561276862 0.539507319520675 0.509584910370247 0.371978913140297 0.999915163476913 0.999746722935927 0.999806344575232 8.48365230872124e-05 0.000253277064073241 0.000193655424767984 3601
2848 1275677 3 3 0.5 1e-04 0.6 80 "IR" 0.257822406966865 0.559515606401951 0.161058808360096 0.349097735588426 0.481638498228175 0.534861724031944 0.341817506721307 0.377795623578274 0.739460905195039 0.542955879496917 0.502876315081403 0.368344284390707 0.999863597025037 0.999892852503346 0.999882652790032 0.000136402974963229 0.000107147496653919 0.000117347209968215 3601
2849 1317018 4 3 0.5 1e-04 0.6 80 "IR" 0.25864578202669 0.564394064295151 0.157838215013522 0.344164759543972 0.484286670102748 0.535458756089332 0.341851556742892 0.376731764425429 0.742932452129439 0.545002719416153 0.499689771756414 0.365971443334718 0.999913068223443 0.999884678700688 0.999894550575334 8.69317765571342e-05 0.000115321299311761 0.000105449424666274 3601
2850 1187287 5 3 0.5 1e-04 0.6 80 "IR" 0.253857232002216 0.556862672032739 0.16075113691554 0.351791470381915 0.4797909468151 0.528428470055352 0.351124496255552 0.384583870930834 0.733648178817316 0.537578826777883 0.511875633171091 0.373995256644496 0.999906371621235 0.998963385313058 0.999289557472677 9.36283787649169e-05 0.00103661468694249 0.000710442527322898 3601
2851 1138250 1 0.05 0 1e-04 0.7 80 "IR" 0.256482989573555 0.558669666660903 0.160746505939878 0.349991249495785 0.49747369971492 0.551263878279401 0.32454471638058 0.359258599469307 0.753956689288475 0.553734334882712 0.485291222320458 0.356162396633405 0.496456836703048 0.465294745213292 0.47590256493746 0.503543163296952 0.534705254786708 0.52409743506254 646
2852 1206743 2 0.05 0 1e-04 0.7 80 "IR" 0.260331525198957 0.554514906644203 0.166356915615673 0.354161204330889 0.488236598406479 0.544822082139759 0.329009889162404 0.366694843847938 0.748568123605436 0.548119906610294 0.495366804778078 0.362423007795494 0.743317665110562 0.69256190779742 0.710235774645333 0.256682334889438 0.30743809220258 0.289764225354667 170
2853 865700 3 0.05 0 1e-04 0.7 80 "IR" 0.25668129302774 0.55381677857483 0.164543222340371 0.354851707126381 0.487941839203428 0.539325067133372 0.338253979464032 0.373533754081139 0.744623132231168 0.544212820540381 0.502797201804403 0.367226852243333 0.982837752281108 0.985295987887593 0.984447022176996 0.0171622477188921 0.0147040121124073 0.0155529778230036 160
2854 779263 4 0.05 0 1e-04 0.7 80 "IR" 0.254547519227559 0.55182606655744 0.164709861546275 0.35691623995976 0.486598376489462 0.531990729817938 0.348519090465404 0.380652258540101 0.741145895717021 0.53860745105217 0.513228952011679 0.372728148365421 0.944256740411961 0.929411607547376 0.934513441024798 0.055743259588039 0.0705883924526244 0.0654865589752019 2805
2855 445307 5 0.05 0 1e-04 0.7 80 "IR" 0.256232445971593 0.552151751822908 0.165578584265318 0.356554347761733 0.486532315417747 0.536627947773578 0.341231186381667 0.375955055181119 0.74276476138934 0.541865031754972 0.506809770646985 0.369405754213834 0.935387006151223 0.909507735947619 0.918447500136393 0.0646129938487771 0.0904922640523809 0.0815524998636066 2686
2856 194248 1 3 0 1e-04 0.7 80 "IR" 0.257308816386149 0.560540176597797 0.159881625542113 0.348112237831595 0.482459649548422 0.534542904393164 0.342447486225602 0.377211020331153 0.73976846593457 0.543019863521888 0.502329111767714 0.36771194305715 0.878431225050817 0.457890111914872 0.603979011717719 0.121568774949183 0.542109888085128 0.396020988282281 1001
2857 435102 2 3 0 1e-04 0.7 80 "IR" 0.257099219638274 0.562280679242066 0.158509423995981 0.346296432253027 0.489336413569299 0.544288960596011 0.331085431645957 0.366447361848612 0.746435633207573 0.550069097573142 0.489594855641937 0.359952948082834 0.516953675413239 0.312974266058059 0.383171604826541 0.483046324586761 0.687025733941941 0.616828395173459 286
2858 559462 3 3 0 1e-04 0.7 80 "IR" 0.260842654064654 0.561455533447563 0.161475863845884 0.347181740767332 0.474312243333386 0.526074882858451 0.351106118121886 0.387554811673003 0.73515489739804 0.537827679843023 0.512581981967771 0.374118815119342 0.999388926608995 0.984723218263476 0.989922195144969 0.000611073391004885 0.0152767817365242 0.0100778048550308 886
2859 1307410 4 3 0 1e-04 0.7 80 "IR" 0.262130108617612 0.565071100327061 0.159480675202048 0.343503192531998 0.484829414865523 0.546455105712953 0.324952545290815 0.364117785842283 0.746959523483135 0.552542335177198 0.484433220492863 0.357369111579312 0.68294888739341 0.189520740524718 0.362489310612231 0.31705111260659 0.810479259475282 0.637510689387769 168
2860 721828 5 3 0 1e-04 0.7 80 "IR" 0.259501794205776 0.557169901674013 0.163894841176463 0.351519408544647 0.480316244642725 0.537824015302645 0.335805594221983 0.373624052673306 0.739818038848501 0.544131877367485 0.499700435398446 0.36639402274164 0.656466139402152 0.398430244135179 0.488894404015775 0.343533860597848 0.601569755864821 0.511105595984225 887
2861 68889 1 0.05 0.25 1e-04 0.7 80 "IR" 0.255457788865608 0.557490425814032 0.160977917730618 0.351164063594948 0.491618093257014 0.539649683814737 0.340285868286357 0.373270881020131 0.747075882122623 0.545602822227564 0.501263786016974 0.365890230312532 0.999783370527113 0.999774975157991 0.999777849909509 0.000216629472887091 0.000225024842008791 0.000222150090491127 3601
2862 695991 2 0.05 0.25 1e-04 0.7 80 "IR" 0.258888450050342 0.546061193161084 0.172054358504897 0.362697396809501 0.481764860618743 0.535032452293183 0.340557883267848 0.37795895299199 0.740653310669085 0.53881974265107 0.512612241772745 0.372711828195785 0.999801077858963 0.999775854060074 0.999784692763435 0.00019892214103714 0.000224145939926439 0.000215307236565224 3601
2863 534079 3 0.05 0.25 1e-04 0.7 80 "IR" 0.255298368631871 0.551359957573083 0.1655524272993 0.357351163934757 0.488357342883404 0.537136051771308 0.341985342582457 0.375815541735046 0.743655711515275 0.541914849738138 0.507537769881757 0.369606153990707 0.999546162819715 0.999457957192765 0.999488297912122 0.000453837180284917 0.000542042807234891 0.000511702087878265 3601
2864 409538 4 0.05 0.25 1e-04 0.7 80 "IR" 0.258348064858409 0.549925119112915 0.168665207287967 0.358774227824708 0.481748083826586 0.5344567151047 0.341518746594858 0.378530736230586 0.740096148684995 0.539734910375622 0.510183953882825 0.371783720133379 0.999647932657107 0.999512365159293 0.999559772838208 0.000352067342892507 0.000487634840706561 0.000440227161792344 3601
2865 239269 5 0.05 0.25 1e-04 0.7 80 "IR" 0.256633177533823 0.551779458175907 0.166098374734222 0.356922300373129 0.486320645579037 0.536308858639211 0.341920496360348 0.376700064446065 0.74295382311286 0.541532732177577 0.508018871094569 0.370016360645971 0.999775837185748 0.999724356147733 0.999742171174805 0.000224162814251989 0.000275643852267438 0.000257828825195248 3601
2866 1268695 1 3 0.25 1e-04 0.7 80 "IR" 0.258098178292407 0.561177501125667 0.159900604973951 0.347436792821636 0.479254325844077 0.527856763852585 0.351700724037898 0.385785664578512 0.737352504136484 0.538873528548193 0.511601329011849 0.373090548034067 0.999754248815374 0.981960193623038 0.988185649457523 0.000245751184625955 0.0180398063769622 0.0118143505424771 297
2867 1192826 2 3 0.25 1e-04 0.7 80 "IR" 0.256154596760699 0.56053160502013 0.159182199176473 0.348170759336786 0.477445216978058 0.522640147119629 0.358719937446806 0.390891352475577 0.733599813738756 0.535013361573794 0.517902136623279 0.376920967385772 0.999013983299565 0.979213868224954 0.986116935430291 0.000986016700434936 0.0207861317750456 0.0138830645697088 413
2868 1287056 3 3 0.25 1e-04 0.7 80 "IR" 0.255983876106596 0.556109889040331 0.162484926235346 0.352582107712299 0.476495197375739 0.524452863269807 0.355596190671614 0.389392906962398 0.732479073482335 0.534854479917286 0.51808111690696 0.377275062183256 0.999734850544549 0.999605488401923 0.999650691828733 0.000265149455451235 0.000394511598077335 0.000349308171266772 3601
2869 1097003 4 3 0.25 1e-04 0.7 80 "IR" 0.260861344194713 0.559001019070654 0.163279085902729 0.349655543453321 0.470198570780271 0.520025519539348 0.358263463908223 0.394207185036847 0.731059914974984 0.533040405432818 0.521542549810952 0.379313801363475 0.999206618686707 0.999607384143215 0.99946451092028 0.00079338131329319 0.000392615856784995 0.00053548907971984 3601
2870 853412 5 3 0.25 1e-04 0.7 80 "IR" 0.262514510190202 0.563073828858701 0.16121856296272 0.34551495545696 0.470741670880538 0.521653712177056 0.35534409810519 0.392085157964147 0.73325618107074 0.535535715538745 0.51656266106791 0.376462671240374 0.999002018001626 0.967180013606485 0.978552929533179 0.000997981998374292 0.0328199863935146 0.0214470704668207 1372
2871 151555 1 0.05 0.5 1e-04 0.7 80 "IR" 0.25431973385762 0.551787806284307 0.16455985201815 0.356919220206371 0.488685984579532 0.535335467489419 0.344888765437428 0.377611571477379 0.743005718437153 0.540834305300154 0.509448617455577 0.370690447892147 0.999870838170421 0.99981552955861 0.999834491060092 0.000129161829579145 0.000184470441390242 0.000165508939908289 3601
2872 548498 2 0.05 0.5 1e-04 0.7 80 "IR" 0.252305413725544 0.552286965724574 0.162933354090684 0.35641974138356 0.489799503550135 0.534463176585555 0.347178791813301 0.378510068764005 0.74210491727568 0.540370662506759 0.510112145903984 0.371183582584184 0.99990606857212 0.999887788834319 0.99989401234014 9.39314278799903e-05 0.000112211165680995 0.000105987659859743 3601
2873 1265865 3 0.05 0.5 1e-04 0.7 80 "IR" 0.255261652861897 0.556593237768509 0.161555368928506 0.3520627541833 0.486318383101028 0.533067653398081 0.346915310691203 0.379913882437152 0.741580035962925 0.540916103675935 0.508470679619709 0.37061863465805 0.999872123526938 0.999769846885702 0.999805068613829 0.000127876473061954 0.000230153114298138 0.000194931386171429 3601
2874 1239573 4 0.05 0.5 1e-04 0.7 80 "IR" 0.251228183717855 0.548610995375424 0.165021465031484 0.360121760477495 0.489243246913035 0.53328174270286 0.34863596579145 0.379708816695543 0.740471430630889 0.538365028953711 0.513657430822935 0.373208088525521 0.999902464128573 0.999889330268706 0.999893794406506 9.75358714271715e-05 0.000110669731293539 0.000106205593494005 3601
2875 143937 5 0.05 0.5 1e-04 0.7 80 "IR" 0.257259450664856 0.551864087614037 0.166429311326737 0.356855110922849 0.486420151855305 0.535752254489526 0.342608137173086 0.377139322954414 0.743679602520161 0.541201499195926 0.509037448499823 0.37027483700292 0.999916868589279 0.999847770736642 0.999871711262335 8.31314107206555e-05 0.000152229263357872 0.000128288737664567 3601
2876 1241134 1 3 0.5 1e-04 0.7 80 "IR" 0.257526079366842 0.562984653139673 0.158273208346541 0.345639836498272 0.47337338773633 0.517977157379664 0.363868424150509 0.396327160476028 0.730899467103172 0.532763703392581 0.52214163249705 0.379664294159989 0.999914335564774 0.999876053390787 0.999889517643446 8.56644352260779e-05 0.000123946609212772 0.000110482356553546 3601
2877 1235488 2 3 0.5 1e-04 0.7 80 "IR" 0.257626606422005 0.565727028971077 0.156239645478799 0.342863318229304 0.476897282486844 0.523220754882073 0.357831065122479 0.390819058743561 0.734523888908849 0.537103744629932 0.514070710601279 0.375139868765931 0.999919106038528 0.999882793126442 0.999895509376333 8.08939614718033e-05 0.000117206873557776 0.000104490623667119 3601
2878 773076 3 3 0.5 1e-04 0.7 80 "IR" 0.258229275784298 0.557960164676108 0.162535709229874 0.350734326857699 0.475833641988316 0.525507082214274 0.353806169541608 0.388731826910448 0.734062917772614 0.536218197368032 0.516341878771481 0.376166160715529 0.999917032906042 0.997924073909544 0.998625304333477 8.29670939585472e-05 0.00207592609045614 0.00137469566652323 1744
2879 1102601 4 3 0.5 1e-04 0.7 80 "IR" 0.259824766396412 0.562710295858211 0.159851453884869 0.34585370960416 0.476895852136283 0.525375720447365 0.35330644855635 0.388001334575633 0.736720618532695 0.537803538950818 0.513157902441219 0.373956490177515 0.999919700507543 0.999865858082642 0.9998848207272 8.02994924565552e-05 0.000134141917358238 0.000115179272800486 3601
2880 40904 5 3 0.5 1e-04 0.7 80 "IR" 0.254679176853901 0.557938094712399 0.160264989348705 0.350725183041308 0.477198847731498 0.523517549491859 0.357726036724427 0.390434756421724 0.731878024585399 0.534734593708104 0.517991026073132 0.377467700981201 0.999913185136043 0.999637937180307 0.999733674985777 8.68148639566403e-05 0.000362062819692527 0.000266325014223028 3601
2881 254257 1 0.05 0 1e-04 0.8 80 "IR" 0.255345648037315 0.556825496808633 0.161468143446675 0.351832694133377 0.496930810144954 0.55061696113034 0.325132360087487 0.359701276511006 0.752276458182269 0.552680397081043 0.486600503534162 0.357081229117386 0.351526436850197 0.329933102426213 0.337267375506853 0.648473563149803 0.670066897573787 0.662732624493147 286
2882 280043 2 0.05 0 1e-04 0.8 80 "IR" 0.255822153024456 0.556399769191874 0.16207294162629 0.352321639675507 0.493059680706886 0.543605724374372 0.333883771044042 0.36753727908902 0.748881833731343 0.547853820445247 0.495956712670332 0.362478596776596 0.558487962551091 0.459614944664021 0.493401347984772 0.441512037448909 0.540385055335979 0.506598652015228 767
2883 16947 3 0.05 0 1e-04 0.8 80 "IR" 0.256438459168049 0.548218608608777 0.168765650331851 0.36050049045124 0.481414870760556 0.530501728003027 0.347937723499543 0.38290366502784 0.737853329928604 0.53650875759625 0.516703373831394 0.375304016798605 0.912716899154914 0.87975849804179 0.891233953845544 0.087283100845086 0.12024150195821 0.108766046154456 2685
2884 1305499 4 0.05 0 1e-04 0.8 80 "IR" 0.257892619871484 0.55720478037281 0.162793749601775 0.351466473697833 0.494657943223651 0.550500953859483 0.323953661999573 0.360008871450686 0.752550563095134 0.552753455516042 0.486747411601348 0.357133696010191 0.428927919239794 0.362632301971782 0.385368538278622 0.571072080760206 0.637367698028218 0.614631461721378 521
2885 360268 5 0.05 0 1e-04 0.8 80 "IR" 0.254432961196847 0.557004210642745 0.160744867821038 0.351637294407513 0.497321692611156 0.549575006344652 0.327006706512109 0.360883045141847 0.751754653808003 0.552032780554543 0.487751574333146 0.357818767262539 0.391179913462022 0.353563683472041 0.366302838318448 0.608820086537978 0.646436316527959 0.633697161681552 170
2886 490214 1 3 0 1e-04 0.8 80 "IR" 0.261951554066313 0.559629589317925 0.163524200969922 0.348966073738388 0.487618811260575 0.553009893020672 0.31674499475563 0.357325053867994 0.749570365326888 0.555071587395996 0.480269195725552 0.354673479820635 0.486229303574343 0.188119338587835 0.29236280736386 0.513770696425657 0.811880661412165 0.70763719263614 161
2887 861888 2 3 0 1e-04 0.8 80 "IR" 0.2556487190733 0.55944046359358 0.159710374015726 0.349274376846281 0.483002672720297 0.531457027733606 0.347994950668415 0.380894745697076 0.738651391793597 0.540532244849492 0.507705324684141 0.370629801614577 0.806099494538682 0.451667033081123 0.574210337192355 0.193900505461318 0.548332966918876 0.425789662807645 1132
2888 915588 3 3 0 1e-04 0.8 80 "IR" 0.258469154226832 0.559718641174716 0.161238837764934 0.348935947335299 0.488970714790618 0.54929834398415 0.323222165375479 0.360954556428997 0.74743986901745 0.552611757832209 0.484461003140413 0.357114251478307 0.531463627462535 0.115351171763023 0.259219423283293 0.468536372537465 0.884648828236977 0.740780576716707 158
2889 627461 4 3 0 1e-04 0.8 80 "IR" 0.263575171064125 0.563927643808475 0.161307993134858 0.344682919951351 0.485024676982923 0.549061503034573 0.321529710980419 0.361755192735845 0.748599848047048 0.553862283082768 0.482837704115276 0.356217929978689 0.771296560355418 0.170312315826735 0.381863192550194 0.228703439644582 0.829687684173265 0.618136807449806 277
2890 532442 5 3 0 1e-04 0.8 80 "IR" 0.259463087000349 0.563031730259145 0.159345063497868 0.345613321087849 0.485584700342814 0.541381255121824 0.333465038779234 0.369652774251689 0.745047787343162 0.548483661555138 0.492810102277102 0.36176388067205 0.732420870190271 0.167276075720935 0.363849099197123 0.267579129809729 0.832723924279065 0.636150900802877 169
2891 340980 1 0.05 0.25 1e-04 0.8 80 "IR" 0.253935740501559 0.550624069183714 0.165205988672317 0.358066122115356 0.482467667390318 0.526445783921086 0.355602186932643 0.387776004155946 0.736403407891877 0.534514724469689 0.520808175604959 0.37785589600066 0.999563132830841 0.999084856519612 0.999250048669267 0.000436867169159283 0.00091514348038807 0.000749951330732572 537
2892 1184351 2 0.05 0.25 1e-04 0.8 80 "IR" 0.256261815714595 0.549118388774763 0.167921476245372 0.359624496592113 0.481593084445296 0.529514462842142 0.349956505170573 0.384412819642748 0.737854900159891 0.536140101245521 0.517877981415945 0.376029412043111 0.982341372813465 0.968338050182558 0.973211339498007 0.0176586271865348 0.0316619498174415 0.0267886605019929 1492
2893 1153324 3 0.05 0.25 1e-04 0.8 80 "IR" 0.255522736794057 0.545692202576611 0.170111911596643 0.363105670782216 0.482059795172999 0.529346512891631 0.350404168838881 0.38449279572926 0.737582531967056 0.534880367840531 0.520516080435524 0.377247162463877 0.971375514709685 0.956612768448432 0.961739533886285 0.0286244852903152 0.0433872315515684 0.0382604661137155 1253
2894 1198951 4 0.05 0.25 1e-04 0.8 80 "IR" 0.253220550856872 0.548010646983615 0.166770377145167 0.360766569750995 0.482238913668211 0.525236435978712 0.357048741211644 0.388706030990839 0.735459464525083 0.53284453224911 0.52381911835681 0.379368964673852 0.982411870566461 0.968522316486209 0.973311546296768 0.0175881294335393 0.0314776835137907 0.0266884537032317 2691
2895 246260 5 0.05 0.25 1e-04 0.8 80 "IR" 0.257971399036492 0.547467359490087 0.170325590191668 0.361246384014363 0.476633527837906 0.525295070783956 0.353157981067652 0.388863362300285 0.734604926874398 0.532849160416068 0.52348357125932 0.379448463221426 0.999776930216685 0.999683791145462 0.999716559032454 0.000223069783315385 0.000316208854538124 0.000283440967545627 3601
2896 1068134 1 3 0.25 1e-04 0.8 80 "IR" 0.254424679135137 0.552781676025891 0.16400026884816 0.356006951888351 0.474793571098594 0.515288302874771 0.368009307511229 0.397840836245831 0.729218250233731 0.527563100319328 0.53200957635939 0.384127988738374 0.950072107408935 0.688569100586417 0.779617822973175 0.0499278925910653 0.311430899413583 0.220382177026825 291
2897 70827 2 3 0.25 1e-04 0.8 80 "IR" 0.257738980167355 0.559654019222804 0.160868287648364 0.349025797081676 0.468613330537991 0.510308319743896 0.372138181127632 0.403633854949861 0.726352310705346 0.526593941471826 0.533006468775996 0.385602084030639 0.988689803391295 0.787809804400498 0.858869871899925 0.0113101966087054 0.212190195599502 0.141130128100075 413
2898 1079182 3 3 0.25 1e-04 0.8 80 "IR" 0.255466168312459 0.560970900535886 0.158474969737414 0.347628057532693 0.471310007002471 0.51220221956604 0.371394183289928 0.401945407206992 0.72677617531493 0.528107502424924 0.529869153027342 0.384211249412262 0.989930856023515 0.866562939454755 0.909811119849687 0.0100691439764848 0.133437060545245 0.0901888801503132 1499
2899 568028 4 3 0.25 1e-04 0.8 80 "IR" 0.259685899754905 0.561203268218605 0.160878470782124 0.34743089015072 0.464319718650974 0.509655356953725 0.371098109707805 0.405522223811187 0.72400561840588 0.526765707159352 0.531976580489929 0.386224175565275 0.999655873501444 0.998572582656124 0.998960328439193 0.000344126498555834 0.00142741734387622 0.00103967156080725 3177
2900 1066785 5 3 0.25 1e-04 0.8 80 "IR" 0.261428571425288 0.563061501378779 0.160524760694321 0.345581436608621 0.464683522398103 0.511228575542176 0.368503093645403 0.403741860970014 0.726112093823391 0.528509231474365 0.529027854339725 0.384335047422936 0.999818630178986 0.999612012618099 0.999686229858543 0.00018136982101391 0.000387987381900606 0.000313770141456885 3601
2901 1213823 1 0.05 0.5 1e-04 0.8 80 "IR" 0.254842921149006 0.548773759792479 0.167295776381494 0.359959440776729 0.483119371540787 0.529222867511281 0.351676360165192 0.384913434861267 0.737962292689793 0.535793845851438 0.518972136546686 0.376521005409141 0.999671878890945 0.999652203142617 0.999659013343315 0.000328121109055255 0.000347796857383368 0.000340986656685425 3601
2902 409381 2 0.05 0.5 1e-04 0.8 80 "IR" 0.257182238384839 0.552053931006766 0.166240429370494 0.356660235044752 0.482380319690496 0.529202109485628 0.351121604983469 0.384929342075044 0.739562558075334 0.536909694487757 0.517362034353963 0.375389722481078 0.99958343944667 0.999804144068621 0.999727261781731 0.000416560553329856 0.000195855931378965 0.000272738218269391 3601
2903 725623 3 0.05 0.5 1e-04 0.8 80 "IR" 0.256051171187194 0.550963207336489 0.166412864386351 0.357722666056582 0.479027892934389 0.52532598577848 0.354877623677521 0.388802607603074 0.735079064121583 0.533953487047467 0.521290488063872 0.378338123608828 0.998897697289324 0.998084202211178 0.998367927873861 0.00110230271067574 0.00191579778882195 0.00163207212613869 3601
2904 671179 4 0.05 0.5 1e-04 0.8 80 "IR" 0.253463408521203 0.545997903686961 0.168506458636174 0.362754292880486 0.479272582191771 0.523368898310075 0.358239660440314 0.390838004755681 0.732735990712974 0.530960635812982 0.526746119076488 0.38141163224149 0.999825891300252 0.99943679604636 0.99957162922898 0.000174108699747577 0.000563203953639875 0.000428370771019546 3601
2905 176089 5 0.05 0.5 1e-04 0.8 80 "IR" 0.257080008451051 0.554256355235793 0.164484181684632 0.354411074459924 0.478108256642454 0.525657132447045 0.353748917339018 0.388621688681414 0.735188265093505 0.535294836370373 0.51823309902365 0.377089120340217 0.999910938081465 0.999858362463331 0.999876764435821 8.90619185349882e-05 0.000141637536668547 0.00012323556417914 3601
2906 12763 1 3 0.5 1e-04 0.8 80 "IR" 0.257032107611606 0.560413085375249 0.159788791228774 0.348219113408798 0.471410638137218 0.516392330469804 0.365582105373386 0.398805864804839 0.728442745748825 0.530913674001598 0.52537089660216 0.38210315170538 0.999893882805968 0.99904127289982 0.999341898849458 0.000106117194031656 0.000958727100179767 0.000658101150541549 3601
2907 535860 2 3 0.5 1e-04 0.8 80 "IR" 0.256184804259449 0.560173653777789 0.15946464409534 0.348428052446304 0.472892311680359 0.51663369492025 0.366355006575289 0.398587750509171 0.729077115939808 0.530918355801135 0.525819650670629 0.382112954172744 0.999904306421624 0.99986622709944 0.99987959973127 9.56935783755898e-05 0.000133772900560312 0.00012040026873038 3601
2908 1318294 3 3 0.5 1e-04 0.8 80 "IR" 0.255300195784952 0.561310045158595 0.158186317675684 0.347280414580092 0.471377159096934 0.513720275166635 0.369496344989275 0.401153594198962 0.726677354881886 0.529259226828784 0.527682662664959 0.383542310825349 0.999884046103507 0.999827208241433 0.999847144013325 0.000115953896493111 0.000172791758566668 0.000152855986674693 3601
2909 936948 4 3 0.5 1e-04 0.8 80 "IR" 0.257065814326842 0.55987406108035 0.160266635545756 0.348780785307358 0.46778938802233 0.510211540307858 0.373248254596013 0.405216020829978 0.724855202349172 0.526532458455991 0.533514890141769 0.386652865676751 0.999910586051748 0.999847633764717 0.999869925682593 8.94139482524148e-05 0.000152366235283355 0.000130074317406703 3601
2910 458896 5 3 0.5 1e-04 0.8 80 "IR" 0.256102670402903 0.560360120689416 0.159409580622651 0.348313110781113 0.465849774322613 0.508470720003077 0.375096602242764 0.407124740806293 0.721952444725516 0.525411354339406 0.534506182865415 0.387901004509273 0.999596345489305 0.99872640463591 0.999034465903759 0.00040365451069518 0.0012735953640902 0.000965534096241341 463
2911 973812 1 0.05 0 1e-04 0.9 80 "IR" 0.255099888894994 0.559922898742307 0.158954532338447 0.348684813770592 0.499311450994278 0.555430555556965 0.319261244473216 0.354549030984731 0.754411339889272 0.556906047845057 0.478215776811663 0.352615075245144 0.24967265424808 0.214345574269109 0.226298948911692 0.75032734575192 0.785654425730891 0.773701051088308 170
2912 978062 2 0.05 0 1e-04 0.9 80 "IR" 0.254776254595516 0.559237145299358 0.159313517851594 0.349398166509694 0.49890254324287 0.555016855392751 0.319713811908214 0.354906885835031 0.753678797838386 0.55640013972193 0.479027329759808 0.353095292329089 0.216450252784411 0.199897541945931 0.205496482514449 0.783549747215589 0.800102458054069 0.794503517485551 171
2913 704775 3 0.05 0 1e-04 0.9 80 "IR" 0.25897721840826 0.557016419691943 0.163602171767737 0.351658823380468 0.494475905911366 0.552629135240562 0.320335326633134 0.357319279270728 0.753453124319626 0.554088326993673 0.483937498400871 0.355429169130734 0.223477109168196 0.204339045453549 0.210920837560565 0.776522890831804 0.795660954546451 0.789079162439435 293
2914 786975 4 0.05 0 1e-04 0.9 80 "IR" 0.259156409642507 0.557100515044067 0.163703700270241 0.351560577512942 0.491046006725294 0.549282137451727 0.323595550814457 0.361090903989271 0.750202416367801 0.551914477765853 0.487299251084698 0.357877604912442 0.296827296957545 0.255409308389758 0.269723270520143 0.703172703042455 0.744590691610242 0.730276729479857 277
2915 565788 5 0.05 0 1e-04 0.9 80 "IR" 0.256610689140803 0.561583566129059 0.158626994989998 0.347030055966428 0.497526687452762 0.552570684508555 0.322745940305332 0.357806653748266 0.754137376593566 0.555553858575784 0.48137293529533 0.354236857560578 0.288270082467726 0.261949062971406 0.270907957698766 0.711729917532274 0.738050937028594 0.729092042301234 527
2916 442945 1 3 0 1e-04 0.9 80 "IR" 0.258717161353498 0.562636032186354 0.159204724047269 0.345991384636795 0.487570096154043 0.547187886814404 0.326187767580925 0.363664969420333 0.746287257507541 0.552143808496092 0.485392491628194 0.357981714942267 0.456127229782642 0.0931350515696107 0.218932609933886 0.543872770217358 0.906864948430389 0.781067390066114 163
2917 600771 2 3 0 1e-04 0.9 80 "IR" 0.256620107852546 0.560333944660773 0.159648137212746 0.348296763089405 0.493120775496025 0.550298920188644 0.324322511648048 0.360062170784193 0.74974088334857 0.553481800852622 0.483970648860794 0.356310641155585 0.508969176928616 0.119498048816658 0.252811550022762 0.491030823071384 0.880501951183342 0.747188449977238 119
2918 920500 3 3 0 1e-04 0.9 80 "IR" 0.257069129897574 0.562551551387289 0.158349077563771 0.346054810380271 0.490089804837204 0.545915433480941 0.328785212894705 0.36458123853259 0.747158934734778 0.551316872996995 0.487134290458476 0.358559347744539 0.290774164999661 0.13042213238958 0.185545840100307 0.709225835000339 0.86957786761042 0.814454159899692 184
2919 1071342 4 3 0 1e-04 0.9 80 "IR" 0.255389661922199 0.554950928164895 0.162861256603433 0.353712545839438 0.493477722604153 0.550247863756976 0.323387079532784 0.359320597134753 0.748867384526352 0.551687410830066 0.486248336136217 0.357579043180856 0.242563635733453 0.100306289992669 0.1488237497732 0.757436364266547 0.899693710007331 0.8511762502268 168
2920 594487 5 3 0 1e-04 0.9 80 "IR" 0.260054097993905 0.564117523809265 0.158890617167277 0.344496172934435 0.48783563394945 0.548491093801723 0.323540538432772 0.361813060055959 0.747889731943355 0.553573197095455 0.482431155600049 0.356173261253702 0.439400392228317 0.120147919755417 0.231054883880857 0.560599607771683 0.879852080244583 0.768945116119143 275
2921 341965 1 0.05 0.25 1e-04 0.9 80 "IR" 0.252489545837127 0.543620865968171 0.169765099810804 0.365339837579178 0.483312016551721 0.524180461907299 0.359306569819399 0.38948650140349 0.735801562388848 0.530672832006754 0.529071669630203 0.381418335882523 0.857356037383611 0.780974456918227 0.807225508739238 0.142643962616389 0.219025543081773 0.192774491260762 172
2922 750708 2 0.05 0.25 1e-04 0.9 80 "IR" 0.254318598295011 0.534892164893374 0.178145262836171 0.374304640306892 0.473768936505193 0.516204021616342 0.364784226848626 0.397196560384796 0.728087534800204 0.522557265663332 0.542929489684797 0.389411339139759 0.751371941781179 0.692552511409514 0.713120855236094 0.248628058218821 0.307447488590486 0.286879144763906 1486
2923 249146 3 0.05 0.25 1e-04 0.9 80 "IR" 0.252759591544435 0.541992189882309 0.171302415196731 0.367048297176177 0.481231036424532 0.521789099924816 0.36123512792564 0.391480630837141 0.733990627968967 0.528559357643917 0.532537543122371 0.38329198663665 0.793832949762266 0.712869609620589 0.740775585676381 0.206167050237734 0.287130390379411 0.259224414323619 654
2924 236082 4 0.05 0.25 1e-04 0.9 80 "IR" 0.252500786820614 0.541951454380749 0.171119039690597 0.366929581209746 0.475992256605554 0.518179204595728 0.364588392415032 0.396408981589965 0.728493043426168 0.526156990402037 0.535707432105629 0.386511772909164 0.909951288232169 0.866952960256523 0.881883915621663 0.0900487117678314 0.133047039743477 0.118116084378337 1384
2925 156690 5 0.05 0.25 1e-04 0.9 80 "IR" 0.252527113968253 0.536836619301905 0.175304496295172 0.372192424969652 0.477101848676365 0.520282539596607 0.361322821552644 0.39353580137808 0.729628962644618 0.525862345919847 0.536627317847816 0.386333889195433 0.827271916509231 0.781349157484846 0.797277008152973 0.172728083490769 0.218650842515154 0.202722991847027 290
2926 240932 1 3 0.25 1e-04 0.9 80 "IR" 0.257665947260052 0.559951991116978 0.160641580731792 0.348780746854456 0.472055566181077 0.507970673329105 0.376221602681591 0.403734585897883 0.729721513441129 0.525026187759621 0.536863183413383 0.38570638057861 0.969507131563445 0.244233979958406 0.498789365971631 0.0304928684365554 0.755766020041594 0.501210634028369 168
2927 7160 2 3 0.25 1e-04 0.9 80 "IR" 0.256369506057361 0.556448242309235 0.162410033556784 0.352292046725435 0.469990208467123 0.506043917857232 0.378289805734171 0.406074783563545 0.726359714524484 0.522596778622549 0.540699839290955 0.388411364691774 0.949150587962677 0.282436943730474 0.516487328368043 0.0508494120373233 0.717563056269526 0.483512671631957 233
2928 96093 3 3 0.25 1e-04 0.9 80 "IR" 0.255102208252138 0.551148244006414 0.165712126839657 0.35761104003205 0.467903051021145 0.503905072008505 0.38043077312096 0.408316481957375 0.723005259273283 0.519429343270332 0.546142899960618 0.391654136299558 0.956717578855341 0.26721718628212 0.509329478595042 0.0432824211446586 0.73278281371788 0.490670521404958 163
2929 960635 4 3 0.25 1e-04 0.9 80 "IR" 0.255564148765585 0.55855661187942 0.16034554053146 0.350175458833547 0.469515457987373 0.503560744176169 0.382002182871062 0.408430950068663 0.725079606752958 0.52150116603172 0.542347723402521 0.389430690546987 0.939616830369621 0.213470976125101 0.467795042457638 0.0603831696303792 0.786529023874899 0.532204957542362 237
2930 199823 5 3 0.25 1e-04 0.9 80 "IR" 0.25454427871799 0.551766099165688 0.164833474588627 0.357102240878353 0.474896654285993 0.512479635151215 0.371085329538841 0.39956774533416 0.729440933003983 0.525393498675551 0.535918804127468 0.385601812640236 0.896843763369147 0.461195866091608 0.612662836855753 0.103156236630853 0.538804133908392 0.387337163144247 279
2931 15756 1 0.05 0.5 1e-04 0.9 80 "IR" 0.252823330198759 0.544409359364745 0.169305774768667 0.364285845635671 0.473180818280902 0.514590817695684 0.369211398448907 0.401214144887521 0.726004148479662 0.524576862082935 0.538517173217574 0.388842521725055 0.999423617885282 0.997160091453408 0.997950147300351 0.000576382114718008 0.00283990854659248 0.00204985269964939 3178
2932 143252 2 0.05 0.5 1e-04 0.9 80 "IR" 0.253802827205244 0.544553600367901 0.16988395477527 0.364163485086387 0.473817939419832 0.516530579721943 0.366709549477284 0.39930904524692 0.727620766625075 0.525947700480575 0.536593504252554 0.387492740172807 0.999792700062939 0.999586039536796 0.999658313828371 0.000207299937060935 0.000413960463204257 0.000341686171629363 3601
2933 1110722 3 0.05 0.5 1e-04 0.9 80 "IR" 0.255141403814189 0.543139780745968 0.171840019730277 0.365581344099606 0.474688856798583 0.519508069076296 0.362296753934924 0.396176264109808 0.729830260612772 0.527522420987701 0.534136773665201 0.385797908721033 0.999591742954745 0.999194909418705 0.999334083391936 0.00040825704525528 0.000805090581294541 0.000665916608063664 3601
2934 802847 4 0.05 0.5 1e-04 0.9 80 "IR" 0.247356546710996 0.5407730932295 0.168413760458525 0.367959052995312 0.478116713512306 0.515025924950255 0.372227303044881 0.400687329001459 0.725473260223302 0.523504585676718 0.540641063503406 0.389904177181277 0.999827072493917 0.999678844446632 0.99972953015797 0.000172927506083234 0.000321155553367978 0.000270469842029994 3601
2935 874648 5 0.05 0.5 1e-04 0.9 80 "IR" 0.254346254498359 0.542980303730563 0.171436799431728 0.365780364352258 0.468692103297639 0.509845645900079 0.373501645018161 0.405880061354323 0.723038357795997 0.521004815440982 0.544938444449889 0.392370519000015 0.996866141273111 0.989000844153809 0.991771816885657 0.00313385872688872 0.0109991558461908 0.00822818311434308 295
2936 524389 1 3 0.5 1e-04 0.9 80 "IR" 0.258647878899516 0.560054441570564 0.161112347155218 0.348601483041591 0.455700024613936 0.49391695914943 0.391720362248365 0.422969984268044 0.714347903513451 0.515805338677797 0.552832709403584 0.398347668840337 0.999763467925258 0.972543439259981 0.982370717475933 0.000236532074741729 0.0274565607400191 0.017629282524067 1622
2937 921907 2 3 0.5 1e-04 0.9 80 "IR" 0.260602272201641 0.560009491365841 0.162363818280919 0.348717119047665 0.455008331239894 0.495879810130957 0.388184040463608 0.421441281387157 0.715610603441535 0.517236931837878 0.550547858744527 0.397213075704016 0.999899176232585 0.989452798498719 0.993249094451752 0.000100823767414991 0.0105472015012811 0.00675090554824836 1991
2938 403561 3 3 0.5 1e-04 0.9 80 "IR" 0.25923339956183 0.55389094312812 0.166242243802517 0.354815493364726 0.454974881031245 0.495351376124881 0.38835962137951 0.421327793204424 0.714208280593074 0.514915241563718 0.554601865182027 0.399085481646899 0.999862647249487 0.983107713813793 0.989177713778192 0.000137352750512671 0.016892286186207 0.0108222862218083 291
2939 694439 4 3 0.5 1e-04 0.9 80 "IR" 0.253880086917931 0.556595263073101 0.160717537686282 0.352062981918032 0.455512757677201 0.491521981210943 0.396786208595226 0.426087991982297 0.709392844595132 0.512707667863347 0.557503746281509 0.401973497465037 0.999894389936828 0.987667970286963 0.992034894598381 0.000105610063172175 0.0123320297130371 0.00796510540161911 120
2940 1071714 5 3 0.5 1e-04 0.9 80 "IR" 0.254340773528515 0.555303937137021 0.162000678873354 0.353390646206174 0.454127715242236 0.489061988203663 0.398436092115583 0.427719388329849 0.708468488770751 0.510742421637289 0.560436770988937 0.403381596916124 0.999762564347199 0.965381202413333 0.97768479181702 0.000237435652800992 0.034618797586667 0.0223152081829801 431
2941 1140290 1 0.05 0 1e-04 1 80 "IR" 0.261679103483387 0.562162373038325 0.161359537129923 0.346488211314163 0.494917975787442 0.555123462056427 0.316247345502837 0.354201183387271 0.756597079270829 0.557496404501409 0.47760688263276 0.351600362669733 0.113059510064579 0.0864269015617542 0.0956336426260433 0.886940489935421 0.913573098438246 0.904366357373957 107
2942 421549 2 0.05 0 1e-04 1 80 "IR" 0.256478460497296 0.559858297082948 0.159910357896339 0.348813860857893 0.49988577146607 0.55584610844222 0.31843065814187 0.353562152464179 0.756364231963366 0.557171094786157 0.478341016038209 0.351991495130358 0.142065084843036 0.102614993871684 0.115993402752439 0.857934915156964 0.897385006128316 0.884006597247561 113
2943 603242 3 0.05 0 1e-04 1 80 "IR" 0.259314016450191 0.558580928905846 0.162648230220745 0.35012782842783 0.495174874707766 0.553286247879659 0.319476361976883 0.356296979775441 0.754488891157957 0.555066699837765 0.482124592197627 0.354221219331923 0.124937376982422 0.110749339651453 0.115625702553608 0.875062623017578 0.889250660348547 0.884374297446392 158
2944 615224 4 0.05 0 1e-04 1 80 "IR" 0.258189570928792 0.562375480179924 0.159021159382526 0.34622059048783 0.498272220554916 0.555598150280962 0.317802508391835 0.353854830215399 0.756461791483709 0.557854467367614 0.476823667774361 0.351312588383615 0.129405357359001 0.102244903484623 0.111512706523191 0.870594642640999 0.897755096515377 0.888487293476809 113
2945 749091 5 0.05 0 1e-04 1 80 "IR" 0.259463631722335 0.562244633170452 0.159927509981251 0.34635950456868 0.495527730611791 0.553962372544364 0.318977796523691 0.355814061860091 0.754991362334126 0.556723755184286 0.478905306504942 0.352659885430204 0.161605347609562 0.137554981042829 0.14581867373983 0.838394652390438 0.862445018957171 0.85418132626017 281
2946 99978 1 3 0 1e-04 1 80 "IR" 0.257886087599945 0.562319063726426 0.15892005111135 0.34632549332588 0.492295127390659 0.551395194990839 0.322526983970766 0.359048956231716 0.750181214990604 0.554834677474596 0.481447035082115 0.355028716419797 0.378660484406527 0.0443803236315953 0.159293620184151 0.621339515593473 0.955619676368405 0.840706379815849 107
2947 972567 2 3 0 1e-04 1 80 "IR" 0.260308174644367 0.561878829462272 0.160761785222216 0.346772991521883 0.489020805874027 0.549140923654357 0.323774900767932 0.361382241870222 0.749328980518394 0.553262001528885 0.484536685990148 0.356649596851877 0.267316406987392 0.0482438510162279 0.124329422778074 0.732683593012608 0.951756148983772 0.875670577221926 116
2948 512679 3 3 0 1e-04 1 80 "IR" 0.25987130584811 0.562121341344525 0.160340352546577 0.346536276830048 0.490049866080584 0.550095258922345 0.322786389817144 0.360269705475468 0.749921171928694 0.553927834837338 0.483126742363721 0.355883658120997 0.456813745742464 0.0447416826489731 0.187498199784942 0.543186254257536 0.955258317351027 0.812501800215058 114
2949 1204789 4 3 0 1e-04 1 80 "IR" 0.263354738673508 0.563666816795276 0.161284640361311 0.34496362613173 0.482464758418959 0.545346730993397 0.325494303942658 0.36536078167518 0.745819497092467 0.551344892272727 0.486778944303969 0.35868075307077 0.649459969389189 0.0384400455100159 0.253992354926998 0.350540030610811 0.961559954489984 0.746007645073002 109
2950 116950 5 3 0 1e-04 1 80 "IR" 0.257741230525253 0.560680194057677 0.160028893478926 0.347999326223124 0.490141024754679 0.548319381789003 0.325746617336649 0.36216137177193 0.747882255279932 0.552263057771625 0.485775510815575 0.357636484313793 0.419093254706256 0.0348949187491974 0.167266802313852 0.580906745293744 0.965105081250803 0.832733197686148 102
2951 389332 1 0.05 0.25 1e-04 1 80 "IR" 0.25095185123347 0.52238401718903 0.186324362353744 0.387517649747775 0.476040274992751 0.514455943631174 0.367082054654892 0.396497672335642 0.726992126226221 0.517108897784249 0.553406417008636 0.393492266007443 0.343460201490951 0.244782852689931 0.278834191887669 0.656539798509049 0.755217147310069 0.721165808112331 118
2952 1022733 2 0.05 0.25 1e-04 1 80 "IR" 0.248662249084642 0.531484805098001 0.176894345943493 0.377909089278426 0.479833519865334 0.516550120543509 0.367977151577605 0.395969742871915 0.728495768949976 0.521521442812866 0.544871497521098 0.389957214205379 0.592559488204558 0.486712889744838 0.522865240105335 0.407440511795442 0.513287110255162 0.477134759894665 473
2953 816524 3 0.05 0.25 1e-04 1 80 "IR" 0.247033136012015 0.521768461878131 0.183836115885142 0.387984494719009 0.479378305978577 0.515550638167632 0.368317624307806 0.395867926238231 0.726411441990592 0.51761260139604 0.552153740192948 0.393248959519692 0.423362734795019 0.349931009250615 0.374919346992288 0.576637265204981 0.650068990749385 0.625080653007712 164
2954 706120 4 0.05 0.25 1e-04 1 80 "IR" 0.2469156552631 0.524794384719261 0.181233570010794 0.384943121690254 0.480015481571059 0.514428895764801 0.370483626694138 0.396821843489441 0.726931136834159 0.517859110649777 0.551717196704933 0.392890187486473 0.412357935475544 0.30426840041671 0.340972414962939 0.587642064524456 0.69573159958329 0.659027585037061 240
2955 12164 5 0.05 0.25 1e-04 1 80 "IR" 0.245892821013589 0.519895970427124 0.184528466598377 0.389925708363509 0.478469431902404 0.51310716609323 0.371334235194727 0.398005115257792 0.724362252915994 0.515352174039413 0.555862701793105 0.395331646360224 0.371385963326843 0.27709108585027 0.309104634171671 0.628614036673157 0.72290891414973 0.690895365828329 172
2956 1074930 1 3 0.25 1e-04 1 80 "IR" 0.258863326881415 0.560382117398165 0.161071833362683 0.348332562796499 0.467370136168158 0.504120031856144 0.379226771171657 0.407820126596364 0.726233463049572 0.522637983704107 0.54029860453434 0.388247177642299 0.93664000746049 0.160294884000306 0.435230206278687 0.0633599925395098 0.839705115999694 0.564769793721313 112
2957 675394 2 3 0.25 1e-04 1 80 "IR" 0.259396641973756 0.561014783085629 0.160908892507795 0.347623330018311 0.468770254003719 0.506668423257651 0.376130839365182 0.405324352222642 0.728166895977475 0.524591429652611 0.537039731872977 0.386301235378206 0.95987007764784 0.174814229218978 0.452809816046275 0.0401299223521602 0.825185770781022 0.547190183953725 114
2958 679060 3 3 0.25 1e-04 1 80 "IR" 0.257475445173249 0.559532283367585 0.160862872285956 0.349199207189827 0.470586274382522 0.505778594049568 0.378800431947974 0.406001914751815 0.728061719555771 0.523399176285088 0.53966330423393 0.387387172725281 0.940305690864424 0.151400874097484 0.428653324065857 0.059694309135576 0.848599125902516 0.571346675934143 113
2959 911016 4 3 0.25 1e-04 1 80 "IR" 0.256596894272914 0.554841408451357 0.163850479965869 0.353935047284894 0.46972483142166 0.505800608130933 0.378297718820025 0.406158116233628 0.726321725694574 0.52192950468031 0.542148198785894 0.38899055104093 0.947720411636494 0.1546366518262 0.433329502564327 0.0522795883635058 0.8453633481738 0.566670497435673 117
2960 481123 5 3 0.25 1e-04 1 80 "IR" 0.256637357809787 0.553671801266558 0.164780032597927 0.355162435278263 0.471059320117708 0.506965366603873 0.377004336553872 0.404647389567615 0.727696677927495 0.522338176235679 0.541784369151799 0.388366660039534 0.930152231290191 0.143410032165877 0.41938568689019 0.0698477687098095 0.856589967834123 0.58061431310981 109
2961 606200 1 0.05 0.5 1e-04 1 80 "IR" 0.248378126276281 0.529344771290206 0.178270176800588 0.379507428018326 0.461539550596411 0.495086901021685 0.393568875256687 0.421942844761452 0.709917676872692 0.506544279871469 0.571839052057275 0.407746605028202 0.9804407747894 0.947488988240568 0.959047546116904 0.0195592252105998 0.052511011759432 0.0409524538830956 110
2962 40532 2 0.05 0.5 1e-04 1 80 "IR" 0.247814291689178 0.529630042803958 0.177645259731863 0.379270693888226 0.459716011392299 0.493725056271606 0.394132805564653 0.423013868125982 0.707530303081476 0.50571558076397 0.571778065296516 0.408402520634952 0.969800645774387 0.922357499291773 0.939005898216023 0.0301993542256128 0.0776425007082271 0.0609941017839769 357
2963 389139 3 0.05 0.5 1e-04 1 80 "IR" 0.245659307520432 0.528504676522433 0.176942083075878 0.380368602245165 0.45989019302645 0.490850568834966 0.399432266061881 0.426040242318437 0.705549500546882 0.503324910420545 0.576374349137759 0.410906431834718 0.979538693535618 0.94131948691194 0.954649795195771 0.0204613064643821 0.0586805130880604 0.0453502048042287 425
2964 466493 4 0.05 0.5 1e-04 1 80 "IR" 0.250602410289568 0.530828991593909 0.178643767910578 0.378044285392038 0.458209322813629 0.494552111630065 0.391415653318279 0.422180947209896 0.708811733103197 0.506786655961205 0.570059421228857 0.407293016629476 0.972773211240888 0.930365816626577 0.945386561973095 0.0272267887591124 0.0696341833734229 0.054613438026905 230
2965 622125 5 0.05 0.5 1e-04 1 80 "IR" 0.244141496009613 0.52644037460543 0.177486747153832 0.38248863556655 0.460594286325231 0.490624641127469 0.400081642443233 0.42595363756574 0.704735782334844 0.502461908928487 0.577568389597066 0.411587189037565 0.964056743205311 0.917066665132819 0.933372387102594 0.0359432567946894 0.0829333348671808 0.0666276128974057 192
2966 137665 1 3 0.5 1e-04 1 80 "IR" 0.261057969173725 0.562267629483998 0.160911438955329 0.34637838760126 0.431171982572223 0.458240112445739 0.430203643215398 0.456372285057519 0.692229951745948 0.492492822478389 0.591115082170727 0.42015752789051 0.995448248075857 0.547460458770299 0.714272096801927 0.00455175192414306 0.4525395412297 0.285727903198073 112
2967 24586 2 3 0.5 1e-04 1 80 "IR" 0.258936099215037 0.55718583485243 0.163531737399254 0.351517917798615 0.431674697761062 0.458549779870591 0.430582399264598 0.456487849135585 0.690610796976099 0.491006481582446 0.594114136663852 0.421948117137134 0.996429126840289 0.613031603457989 0.755145340398416 0.00357087315971131 0.386968396542011 0.244854659601584 116
2968 70862 3 3 0.5 1e-04 1 80 "IR" 0.257260156387568 0.561371425491107 0.159287851677694 0.347221584209657 0.430833233696743 0.455053851935813 0.435962802394126 0.459699779984414 0.688093390084311 0.489666694244862 0.59525065407182 0.423081191712642 0.995559383596831 0.525385639760647 0.69888354448058 0.00444061640316872 0.474614360239353 0.30111645551942 114
2969 925958 4 3 0.5 1e-04 1 80 "IR" 0.25611981165102 0.557948357972468 0.161138953998818 0.350754969926874 0.432596186273737 0.455848891807471 0.436010199821842 0.458644910813393 0.688715997924756 0.489004855779389 0.59714915382066 0.423615246028263 0.996308458631459 0.546267632125689 0.711491542206461 0.00369154136854074 0.453732367874311 0.288508457793539 116
2970 878723 5 3 0.5 1e-04 1 80 "IR" 0.256005253153507 0.558247892520198 0.16082794104888 0.35043756723778 0.431439493003493 0.455883610589211 0.435559641493507 0.459256412417069 0.687444746157 0.489155762820476 0.596387582542388 0.423886207176358 0.996103085849626 0.59563608241324 0.742975318680039 0.00389691415037391 0.40436391758676 0.257024681319961 114
2971 1156121 1 0.05 0 1e-04 0 90 "IR" 0.257815406883003 0.565060149804249 0.156807045639816 0.34355549940074 0.504751615019789 0.563868460109981 0.308920108633505 0.344763993250772 0.762567021902792 0.564245634661899 0.465727154273321 0.344381418880784 0.999603394828955 0.999622295396077 0.99961590659433 0.000396605171045202 0.000377704603922794 0.000384093405669811 3601
2972 571011 2 0.05 0 1e-04 0 90 "IR" 0.257991278281914 0.560915122109996 0.160022199836155 0.347727464264497 0.499916982089778 0.557241541711279 0.315616002008348 0.35144358756866 0.757908260371692 0.558461108233926 0.475638201844504 0.350210051088361 0.997043877204491 0.996355069452205 0.996589402380146 0.00295612279550883 0.00364493054779503 0.00341059761985435 2688
2973 1204708 3 0.05 0 1e-04 0 90 "IR" 0.259224190324192 0.56315125360725 0.15908012358771 0.345478997527172 0.501749230519604 0.5625758316669 0.308940961272442 0.346046141442348 0.760973420843796 0.562747029688402 0.468021084860152 0.345878003414829 0.998121048687555 0.998847869148 0.99860030995156 0.00187895131244535 0.00115213085200011 0.00139969004843955 3601
2974 27239 4 0.05 0 1e-04 0 90 "IR" 0.260507708564341 0.560370310467747 0.16199631557959 0.348267211750256 0.497893437220768 0.559740297666627 0.310656008367214 0.348901514181722 0.758401145785109 0.55993512491914 0.472652323946804 0.348705567885046 0.999611581388342 0.999608776373321 0.999609739774967 0.000388418611657628 0.000391223626678956 0.000390260225032635 3601
2975 709884 5 0.05 0 1e-04 0 90 "IR" 0.255874986682252 0.561489025274744 0.158250254597913 0.347141387558864 0.503903604824659 0.561405197543146 0.31198876275073 0.347228972766705 0.759778591506911 0.561406801935582 0.470239017348643 0.347226629270312 0.998793460117706 0.997230751663374 0.997757016583758 0.00120653988229383 0.00276924833662556 0.00224298341624161 1486
2976 267833 1 3 0 1e-04 0 90 "IR" 0.255690339197259 0.564509755122717 0.155918034424745 0.344087408221883 0.495162204166891 0.5522547628873 0.321716955619901 0.356786475872788 0.75085254336415 0.556108272618458 0.477634990044646 0.352796305940458 0.999561732063119 0.999520215998399 0.999534329432527 0.000438267936880939 0.000479784001600968 0.000465670567472984 3601
2977 264883 2 3 0 1e-04 0 90 "IR" 0.259532632245906 0.562714300920248 0.159664420059295 0.345907983181853 0.489957399724157 0.551866311323602 0.319149053389918 0.357309613695322 0.749490031970062 0.555302112594125 0.478813473449213 0.35369910391764 0.999241800647487 0.999560365078497 0.999450201069192 0.000758199352512862 0.000439634921502575 0.000549798930808075 3601
2978 27121 3 3 0 1e-04 0 90 "IR" 0.258968215420657 0.56597271963435 0.156856957247027 0.342624910941003 0.491569029457366 0.551226884823492 0.321198100387239 0.35814117017627 0.750537244878023 0.555961939683544 0.478055057634265 0.353161022425775 0.999586885111946 0.999576119990668 0.999579827942428 0.000413114888054386 0.000423880009332244 0.000420172057571747 3601
2979 783167 4 3 0 1e-04 0 90 "IR" 0.258961830024983 0.561614416452013 0.16008177245425 0.347024705031647 0.489341383353587 0.551496490200179 0.31955821633762 0.357755888553971 0.748303213378571 0.554622079362503 0.47963998879187 0.354439135968256 0.999332324793691 0.974967813780365 0.983389520944871 0.000667675206309005 0.0250321862196354 0.0166104790551295 2928
2980 686213 5 3 0 1e-04 0 90 "IR" 0.256293056917515 0.563935608265617 0.156736021296617 0.344663771024233 0.492789447008287 0.550609269934913 0.323169000607874 0.358953549272892 0.749082503925802 0.554824255959826 0.479905021904491 0.354433416626904 0.998716087158329 0.972342074785259 0.981353878838721 0.0012839128416707 0.0276579252147409 0.0186461211612791 2566
2981 481676 1 0.05 0.25 1e-04 0 90 "IR" 0.256566674309638 0.563774311655904 0.157001379260739 0.344837851850829 0.504181790745491 0.562357878685839 0.310800714953844 0.346264131755523 0.760748465055129 0.562813820294287 0.467802094214583 0.345805077943928 0.999795032971276 0.999797255450634 0.999796506091653 0.000204967028724093 0.000202744549365891 0.000203493908346964 3601
2982 538942 2 0.05 0.25 1e-04 0 90 "IR" 0.263263559869287 0.560946522409021 0.163272739215528 0.347679249282393 0.494659166126806 0.557900698967525 0.311305997881153 0.350779109390011 0.757922725996093 0.558934649288023 0.474578737096681 0.349726915459442 0.999785613492104 0.999790913059875 0.999789073101151 0.000214386507896224 0.000209086940125002 0.000210926898848777 3601
2983 53803 3 0.05 0.25 1e-04 0 90 "IR" 0.255536604226911 0.566741623272692 0.154196669097785 0.341812852256324 0.506569602151852 0.564365059513744 0.309359470508471 0.344254268899166 0.762106206378763 0.565145076757509 0.463556139606256 0.3434528022955 0.999807742915979 0.999820617212536 0.999816301911247 0.000192257084021291 0.000179382787464028 0.000183698088753149 3601
2984 896496 4 0.05 0.25 1e-04 0 90 "IR" 0.256817667705136 0.55994708086408 0.160015102882996 0.348731683625783 0.503115790580122 0.560642365755316 0.312608513013454 0.348014851312914 0.759933458285258 0.56037831325214 0.47262361589645 0.348286567822818 0.999818090113059 0.999781798509631 0.999794064087601 0.00018190988694138 0.000218201490368705 0.000205935912398875 3601
2985 918802 5 0.05 0.25 1e-04 0 90 "IR" 0.258152198055264 0.561435718491282 0.159715910489732 0.347211199171899 0.501590638536606 0.560316546668244 0.312095916732013 0.348343661929266 0.75974283659187 0.560678262404236 0.471811827221745 0.347977772881629 0.999764321638353 0.999755349693641 0.999758397694019 0.000235678361646591 0.000244650306359064 0.000241602305981442 3601
2986 1181747 1 3 0.25 1e-04 0 90 "IR" 0.259181929933686 0.561813352576691 0.160090097903645 0.346838580939346 0.491612386663583 0.552623354470756 0.318916185952405 0.356340392525183 0.750794316597269 0.555496990230822 0.47900628385605 0.353370322758871 0.999790067115836 0.99969324793244 0.999726625837521 0.000209932884164204 0.000306752067560036 0.000273374162478626 3601
2987 941794 2 3 0.25 1e-04 0 90 "IR" 0.258367989169102 0.566751178786516 0.155912346742344 0.341832225436493 0.493294761530491 0.553857116622262 0.318277868981526 0.355341093278953 0.751662750699594 0.557977301457306 0.47419021572387 0.351027047547577 0.999801821647404 0.999757769290685 0.999772887133694 0.000198178352596424 0.000242230709314535 0.00022711286630562 3601
2988 152530 3 3 0.25 1e-04 0 90 "IR" 0.259890977170815 0.563574866667041 0.159220486180418 0.345051572342299 0.49230408999586 0.556011691957678 0.314540765325538 0.353167177488324 0.752195067166674 0.558349273059884 0.473761251505955 0.350654441343516 0.999817435363813 0.99909073621594 0.999341620134687 0.000182564636187211 0.000909263784060203 0.000658379865313197 3601
2989 184277 4 3 0.25 1e-04 0 90 "IR" 0.258087194905675 0.562337436250175 0.159032029033335 0.346297076153451 0.492792395853323 0.555091065674034 0.315932511786202 0.353730068052558 0.750879590758997 0.557255865120604 0.474964540819537 0.351512759787317 0.999422904701153 0.999783307235127 0.999659574752005 0.000577095298846534 0.000216692764872734 0.000340425247994728 3601
2990 1173116 5 3 0.25 1e-04 0 90 "IR" 0.255494083375307 0.553447565306227 0.16422728033777 0.355221556603711 0.495109030376802 0.558248606649756 0.312597633250425 0.350631451188688 0.750603113752109 0.556249525889009 0.476824913588195 0.352569947274676 0.999794431825989 0.996920112006146 0.997899401369089 0.000205568174011458 0.00307988799385385 0.00210059863091082 2451
2991 1224727 1 0.05 0.5 1e-04 0 90 "IR" 0.256942048088091 0.560328601832073 0.159821593429209 0.348318473000167 0.501140738945925 0.559990820279468 0.312342143096688 0.348637869991343 0.758082787034016 0.560079960816265 0.472163736525896 0.348555332017168 0.999907362053905 0.999913408815519 0.999911359534958 9.26379460948429e-05 8.65911844806312e-05 8.86404650424144e-05 3601
2992 410807 2 0.05 0.5 1e-04 0 90 "IR" 0.26490231556536 0.566679257217434 0.159926332340123 0.34192421115179 0.496960651031564 0.562144502076117 0.306660419253956 0.346490260396503 0.761862966596924 0.563690484320885 0.466586751594079 0.344933751545119 0.999911331104196 0.999911065631953 0.999911157871205 8.86688958038238e-05 8.89343680472375e-05 8.88421287945695e-05 3601
2993 197840 3 0.05 0.5 1e-04 0 90 "IR" 0.263057559709524 0.563087796909868 0.161500125586017 0.345520865996912 0.495391923771517 0.559213717216831 0.309857545243798 0.349411814353182 0.758449483481041 0.560528478775028 0.471357670829815 0.348091529492405 0.999916060969012 0.999909764951789 0.999911947254493 8.39390309881022e-05 9.02350482109268e-05 8.80527455071522e-05 3601
2994 1278798 4 0.05 0.5 1e-04 0 90 "IR" 0.258040953733497 0.560784189736258 0.160157817996027 0.34785172865171 0.49983755582686 0.559727310071987 0.311994419444162 0.348903728178298 0.757878509560357 0.560054754316526 0.472152237440189 0.348578490031073 0.999918966877713 0.999910729489945 0.99991353356378 8.1033122287115e-05 8.92705100550925e-05 8.64664362203742e-05 3601
2995 1139686 5 0.05 0.5 1e-04 0 90 "IR" 0.260012401206442 0.562793260038187 0.159876217434063 0.345869632037418 0.499571624621004 0.560148418098459 0.311170136786493 0.348499860932422 0.759584025827446 0.561032476899455 0.471046354220556 0.347620991596543 0.999914144731823 0.999913167973248 0.99991350216934 8.58552681766785e-05 8.68320267519774e-05 8.649783066035e-05 3601
2996 23614 1 3 0.5 1e-04 0 90 "IR" 0.258183817124414 0.562065279284117 0.159317573069536 0.346587822443433 0.494776825672861 0.555202740118972 0.316970582661349 0.35383681932693 0.752960642797275 0.557259610557496 0.476288155730885 0.351660025401066 0.999921361676748 0.999908645397436 0.999913001998199 7.86383232523733e-05 9.13546025641797e-05 8.6998001800573e-05 3601
2997 204622 2 3 0.5 1e-04 0 90 "IR" 0.256159005232738 0.55780970187333 0.161468217137426 0.350848241407172 0.493253743198856 0.555567975512387 0.315910515815605 0.353497419818013 0.749412748431594 0.555786380352226 0.477378732953031 0.353159136418454 0.999857974357554 0.999831483489743 0.999840538009597 0.000142025642445549 0.00016851651025745 0.000159461990402743 3601
2998 816107 3 3 0.5 1e-04 0 90 "IR" 0.262361496677494 0.566728770435833 0.158370910414612 0.341865011625551 0.489793779996475 0.555210717123147 0.314062633926849 0.353713197893319 0.752155276673968 0.558907345100451 0.472433544341461 0.349915593115637 0.999916774412605 0.99981480259639 0.999850311908805 8.32255873951056e-05 0.000185197403609958 0.000149688091195278 3601
2999 559689 4 3 0.5 1e-04 0 90 "IR" 0.260153699600704 0.561946337198606 0.160643825338527 0.346683261132973 0.48815660280436 0.548753250534539 0.322409903876498 0.360387028062029 0.748310302405064 0.552979484730753 0.483053729215025 0.355999707979478 0.999913428847622 0.999915369620913 0.999914696099358 8.65711523777945e-05 8.46303790874703e-05 8.53039006417954e-05 3601
3000 493068 5 3 0.5 1e-04 0 90 "IR" 0.258102713076736 0.564655397022938 0.157329074858731 0.343927145851755 0.492332780261993 0.55587443054287 0.314908475650511 0.353146348896771 0.75043549333873 0.558560481251428 0.472237550509242 0.350325712902475 0.999913128754803 0.999918412774175 0.999916597466877 8.68712451968665e-05 8.15872258251524e-05 8.34025331234051e-05 3601
3001 1142394 1 0.05 0 1e-04 0.1 90 "IR" 0.25605369590036 0.559606543740096 0.159789670742078 0.349059059787475 0.503257339970626 0.558835283633635 0.315647859720462 0.350175661677361 0.759311035870986 0.559074466962037 0.475437530462541 0.349820457660039 0.999697045947137 0.999669115693171 0.999678536243301 0.00030295405286294 0.000330884306829413 0.000321463756699064 3601
3002 1015549 2 0.05 0 1e-04 0.1 90 "IR" 0.259948654242579 0.561553416095514 0.160758467583464 0.347125537135241 0.499387456972803 0.558145042897413 0.314226513176961 0.350857234621806 0.759336111215381 0.559289064402144 0.474984980760425 0.349603353113833 0.992363953873652 0.99225752818557 0.992293952438336 0.00763604612634759 0.00774247181442987 0.0077060475616642 2697
3003 1018098 3 0.05 0 1e-04 0.1 90 "IR" 0.257002064469792 0.562490009562053 0.158218246847643 0.346129415721173 0.501713589819252 0.558858676824399 0.314596352973639 0.350122770137788 0.758715654289045 0.560056961885246 0.472814599821282 0.348802803853631 0.999048490211721 0.998702735754438 0.998819825239171 0.000951509788279423 0.00129726424556243 0.00118017476082903 1010
3004 1102531 4 0.05 0 1e-04 0.1 90 "IR" 0.257514805773271 0.561043477844657 0.159616335246913 0.34761948955049 0.498895207525375 0.554973714588909 0.318509152083248 0.354026944083484 0.756410013298646 0.557000711427431 0.47812548733016 0.351886167790026 0.997602652119893 0.997837290811389 0.997757463915848 0.00239734788010693 0.00216270918861097 0.00224253608415165 1610
3005 1210684 5 0.05 0 1e-04 0.1 90 "IR" 0.259791665538332 0.557959573575278 0.163376903206755 0.350712045993025 0.496737452239662 0.556645973653415 0.314752043982277 0.35235264105249 0.756529117777993 0.557068423383546 0.478128947189032 0.351818508827207 0.999006837600838 0.999233689574999 0.99915578125856 0.00099316239916216 0.000766310425000805 0.000844218741439782 3601
3006 1126982 1 3 0 1e-04 0.1 90 "IR" 0.257572247322288 0.56424907662889 0.157283701642664 0.344365855259096 0.492052519149023 0.551178914604803 0.322180741561852 0.358654900099973 0.749624766471311 0.555325053318089 0.479464443204516 0.354116123520995 0.999506579719694 0.999584251045659 0.999557590304178 0.000493420280305841 0.000415748954341443 0.000442409695822383 3601
3007 965428 2 3 0 1e-04 0.1 90 "IR" 0.2577872914848 0.556193791416469 0.163573219550315 0.352505022604025 0.489921985211733 0.549925943175733 0.322351132424074 0.359583949817651 0.747709276696533 0.5517679099057 0.485924351974389 0.357479273338986 0.999156293819881 0.999177131672465 0.999169949816857 0.00084370618011869 0.000822868327534975 0.000830050183143155 3601
3008 55026 3 3 0 1e-04 0.1 90 "IR" 0.259753021731284 0.562799715490453 0.159672980560969 0.345826115605057 0.493076171443267 0.556122914925343 0.314608210753382 0.352956514948534 0.75282919317455 0.558133162578184 0.474281191314351 0.35079996056015 0.995104569401095 0.99949133097974 0.997978915211493 0.00489543059890538 0.000508669020259862 0.00202108478850745 3601
3009 349144 4 3 0 1e-04 0.1 90 "IR" 0.258789655264512 0.560747130441263 0.160680119498618 0.347802126475616 0.491247111063857 0.553419457213064 0.317433442764259 0.355906889651525 0.750036766328369 0.555678090988893 0.478113562262877 0.353392982839169 0.99788780986723 0.974927434867871 0.982845553201258 0.00211219013277012 0.0250725651321287 0.0171544467987418 1726
3010 229252 5 3 0 1e-04 0.1 90 "IR" 0.258021106862146 0.561714619140956 0.15944331178857 0.346912999804738 0.490116412682025 0.549768614076029 0.322732950588746 0.359833665269872 0.748137519544171 0.553557263816362 0.482176262377316 0.355728793285824 0.999627574599159 0.9995500887822 0.999576782877236 0.000372425400840852 0.000449911217800066 0.000423217122763723 3601
3011 1236278 1 0.05 0.25 1e-04 0.1 90 "IR" 0.262805438846382 0.563390244775877 0.161142550746268 0.345228925282893 0.497332416058761 0.55960792611928 0.310814362028112 0.349383420444364 0.760137854905143 0.560883483498071 0.47195691277438 0.347980184513085 0.99963449438493 0.999752894799345 0.999711970239894 0.000365505615070158 0.000247105200654875 0.000288029760105739 3601
3012 614642 2 0.05 0.25 1e-04 0.1 90 "IR" 0.256654741462224 0.559034457356349 0.160635593213549 0.349606783200389 0.500586721645396 0.558005703784341 0.315241052787754 0.350992514021905 0.757241463107619 0.558330378799219 0.475876646001303 0.350547174591301 0.999792530254314 0.99979099718937 0.999791516890611 0.000207469745685545 0.00020900281063046 0.000208483109388814 3601
3013 1098889 3 0.05 0.25 1e-04 0.1 90 "IR" 0.259308634504854 0.562260978799766 0.159815512459591 0.346395233014034 0.500092890245087 0.5594937839479 0.312674622516248 0.349480445346587 0.759401524749941 0.560411637788806 0.47249013497584 0.348454719641185 0.999761306501485 0.999759419497173 0.999760063743677 0.000238693498515466 0.000240580502827507 0.000239936256323358 3601
3014 163333 4 0.05 0.25 1e-04 0.1 90 "IR" 0.259380534532455 0.564463766813499 0.15817732759097 0.344100529266665 0.499081660755482 0.558817823593826 0.313069658971569 0.350151994753892 0.758462195287937 0.560711159239943 0.471246986562538 0.348121289996796 0.999794117192632 0.999783888491373 0.999787384628965 0.000205882807367695 0.000216111508627202 0.0002126153710351 3601
3015 888196 5 0.05 0.25 1e-04 0.1 90 "IR" 0.26010474234693 0.561079842384946 0.161189867280727 0.347543301093283 0.498538906944108 0.558025402562373 0.313834953407987 0.350983817220987 0.758643649291038 0.559048799583468 0.475024820688714 0.349828951612505 0.999754408703744 0.999772242219658 0.999766128683731 0.000245591296255628 0.00022775778034235 0.00023387131626881 3601
3016 1011915 1 3 0.25 1e-04 0.1 90 "IR" 0.259504518538866 0.560226006807996 0.161626874869022 0.348450383052922 0.490292657679041 0.554567756933783 0.316087317484128 0.354985758567718 0.749797176217907 0.556158043192105 0.477714192353151 0.353113111693523 0.99976049683442 0.999793451018089 0.999782047364617 0.000239503165580124 0.000206548981911282 0.000217952635383156 3601
3017 192317 2 3 0.25 1e-04 0.1 90 "IR" 0.260600226715615 0.559893163494075 0.162429278417099 0.348747325054999 0.488796744980521 0.551101301553283 0.319746180101319 0.358316932676386 0.749396971696136 0.553849258620503 0.482175458518418 0.355315248633627 0.999822204769289 0.999150809503053 0.999384099441896 0.000177795230711251 0.000849190496946609 0.000615900558104033 3530
3018 169266 3 3 0.25 1e-04 0.1 90 "IR" 0.261474619655505 0.565780264801097 0.158537952942297 0.342838019519334 0.4926458406775 0.553708085438012 0.317333791899557 0.355277121726821 0.754120460333006 0.557642497285885 0.475871744841854 0.351220351324425 0.999817635266568 0.999781159053071 0.999793784693039 0.000182364733431657 0.000218840946928544 0.000206215306960516 3601
3019 1208664 4 3 0.25 1e-04 0.1 90 "IR" 0.254550551588121 0.563451269267345 0.156063042071264 0.345121025727945 0.493944614533449 0.551487463729768 0.3230151773085 0.358282834196414 0.74849516612157 0.555156915207387 0.479078219379764 0.354231269087912 0.99970219361137 0.999799876449405 0.999766684909198 0.000297806388629748 0.000200123550594516 0.000233315090801889 3601
3020 675603 5 3 0.25 1e-04 0.1 90 "IR" 0.261173906466345 0.563602790954044 0.159981113499658 0.344993588282856 0.489106456106364 0.552048326783256 0.318281440645289 0.357251300810778 0.750280362572709 0.555784711341161 0.478262554144948 0.353283339877275 0.999800022321936 0.999693063672946 0.999730247392743 0.00019997767806384 0.000306936327054391 0.000269752607256648 3601
3021 613987 1 0.05 0.5 1e-04 0.1 90 "IR" 0.256248655770867 0.558628490085073 0.160643976216312 0.350065878663821 0.500823331309526 0.556641180784503 0.317378494195968 0.352354661308671 0.757071987080393 0.557289382629732 0.47802247041228 0.351605021916844 0.999907487889305 0.99991653327318 0.999913471801911 9.25121106950493e-05 8.34667268201212e-05 8.65281980891996e-05 3601
3022 919349 2 0.05 0.5 1e-04 0.1 90 "IR" 0.255446884220541 0.560686816245602 0.158598594617291 0.347969815694719 0.503452559096244 0.559098446550812 0.315385538267886 0.349883396049277 0.758899443316785 0.559615625843902 0.473984132885176 0.349257147783409 0.999868548810352 0.99975513969309 0.999793315180873 0.000131451189647795 0.000244860306909748 0.000206684819126749 3601
3023 1101483 3 0.05 0.5 1e-04 0.1 90 "IR" 0.259565270450166 0.563098567833739 0.159359256620084 0.34554860370947 0.501453594220606 0.561837316198363 0.310061371944247 0.347121272612884 0.761018864670772 0.562245613901122 0.469420628564331 0.34660724468021 0.99989650146886 0.99989081428156 0.999892754231734 0.000103498531139648 0.000109185718440292 0.000107245768265864 3601
3024 499052 4 0.05 0.5 1e-04 0.1 90 "IR" 0.257374235104295 0.558363575635342 0.161517155180294 0.350302850212809 0.499461582214424 0.556530890693817 0.316584728959698 0.352466312216977 0.75683581731872 0.55713408306436 0.478101884139993 0.35175117638824 0.999725427002973 0.999799314547983 0.999774187559749 0.000274572997026582 0.000200685452016867 0.000225812440250529 3601
3025 121866 5 0.05 0.5 1e-04 0.1 90 "IR" 0.256006296555832 0.56015094337844 0.15933511641885 0.348460083319772 0.50199661273545 0.559727453518533 0.313542763187548 0.34923159194622 0.758002909291282 0.55983698830437 0.472877879606399 0.349005116512034 0.999920446410113 0.999912329710091 0.999915071750073 7.95535898865328e-05 8.76702899093201e-05 8.49282499272341e-05 3601
3026 172014 1 3 0.5 1e-04 0.1 90 "IR" 0.259446557049586 0.555419547035377 0.16518290021543 0.353328275643793 0.490029175215158 0.552029002682883 0.319040289481086 0.357297046144507 0.749475732264744 0.552825369103039 0.484223189696516 0.356315479971441 0.99988636058826 0.999881639180369 0.999883273425353 0.000113639411739707 0.000118360819630519 0.000116726574647473 3601
3027 780557 2 3 0.5 1e-04 0.1 90 "IR" 0.25879290449874 0.565638964366752 0.157038156417977 0.342983514614077 0.495238269297286 0.55248789791656 0.320764971239714 0.356526881966163 0.754031173796026 0.556746356274193 0.477803127657691 0.352138621787868 0.999883094114589 0.999916327898249 0.999904942967404 0.000116905885410633 8.36721017509468e-05 9.50570325956492e-05 3601
3028 1000520 3 3 0.5 1e-04 0.1 90 "IR" 0.258746442050567 0.564038446855652 0.158164323366484 0.344547766292839 0.490924936503394 0.550029024408878 0.322673389590082 0.359498268065972 0.749671378553961 0.554508536431486 0.480837712956566 0.354713629100909 0.999905542707088 0.999902911550325 0.999903818350201 9.44572929116487e-05 9.70884496752377e-05 9.61816497986022e-05 3601
3029 114277 4 3 0.5 1e-04 0.1 90 "IR" 0.257330614764976 0.565429077484814 0.156287343141736 0.34317845349438 0.492409862589298 0.55161204021774 0.32172810809725 0.35794606753684 0.749740477354274 0.555957697581013 0.478015451238986 0.353296563925593 0.999923570084832 0.999894488409428 0.999904455507554 7.64299151675611e-05 0.000105511590571763 9.55444924462797e-05 3601
3030 52384 5 3 0.5 1e-04 0.1 90 "IR" 0.260266215540754 0.563034390654509 0.159920963178536 0.345586069019893 0.488905274110325 0.552227337549292 0.318428816692453 0.357360392649681 0.749171489651079 0.555603445178352 0.478349779870989 0.353670659373947 0.999912422185624 0.999916324436246 0.999914969999037 8.75778143762559e-05 8.36755637540234e-05 8.50300009629036e-05 3601
3031 974907 1 0.05 0 1e-04 0.2 90 "IR" 0.255778983096714 0.559050128477893 0.160041068977876 0.349590900504443 0.500614578462069 0.555341818738896 0.319445847267269 0.354033552172757 0.756393561558784 0.556565727916854 0.479486916245145 0.352562797259427 0.99949128441974 0.999543484425757 0.999525830596644 0.000508715580259877 0.000456515574243444 0.000474169403356016 3601
3032 1106365 2 0.05 0 1e-04 0.2 90 "IR" 0.257586519826442 0.563307339688416 0.157973508809825 0.345338981040635 0.502153887622209 0.559130947664662 0.31477888530688 0.350175924109028 0.75974040744865 0.560517859349734 0.472752394116705 0.348566410736675 0.981895404261262 0.97146611185665 0.975001989060795 0.0181045957387378 0.0285338881433502 0.0249980109392052 291
3033 1136358 3 0.05 0 1e-04 0.2 90 "IR" 0.261506722369159 0.564067166107899 0.15982962246193 0.344562431277929 0.497025995014566 0.559100286714279 0.311616647896458 0.350179072372149 0.758532717383725 0.560781532439177 0.471446270358388 0.348275456844089 0.999549919874687 0.999555263855578 0.999553421818865 0.000450080125312648 0.000444736144421813 0.000446578181135362 3601
3034 1032371 4 0.05 0 1e-04 0.2 90 "IR" 0.258842184352217 0.561207822901452 0.160330075534262 0.347385863970437 0.496405047282105 0.555556869115662 0.316586009445577 0.353777125617868 0.755247231634322 0.55743766235107 0.476916084979839 0.351645046609623 0.999425030896626 0.999401153992201 0.999409335465824 0.000574969103373751 0.000598846007798786 0.000590664534176464 3601
3035 1311501 5 0.05 0 1e-04 0.2 90 "IR" 0.254818208251908 0.556997686393908 0.160965538836398 0.351670302346853 0.500886476411591 0.554211284069484 0.321346623759728 0.355173277278474 0.755704684663499 0.555129415096071 0.482312162596126 0.354014533776026 0.999601957997488 0.999619184246263 0.99961337424754 0.000398042002511575 0.000380815753737097 0.000386625752460325 3601
3036 1212491 1 3 0 1e-04 0.2 90 "IR" 0.262657193180958 0.560335918797672 0.163427715895119 0.348362066021373 0.487624446881832 0.552323155129733 0.317237665886729 0.357240059015197 0.75028164006279 0.554838797517511 0.480665381781848 0.354436591258668 0.719890586098184 0.772558724725083 0.754131163051619 0.280109413901816 0.227441275274917 0.245868836948381 287
3037 454274 2 3 0 1e-04 0.2 90 "IR" 0.258428943680469 0.562120442851344 0.15939126430671 0.346501189650853 0.491617732780447 0.54900748295382 0.324601615803165 0.360782818510697 0.750046676460916 0.553234885610884 0.483992880109874 0.356169337319567 0.999399330398324 0.992898181399047 0.995135724735317 0.000600669601676145 0.00710181860095338 0.00486427526468348 3046
3038 542510 3 3 0 1e-04 0.2 90 "IR" 0.25603919167132 0.55943091773094 0.159960859567014 0.349229271532828 0.491494813056177 0.549335607091791 0.324713017914236 0.360818140678206 0.747534004727496 0.552490632112143 0.48467387748125 0.357175216253237 0.999623064833668 0.992305416260069 0.994811182157594 0.000376935166332339 0.00769458373993141 0.00518881784240615 3286
3039 432555 4 3 0 1e-04 0.2 90 "IR" 0.260133980368165 0.562086033868947 0.16052006786095 0.34654409951028 0.485191912299845 0.544462396033502 0.328023979734324 0.365816493486441 0.74532589266801 0.550190255558411 0.488544047595273 0.359543063523173 0.993781352293982 0.997009793138577 0.99588451620075 0.00621864770601835 0.0029902068614228 0.00411548379924987 2447
3040 857534 5 3 0 1e-04 0.2 90 "IR" 0.257362979786601 0.560000348332123 0.160371209510948 0.348625268609724 0.490570099915722 0.548160818736384 0.325444984620307 0.361709879972565 0.747933079702323 0.551916973434214 0.485816194131256 0.357543268945925 0.999400930762156 0.999544651291859 0.999495237070483 0.000599069237844255 0.000455348708141055 0.000504762929517181 3601
3041 832894 1 0.05 0.25 1e-04 0.2 90 "IR" 0.258864919935912 0.561846081257682 0.15987679221199 0.346800411948196 0.49823242969708 0.554917093216508 0.318592032417709 0.354441492288617 0.757097349632992 0.557244998261706 0.478468824629699 0.351872380809085 0.999824319927139 0.999810566098845 0.999815266696536 0.000175680072861045 0.000189433901154677 0.000184733303463772 3601
3042 410186 2 0.05 0.25 1e-04 0.2 90 "IR" 0.254604300991521 0.559908036509361 0.158654100864994 0.348718117034181 0.503001058698261 0.556890676831584 0.318602495981981 0.352472472595647 0.757605359689782 0.557883133757102 0.477256596846974 0.351233500505493 0.999320918239259 0.998865149077358 0.999018354022722 0.000679081760740877 0.00113485092264191 0.000981645977278066 3601
3043 375520 3 0.05 0.25 1e-04 0.2 90 "IR" 0.255350456418282 0.560416343136606 0.158745749712847 0.348223979251357 0.502239472545299 0.557272641169142 0.317593133400873 0.352066935084187 0.757589928963581 0.558312679552661 0.47633888311372 0.350792253489989 0.999700512927316 0.999669139211789 0.999679715782033 0.00029948707268354 0.000330860788210592 0.000320284217966764 3601
3044 214244 4 0.05 0.25 1e-04 0.2 90 "IR" 0.259289208993446 0.557205762883814 0.163632031811004 0.351456633952452 0.49605868060875 0.555721737273459 0.315965677474638 0.353627312779 0.755347889602196 0.556200547426576 0.479597709285641 0.35291366014544 0.999805791484033 0.999811655629741 0.999809641762093 0.000194208515966548 0.00018834437025948 0.000190358237907155 3601
3045 500181 5 0.05 0.25 1e-04 0.2 90 "IR" 0.255895998270358 0.562393693557597 0.157586548427567 0.346192117046146 0.501826716350836 0.557214445806556 0.317450442116977 0.352133587608522 0.757722714621194 0.558933014129134 0.475036990544544 0.350159461180727 0.999774844349402 0.999356059811394 0.999497476055278 0.000225155650598113 0.00064394018860631 0.000502523944722345 3601
3046 743146 1 3 0.25 1e-04 0.2 90 "IR" 0.259372811265235 0.555976454465322 0.164743361410151 0.352707811996817 0.485854547501851 0.545885252193 0.325884586185078 0.364015602289378 0.745227358767086 0.549084837678624 0.490627947595229 0.360411169147702 0.999811428718751 0.998400232304354 0.998891119783368 0.000188571281249191 0.0015997676956462 0.0011088802166322 411
3047 893127 2 3 0.25 1e-04 0.2 90 "IR" 0.255441476512432 0.560822538421421 0.158534119758848 0.347846075538375 0.492866748978759 0.549002554887914 0.325548371527874 0.36064724897017 0.748308225491191 0.552687704634961 0.484082491286722 0.356643475617752 0.999816015007584 0.999770509139363 0.999786025911673 0.000183984992415907 0.000229490860637373 0.000213974088327495 3601
3048 616574 3 3 0.25 1e-04 0.2 90 "IR" 0.256741164843218 0.560685300818275 0.159429213853901 0.348009735028287 0.490525446298294 0.545733037857405 0.329049216271794 0.363997353973467 0.747266611141513 0.550503627149169 0.488478430125694 0.358888997729042 0.999788819472661 0.999781063757153 0.999783724197078 0.000211180527339002 0.000218936242847064 0.000216275802922474 3601
3049 1061282 4 3 0.25 1e-04 0.2 90 "IR" 0.263260368273939 0.559292268360136 0.164552795324733 0.349382171353551 0.486461271514303 0.551148213583783 0.318340139405537 0.35872062444276 0.749721639788243 0.553724498601576 0.482892934730269 0.355742137238563 0.999770637767211 0.999338891446719 0.999490459874939 0.000229362232789484 0.000661108553280695 0.000509540125061124 3601
3050 241900 5 3 0.25 1e-04 0.2 90 "IR" 0.255943659569121 0.558134190421031 0.160912005109626 0.350521639768801 0.490988003970502 0.548848895623951 0.324927186581095 0.361068990424686 0.746931663539623 0.551694223331794 0.485839191690721 0.35781112726981 0.999799592114988 0.999786560526528 0.999791024297088 0.000200407885012155 0.000213439473471653 0.000208975702912197 3601
3051 1265448 1 0.05 0.5 1e-04 0.2 90 "IR" 0.254591977704572 0.555435977531252 0.162055333889994 0.353288832788867 0.500686336331074 0.554646255674794 0.320583807066987 0.354726214029999 0.755278314035647 0.554897070740249 0.482639140956981 0.354257528334469 0.999918321812236 0.999908135428899 0.999911570867767 8.16781877640453e-05 9.18645711006642e-05 8.84291322326585e-05 3601
3052 1300586 2 0.05 0.5 1e-04 0.2 90 "IR" 0.261009942184771 0.564948144901058 0.158836703149104 0.343658614198872 0.498698734570748 0.557122389593153 0.315576968954408 0.352250426822135 0.759708676755519 0.559768647333305 0.474413672103512 0.349343683893368 0.999870978767372 0.999854530659171 0.999860178713704 0.000129021232628328 0.000145469340829167 0.000139821286295602 3601
3053 853875 3 0.05 0.5 1e-04 0.2 90 "IR" 0.261023094580671 0.560033208481706 0.162547163676216 0.348622210866433 0.495650560828272 0.555912046275246 0.315484905968128 0.353437311778199 0.756673655408943 0.557289485635067 0.478032069644344 0.351822205589749 0.99990419078701 0.999904399614386 0.999904327577383 9.58092129900961e-05 9.56003856136986e-05 9.56724226167584e-05 3601
3054 1032921 4 0.05 0.5 1e-04 0.2 90 "IR" 0.257880645081987 0.560134143592294 0.160560908964661 0.348540539879913 0.499339432931 0.557159249265383 0.316026898713545 0.352156940045472 0.757220078012987 0.55814227619836 0.476587807678206 0.350956546728824 0.999899091670136 0.999891683798224 0.999894206978423 0.000100908329863634 0.000108316201775761 0.000105793021576828 3601
3055 1242322 5 0.05 0.5 1e-04 0.2 90 "IR" 0.254970691866299 0.557205141382503 0.160942160721542 0.351510367203599 0.500307199510166 0.555035375594765 0.319686072327476 0.354287322248955 0.755277891376466 0.555746818254733 0.480628233049018 0.353371788830793 0.999906347749098 0.999907385384432 0.999907035009165 9.36522509019022e-05 9.26146155680503e-05 9.29649908350473e-05 3601
3056 774797 1 3 0.5 1e-04 0.2 90 "IR" 0.25895621466694 0.562577791107135 0.159396597114271 0.346061488783564 0.490968697438346 0.549581724670914 0.323748073298602 0.360518852941368 0.749924912105286 0.553739593126105 0.483144670412873 0.355880807359005 0.99990618983854 0.999901150996233 0.999902889658159 9.38101614596516e-05 9.88490037665542e-05 9.71103418407043e-05 3601
3057 736726 2 3 0.5 1e-04 0.2 90 "IR" 0.257164170121697 0.561417946009762 0.159168618621479 0.347239806134466 0.492398731775905 0.550860422550538 0.322571848873273 0.358952630637124 0.749562901897602 0.554147379331135 0.481740467494752 0.355288972120633 0.999910624068358 0.999910136789638 0.999910303854814 8.93759316422657e-05 8.98632103616465e-05 8.96961451854654e-05 3601
3058 624960 3 3 0.5 1e-04 0.2 90 "IR" 0.256641309340557 0.560005439504846 0.159898012473265 0.348649334620164 0.491755829835548 0.550540208119525 0.323181164188128 0.359679611926807 0.748397139176105 0.553458817755641 0.483079176661393 0.356251173038734 0.999920025407791 0.999918293182543 0.99991888716287 7.99745922089137e-05 8.17068174569538e-05 8.11128371299348e-05 3601
3059 27606 4 3 0.5 1e-04 0.2 90 "IR" 0.258974456203251 0.564509175631091 0.157978795960273 0.344058091663432 0.490309974150317 0.550003875305187 0.322393015199003 0.359671165632713 0.749284430353569 0.554677737164392 0.480371811159276 0.354631146085017 0.999916579440517 0.999909326903382 0.999911830113805 8.34205594826316e-05 9.06730966177209e-05 8.81698861953673e-05 3601
3060 757496 5 3 0.5 1e-04 0.2 90 "IR" 0.260190139948764 0.563201669126945 0.159723254375434 0.345429089335184 0.485534408003525 0.544056704512786 0.328820642600028 0.366197017488216 0.745724547952289 0.550328807928407 0.488543896975463 0.359388716794461 0.999899462979351 0.999717041606938 0.99978058704787 0.000100537020649186 0.000282958393062295 0.000219412952130356 3601
3061 888603 1 0.05 0 1e-04 0.3 90 "IR" 0.25705517974906 0.56502558697542 0.156391325429828 0.343535653540742 0.501259849769589 0.55704147240178 0.317635990899938 0.352636808854355 0.758315029518648 0.559700583264979 0.474027316329766 0.349602953436213 0.959544030995106 0.949819432485656 0.953115265677498 0.0404559690048938 0.0501805675143443 0.0468847343225019 2447
3062 1238923 2 0.05 0 1e-04 0.3 90 "IR" 0.259929542646147 0.562004738074837 0.160386840237732 0.346624364268218 0.497752568637681 0.556353813105476 0.316349952880753 0.353303804813291 0.757682111283829 0.558251735787836 0.476736793118485 0.351055837699344 0.956271596195512 0.950338139235708 0.952373863063292 0.0437284038044879 0.0496618607642925 0.0476261369367083 2440
3063 829783 3 0.05 0 1e-04 0.3 90 "IR" 0.259901325714196 0.559395553145518 0.162356091283437 0.349289457358705 0.497036830502473 0.554820890694894 0.318223211560856 0.354941785158517 0.756938156216669 0.556366141947641 0.480579302844293 0.353028738093272 0.999505667224716 0.999566017533715 0.999545289007261 0.000494332775283535 0.000433982466285314 0.000454710992738785 3601
3064 72026 4 0.05 0 1e-04 0.3 90 "IR" 0.259947124221465 0.557254135860396 0.164005875354381 0.351428442195299 0.493835714622624 0.551396318330233 0.321261422348472 0.358376354598836 0.753782838844089 0.553376997428668 0.485267297702853 0.356022674850159 0.991922818315536 0.992664040704653 0.99240839558071 0.00807718168446391 0.00733595929534693 0.00759160441928975 1489
3065 697431 5 0.05 0 1e-04 0.3 90 "IR" 0.257764784403922 0.563266630005661 0.158084253558831 0.345322476829648 0.498551688258007 0.554494085016622 0.319803445540436 0.355258132267504 0.756316472661928 0.557420201844833 0.477887699099267 0.351940181926968 0.999602557699136 0.999531502484734 0.999555712041482 0.000397442300864243 0.000468497515265818 0.000444287958518208 3601
3066 772307 1 3 0 1e-04 0.3 90 "IR" 0.263244962721115 0.565187535986103 0.160027301973132 0.343423580822442 0.484579288904438 0.543592606621138 0.328668109891806 0.366730672713968 0.747824251625553 0.550719779840436 0.488695411864937 0.359029228121357 0.996697439410854 0.998384671118276 0.997791892712959 0.00330256058914622 0.00161532888172355 0.00220810728704073 2325
3067 941508 2 3 0 1e-04 0.3 90 "IR" 0.256518055565102 0.557502286059658 0.161813978234229 0.351165805202089 0.49019753020033 0.548378770248567 0.325152247724822 0.361602822751817 0.746715585765433 0.551176333550065 0.486966225959051 0.358373326179616 0.865218356373509 0.63322561669924 0.712899964445156 0.134781643626491 0.36677438330076 0.287100035554844 408
3068 494313 3 3 0 1e-04 0.3 90 "IR" 0.25795810066991 0.561461685317657 0.159611127911828 0.347187409739562 0.488324218572358 0.544431730769847 0.330327317039178 0.366100206716969 0.746282319242268 0.549977554777359 0.489938444951006 0.359930493964455 0.999508535241482 0.998814811409352 0.999054356655344 0.000491464758518522 0.0011851885906475 0.000945643344656032 650
3069 178515 4 3 0 1e-04 0.3 90 "IR" 0.25824448571051 0.56511533587924 0.157064136403772 0.343475558710991 0.490088673565413 0.549480549303527 0.323886461525638 0.360838221553264 0.748333159275923 0.554468566951504 0.48095059792941 0.355280859139857 0.999380651785252 0.996364286120591 0.997404229081923 0.000619348214747825 0.00363571387940895 0.00259577091807744 2566
3070 15336 5 3 0 1e-04 0.3 90 "IR" 0.26108378636656 0.560192230609354 0.162611680691569 0.348483136662761 0.484559705301456 0.543983915683836 0.327957701030021 0.366168235547696 0.745643491668015 0.54922655165813 0.49056938172159 0.360432466646789 0.890616923882384 0.943756567118268 0.925174033237317 0.109383076117616 0.0562434328817316 0.0748259667626832 1850
3071 717583 1 0.05 0.25 1e-04 0.3 90 "IR" 0.258688780677904 0.564512153747492 0.15778595623962 0.344103736525154 0.499192025379157 0.556596371759329 0.317080219394083 0.353104821411675 0.757880806057061 0.55924744580221 0.474866175633703 0.350087264143287 0.99968506170613 0.999618527349664 0.999641232587305 0.000314938293869598 0.000381472650336263 0.000358767412695284 3601
3072 271550 2 0.05 0.25 1e-04 0.3 90 "IR" 0.256549387022139 0.562051438237042 0.158316194698421 0.346571242907098 0.500741281847333 0.555830492927406 0.319189159777148 0.35390781125548 0.757290668869472 0.557907476137173 0.477505354475569 0.351455994786256 0.999366687665159 0.999628787156989 0.99953998678056 0.000633312334840849 0.000371212843011362 0.000460013219439664 3601
3073 443388 3 0.05 0.25 1e-04 0.3 90 "IR" 0.257026098432109 0.556530986603849 0.162766280518088 0.352188995050483 0.498864543305393 0.55424674935699 0.320335933230457 0.355518229136622 0.755890641737502 0.554999086586134 0.483102213748544 0.354411831724122 0.999816754596704 0.999814099438015 0.9998150028809 0.000183245403295766 0.000185900561985249 0.000184997119100482 3601
3074 581652 4 0.05 0.25 1e-04 0.3 90 "IR" 0.256952947055625 0.559260262335992 0.160593984444779 0.349367691419415 0.498054119899988 0.552847820961061 0.321814444262163 0.356929125233737 0.755007066955613 0.554997173693511 0.482408428706942 0.354392096875468 0.999744171109288 0.999789462612367 0.999774047071672 0.000255828890711901 0.000210537387632785 0.000225952928327805 3601
3075 1111198 5 0.05 0.25 1e-04 0.3 90 "IR" 0.258616042298443 0.55850233109539 0.162272466185979 0.350159756550776 0.496275535287313 0.554513535184439 0.318257472600134 0.355206608373744 0.754891577585757 0.555848763744118 0.480529938786113 0.353511049521759 0.997285427770441 0.998319046082055 0.997964799870419 0.00271457222955879 0.00168095391794477 0.00203520012958112 781
3076 697438 1 3 0.25 1e-04 0.3 90 "IR" 0.258490907823221 0.564093755721595 0.157971048616681 0.344510285003523 0.487063137185212 0.542434242306277 0.332692114163491 0.368246829387787 0.745554045008433 0.54946586584795 0.490663162780172 0.360531548824233 0.999740745404144 0.999176428196964 0.999371771604171 0.000259254595856167 0.000823571803036013 0.000628228395828531 3054
3077 240741 2 3 0.25 1e-04 0.3 90 "IR" 0.257377066918443 0.563524031577098 0.157743816110997 0.345058758700739 0.493592480476504 0.548618469899957 0.326471508086894 0.361210254720789 0.750969547394947 0.553431556030472 0.484215324197891 0.355982360512053 0.99974183808288 0.999074165767244 0.999302691911469 0.000258161917119994 0.000925834232756527 0.000697308088530729 1011
3078 949647 3 3 0.25 1e-04 0.3 90 "IR" 0.258429851998096 0.55970430417786 0.161273326659539 0.34895729430409 0.489321570265434 0.546579396872498 0.327260089933602 0.363746843790404 0.747751422263531 0.550763793877187 0.488533416593141 0.359009604142763 0.999683932235406 0.999801596174382 0.999760953843068 0.000316067764593862 0.000198403825617737 0.000239046156931667 3601
3079 579689 4 3 0.25 1e-04 0.3 90 "IR" 0.25929962572767 0.563188568321972 0.15918512782504 0.345435186688777 0.487904217988977 0.547041005326431 0.326089058279343 0.36342257678397 0.747203843716646 0.552226036294942 0.485274186104383 0.357629524285862 0.999835394822208 0.999805025097596 0.999815554695156 0.000164605177791926 0.00019497490240359 0.000184445304844131 3601
3080 1169416 5 3 0.25 1e-04 0.3 90 "IR" 0.257582627955183 0.557808159141362 0.162206433297964 0.350827186599204 0.49071940755927 0.550385679261269 0.322045120331645 0.359513282942707 0.748302035514453 0.5526724260147 0.484251553629609 0.356802709631511 0.999798598659056 0.999781793868108 0.999787578197193 0.000201401340943984 0.000218206131892287 0.000212421802807338 3601
3081 444404 1 0.05 0.5 1e-04 0.3 90 "IR" 0.255865045886773 0.559564167586538 0.159698049622378 0.349073098016551 0.500838406438402 0.555096396624508 0.320287601222061 0.354660341446873 0.756703452325175 0.556581961213635 0.479985650844439 0.352798501927804 0.999738490949876 0.999616195684392 0.999657563443509 0.000261509050123943 0.000383804315608044 0.000342436556491137 3601
3082 880518 2 0.05 0.5 1e-04 0.3 90 "IR" 0.256948611033396 0.559425491433048 0.160477899261742 0.349255772612781 0.499804397580548 0.555371256424147 0.319242059774958 0.354380415166171 0.756753008613944 0.556721830994634 0.4797199590367 0.352668409579022 0.999914811751754 0.99991379222218 0.99991413853156 8.51882482456885e-05 8.62077778196405e-05 8.58614684399226e-05 3601
3083 388181 3 0.05 0.5 1e-04 0.3 90 "IR" 0.256878077227021 0.55386377348284 0.164674886251081 0.354875768470179 0.496725781145365 0.551825439993454 0.322487632545407 0.357956095846971 0.753603858372386 0.552491639618557 0.487162518796488 0.356935859108792 0.999882837999072 0.999820334377286 0.999841654933404 0.000117162000928473 0.000179665622714196 0.000158345066595972 3601
3084 443676 4 0.05 0.5 1e-04 0.3 90 "IR" 0.255379725812888 0.557590698722891 0.160855002522487 0.351092595000598 0.500149354937034 0.553832938365619 0.321675208315168 0.3559065779138 0.755529080749922 0.555079495415331 0.482530210837655 0.354304814743167 0.999910092425277 0.999911292426337 0.999910886632218 8.9907574722984e-05 8.87075736625047e-05 8.91133677820356e-05 3601
3085 1287701 5 0.05 0.5 1e-04 0.3 90 "IR" 0.255214580163252 0.558010868893273 0.160479882380461 0.35065636838515 0.499874951989388 0.553102139319675 0.322676905126953 0.356662497393726 0.755089532152641 0.554732571489242 0.483156787507414 0.354663558617949 0.999886090020628 0.999833945611482 0.999851575081218 0.000113909979372065 0.000166054388518316 0.0001484249187822 3601
3086 841158 1 3 0.5 1e-04 0.3 90 "IR" 0.25815540297662 0.560360444213456 0.160530352819559 0.348277623266738 0.492030158955541 0.549403465664064 0.324262727956767 0.360488986229564 0.750185561932161 0.552908944813173 0.484793080776325 0.356563036418324 0.999910878822912 0.999778717071354 0.999824166794103 8.91211770876242e-05 0.00022128292864593 0.000175833205896489 3601
3087 258424 2 3 0.5 1e-04 0.3 90 "IR" 0.262873753427085 0.563435311318082 0.161132072012448 0.345194546020155 0.485330979221167 0.546766506694576 0.32464588607911 0.363667719293617 0.748204732648252 0.552273636264492 0.485777958091558 0.357553235795975 0.999908144935033 0.999914433945361 0.999912226635632 9.18550649674919e-05 8.55660546388477e-05 8.77733643680628e-05 3601
3088 673713 3 3 0.5 1e-04 0.3 90 "IR" 0.256429115138722 0.560735498516851 0.159175472353513 0.347893533387603 0.496723567950554 0.554289860926897 0.319652747075561 0.355445027489214 0.753152683089276 0.556280119779799 0.478828219429074 0.353084836640794 0.999921677648406 0.999898725420139 0.999906539759635 7.83223515944201e-05 0.000101274579861283 9.34602403653149e-05 3601
3089 383938 4 3 0.5 1e-04 0.3 90 "IR" 0.256199302886617 0.564850370510967 0.156004076665281 0.343712470093501 0.49419430511321 0.549893031188849 0.325297319533903 0.360275489965897 0.750393607999827 0.554714906346407 0.481301396199184 0.354924451173913 0.99991632005402 0.999908411951998 0.999911109414838 8.36799459804312e-05 9.15880480016087e-05 8.88905851621726e-05 3601
3090 889538 5 3 0.5 1e-04 0.3 90 "IR" 0.258595331960208 0.560353964153988 0.160851271594313 0.348267287475517 0.485121003391237 0.542558808714733 0.331206344550965 0.368205833075653 0.743716335351445 0.548309077429397 0.492057616145278 0.361746587080412 0.999893881743088 0.999905830818088 0.999901679651156 0.000106118256911582 9.41691819118124e-05 9.83203488441988e-05 3601
3091 925025 1 0.05 0 1e-04 0.4 90 "IR" 0.257317735408002 0.557826312601085 0.161945774240542 0.350862687761931 0.498364747178638 0.553321804469245 0.321699913964553 0.356837348642339 0.755682482586641 0.554825320451713 0.483645688205095 0.354836117639888 0.992704201958729 0.994015932685792 0.993568945213435 0.00729579804127143 0.00598406731420784 0.00643105478656507 2932
3092 209188 2 0.05 0 1e-04 0.4 90 "IR" 0.25513038971975 0.556721902762906 0.161348826239589 0.351969547022393 0.500669853655844 0.553207539967984 0.323304797037386 0.356925946994008 0.755800243375594 0.554367069919942 0.484653623276975 0.355281969579666 0.943015339308385 0.948026098291414 0.946333175691091 0.0569846606916148 0.0519739017085859 0.0536668243089088 409
3093 1153484 3 0.05 0 1e-04 0.4 90 "IR" 0.260497883799179 0.558791975428437 0.163188355310263 0.349873890387046 0.495528544002494 0.554522867833489 0.317727449464801 0.355160291421602 0.756026427801673 0.555964227008596 0.480915804775064 0.353370813898979 0.696582460609569 0.670499910951591 0.679489706891504 0.303417539390431 0.329500089048409 0.320510293108496 888
3094 204511 4 0.05 0 1e-04 0.4 90 "IR" 0.25650266637332 0.555900983255735 0.162845912231213 0.352801109931426 0.497602342342954 0.551039426558283 0.324554919598969 0.359155968737263 0.754105008716273 0.552657452347754 0.487400831830182 0.357033243174989 0.999514682690504 0.999457731742395 0.999477116744817 0.000485317309496338 0.000542268257605238 0.000522883255183105 3601
3095 1299417 5 0.05 0 1e-04 0.4 90 "IR" 0.256321267530275 0.557831798762021 0.161291307236711 0.350796757961834 0.496654087067501 0.550401893732835 0.324965471147816 0.359776719742999 0.752975354597776 0.552891795122068 0.486256778384527 0.356764135813517 0.991006585120394 0.992526335091886 0.992008825199039 0.00899341487960632 0.00747366490811423 0.0079911748009614 1489
3096 1172205 1 3 0 1e-04 0.4 90 "IR" 0.257691753354023 0.562096982978959 0.158931586589799 0.346528322169294 0.488385587487391 0.542544974617673 0.333579694893401 0.368602266724761 0.746077340841413 0.548875772469659 0.4925112814832 0.361440284657845 0.997377613709455 0.999600533048302 0.998833335074492 0.00262238629054523 0.000399466951698396 0.00116666492550807 3601
3097 1136440 2 3 0 1e-04 0.4 90 "IR" 0.260235977980688 0.561019528792049 0.16136201853071 0.34764915317331 0.487097001231417 0.542804552093629 0.331589037944561 0.36788650788789 0.747332979212105 0.548801127669352 0.49295105647527 0.361211187104637 0.999514752680999 0.999592898550508 0.999565715513997 0.000485247319000972 0.000407101449491682 0.00043428448600266 3601
3098 626256 3 3 0 1e-04 0.4 90 "IR" 0.25647528882693 0.557678555671912 0.161574862473403 0.350983974494203 0.487906961628203 0.544568143023871 0.329885263910358 0.365886389548482 0.744382250455134 0.548717431048064 0.491460126383761 0.361144259420611 0.956116434018158 0.81888973118844 0.866147617708152 0.0438835659818419 0.18111026881156 0.133852382291848 1246
3099 475444 4 3 0 1e-04 0.4 90 "IR" 0.261246768638769 0.562997604803153 0.160489437449833 0.345633293505788 0.485383451570697 0.544286481208471 0.328454664031291 0.366171541367728 0.746630220209466 0.550405288022234 0.488944101481123 0.359441550795017 0.89828815998577 0.813335479619683 0.843020036407716 0.10171184001423 0.186664520380317 0.156979963592284 404
3100 962446 5 3 0 1e-04 0.4 90 "IR" 0.259992097187474 0.559907431359939 0.162103775217508 0.348732823556458 0.486921206637894 0.545247490689781 0.327914332854394 0.365447139715464 0.746913303825367 0.550034365396447 0.490018108071902 0.359966896566559 0.999515668833412 0.999555741169349 0.999541798480089 0.000484331166587573 0.000444258830650835 0.000458201519911434 3601
3101 1135894 1 0.05 0.25 1e-04 0.4 90 "IR" 0.256210073643716 0.560874677755673 0.158915184170138 0.347761958773487 0.500941724078111 0.554843424553546 0.321067333134716 0.355318394003061 0.757151797721827 0.556848571259456 0.479982517304854 0.352801177818067 0.999823093633722 0.999803317662074 0.999810013196401 0.000176906366278006 0.000196682337926102 0.000189986803598843 3601
3102 1236490 2 0.05 0.25 1e-04 0.4 90 "IR" 0.257972604532687 0.555221950415836 0.164362859656526 0.353540411715043 0.495224995339502 0.547839178855576 0.327881303722997 0.362387959280294 0.753197599872188 0.550320045572991 0.492244163379524 0.359410155426241 0.999502223888915 0.999673637062889 0.999614913019819 0.000497776111085023 0.000326362937111041 0.000385086980180553 3601
3103 484602 3 0.05 0.25 1e-04 0.4 90 "IR" 0.256910506260173 0.555319965095719 0.163633755661861 0.353391169753398 0.495630645894416 0.549745143631733 0.325372767676358 0.360463537261863 0.752541152154589 0.551611890453208 0.489006523338219 0.358089250455521 0.998744800593079 0.999274035569077 0.999093253970044 0.00125519940692086 0.000725964430922576 0.000906746029956079 3601
3104 985673 4 0.05 0.25 1e-04 0.4 90 "IR" 0.255895583844424 0.556204168444282 0.162270457891031 0.352480392518127 0.498128686553145 0.551529086216915 0.324203932995895 0.358653648264476 0.754024270397568 0.55308308805623 0.486474390886926 0.356594397834773 0.999790426218364 0.999797370284539 0.999795011902687 0.000209573781636281 0.000202629715461446 0.000204988097312998 3601
3105 1174803 5 0.05 0.25 1e-04 0.4 90 "IR" 0.2568426211235 0.55833780860301 0.161233455595147 0.350314914417267 0.497331432190263 0.550764564299476 0.324750499366094 0.359420100118692 0.754174053313763 0.553297708054367 0.485983954961241 0.356370231060981 0.999654560799298 0.998923228449836 0.999172365962835 0.000345439200702184 0.00107677155016348 0.000827634037164545 2572
3106 345137 1 3 0.25 1e-04 0.4 90 "IR" 0.254190274499163 0.555843495318917 0.161524339937127 0.35282541416694 0.492335430280556 0.545868531180671 0.330559524052188 0.364807188755985 0.746525704779719 0.548966289254285 0.492083863989314 0.361046213144261 0.99982813499071 0.999796595291924 0.999807337757276 0.000171865009289761 0.000203404708075874 0.000192662242723823 3601
3107 709633 2 3 0.25 1e-04 0.4 90 "IR" 0.258007088767371 0.561763985758146 0.159418083958378 0.34689088349018 0.487037709150537 0.54286058662935 0.332472379088561 0.368223004339276 0.745044797917908 0.548989068196625 0.491890463046939 0.361291064761182 0.99981133539302 0.999425750400899 0.999559173369047 0.000188664606980056 0.00057424959910131 0.000440826630953057 3601
3108 924023 3 3 0.25 1e-04 0.4 90 "IR" 0.256031445211702 0.559173529113864 0.160261154061229 0.349480352821587 0.491112137020531 0.547504099489077 0.327390281621847 0.363072098516464 0.747143582232233 0.551166662816111 0.487651435683075 0.358771516371995 0.999763061459095 0.997118846895911 0.998024905424329 0.000236938540905498 0.0028811531040892 0.00197509457567109 3170
3109 1073464 4 3 0.25 1e-04 0.4 90 "IR" 0.258191315789587 0.561354513495997 0.159869320548298 0.347285179286764 0.48534680241067 0.541098880727416 0.333401656746091 0.369607012517322 0.743538118200258 0.547723226077742 0.49327097729439 0.362294517381381 0.999846744669896 0.999804589937608 0.999819207722829 0.000153255330104093 0.000195410062392281 0.000180792277170892 3601
3110 1247336 5 3 0.25 1e-04 0.4 90 "IR" 0.25763093210089 0.562395438202321 0.158690683990141 0.346216826612336 0.489297654356735 0.545544406981328 0.329255219633684 0.365191645744575 0.746928586457625 0.550975904895653 0.487945903623825 0.359056066493604 0.999765604523209 0.999797801839575 0.999786704522026 0.000234395476790923 0.000202198160425299 0.000213295477973509 3601
3111 726601 1 0.05 0.5 1e-04 0.4 90 "IR" 0.257399164173362 0.561276072410382 0.159380296777875 0.347371175866098 0.498899205504205 0.553470896664251 0.321835017555372 0.356720337325158 0.756298369677566 0.556079150992639 0.481215314333247 0.353591785448895 0.999866185545531 0.999899819454882 0.999888369430807 0.000133814454469109 0.000100180545117701 0.000111630569193294 3601
3112 195792 2 0.05 0.5 1e-04 0.4 90 "IR" 0.255819982052324 0.562106709990978 0.157782363956624 0.346564305681541 0.500201070272466 0.552220909583875 0.32450075566845 0.357954368018059 0.75602105232479 0.555501794674249 0.482283119625074 0.354170804702903 0.999921445893375 0.99990217078771 0.999908692240332 7.85541066251109e-05 9.78292122897459e-05 9.13077596681865e-05 3601
3113 667712 3 0.05 0.5 1e-04 0.4 90 "IR" 0.257266005902426 0.557333096734517 0.162284228910416 0.351335194147169 0.497545713364591 0.552249041664985 0.322758294395821 0.357931226269413 0.754811719267017 0.5539501273636 0.485042523306237 0.355718240653288 0.999915704072887 0.999911255793278 0.999912772963936 8.42959271130055e-05 8.87442067222198e-05 8.722703606433e-05 3601
3114 605674 4 0.05 0.5 1e-04 0.4 90 "IR" 0.257182003472458 0.559568127417468 0.160505073488666 0.349052128057268 0.497983564357216 0.554071251242762 0.320409778891664 0.356091328764984 0.755165567829674 0.555903522241789 0.480914852380331 0.353737572457899 0.999910678718498 0.999900562251719 0.999904009744265 8.93212815017331e-05 9.94377482806618e-05 9.59902557346589e-05 3601
3115 924852 5 0.05 0.5 1e-04 0.4 90 "IR" 0.257640139319117 0.55973167548399 0.160703940061019 0.348898708923777 0.496364744068049 0.55027818731867 0.324962407815812 0.359924571746143 0.754004883387167 0.553452294054619 0.485666347876831 0.356219539611418 0.999911366361466 0.999911273882877 0.999911305483014 8.8633638534397e-05 8.87261171232275e-05 8.86945169860622e-05 3601
3116 332707 1 3 0.5 1e-04 0.4 90 "IR" 0.265494476782535 0.561965923914141 0.163902723149062 0.346668066435349 0.48354345438411 0.547811007234526 0.322013479797948 0.362898422128398 0.749037931166644 0.552472435258348 0.48591620294701 0.357526437624174 0.999908436796706 0.999857070376532 0.999875271045755 9.15632032935397e-05 0.00014292962346836 0.000124728954245319 3601
3117 1007153 2 3 0.5 1e-04 0.4 90 "IR" 0.256455482789914 0.559915194056015 0.159827094497007 0.348759529707483 0.489055229483713 0.544355252796548 0.331187316711185 0.366436759299249 0.745510712273627 0.549330078072064 0.491014411208192 0.360761812863304 0.999898817395988 0.999904496581853 0.999902544034831 0.000101182604012492 9.55034181474868e-05 9.74559651686548e-05 3601
3118 1114702 3 3 0.5 1e-04 0.4 90 "IR" 0.260173517703753 0.558350754512531 0.163472374871225 0.350331609325241 0.484649484491096 0.542516364698754 0.330959540546739 0.368547175063779 0.744823002194849 0.547651936531705 0.494431915417964 0.36261503455367 0.999913293335987 0.999904387672694 0.999907497665817 8.67066640131225e-05 9.56123273058859e-05 9.25023341831549e-05 3601
3119 1004858 4 3 0.5 1e-04 0.4 90 "IR" 0.259138756034594 0.562479354181153 0.159590835807088 0.346178757878467 0.487611533805895 0.544019025090253 0.330286876407659 0.36659784955867 0.746750289840489 0.550072704072424 0.489877712214747 0.359888443507087 0.999486148711862 0.999138546140787 0.999259028789664 0.000513851288137916 0.000861453859212902 0.000740971210335927 3601
3120 1102281 5 3 0.5 1e-04 0.4 90 "IR" 0.261696013184243 0.559885844282802 0.163139189768234 0.348831693025608 0.482274333723651 0.541081291534618 0.331872455164713 0.370083965565408 0.743970346907894 0.547234822274396 0.495011644932947 0.363109935439448 0.999920466199326 0.999898794305064 0.99990641193073 7.9533800673735e-05 0.000101205694935724 9.35880692698113e-05 3601
3121 860023 1 0.05 0 1e-04 0.5 90 "IR" 0.25471995039735 0.555811177263474 0.161809939816874 0.352901840409252 0.496909346061988 0.548203734785549 0.328723975757477 0.362214780248705 0.751629296459338 0.55073180954741 0.490533915574352 0.359114401340477 0.91424406369705 0.88485372849464 0.894818282711655 0.0857559363029503 0.11514627150536 0.105181717288345 171
3122 708455 2 0.05 0 1e-04 0.5 90 "IR" 0.255746917541459 0.555211349254983 0.162920036035679 0.353528846548435 0.497694072390102 0.550770394948565 0.324784061698392 0.359027998942512 0.753440989931561 0.552241773681839 0.487704097734071 0.357200215896046 0.655833698628238 0.565269752839432 0.596020484055024 0.344166301371762 0.434730247160568 0.403979515944976 525
3123 31668 3 0.05 0 1e-04 0.5 90 "IR" 0.254169710458699 0.554489595906829 0.162425292058796 0.354193724297072 0.496159705426545 0.54562757897853 0.332220006380645 0.365062721459785 0.750329415885244 0.548579532333612 0.49464529843944 0.361438349552526 0.999565670412613 0.999457470028148 0.999494142667955 0.000434329587387471 0.000542529971851545 0.000505857332045378 3601
3124 314512 4 0.05 0 1e-04 0.5 90 "IR" 0.256564319764927 0.558578401469792 0.160825527666717 0.350056691147038 0.49903375777805 0.553577804530659 0.321266288250369 0.356139170683386 0.755598077542977 0.555241727712571 0.482091815917085 0.354110599543285 0.576792927202978 0.526748884496327 0.543745790254072 0.423207072797022 0.473251115503673 0.456254209745928 408
3125 1292207 5 0.05 0 1e-04 0.5 90 "IR" 0.260493247803354 0.55695306585327 0.164600431078635 0.351711321583385 0.493503523087332 0.549737292714869 0.324231945216099 0.360917139997435 0.753996770890687 0.55218564398089 0.488832376294734 0.357787472332919 0.986601989568222 0.991591702788898 0.989866426802729 0.0133980104317782 0.0084082972111016 0.010133573197271 411
3126 241585 1 3 0 1e-04 0.5 90 "IR" 0.260169138097423 0.566519150571253 0.157185737679954 0.342086459383561 0.48661380560866 0.541483089253513 0.334073641509764 0.369703554383236 0.746782943706083 0.549702927410952 0.491259379189718 0.36062521494534 0.997148906421023 0.844879904143612 0.897843183076022 0.00285109357897735 0.155120095856388 0.102156816923978 2086
3127 1176519 2 3 0 1e-04 0.5 90 "IR" 0.260236236314011 0.562194632744799 0.160463218290127 0.346426370310249 0.483707341927246 0.540164456094941 0.334199600544861 0.371115915936714 0.743943578241257 0.547416765201161 0.494662818834988 0.362971229906374 0.998817550037629 0.984811413752142 0.989705634051975 0.00118244996237145 0.0151885862478577 0.010294365948025 1722
3128 691359 3 3 0 1e-04 0.5 90 "IR" 0.259051143767734 0.560875975872931 0.160753708170641 0.347763811454182 0.483259974816358 0.536378834290367 0.339787035134783 0.375151130173272 0.742311118584092 0.544394901347749 0.500540743305424 0.366172415818036 0.999375013055009 0.999569381716573 0.999501635064488 0.00062498694499123 0.00043061828342711 0.000498364935512047 3601
3129 119697 4 3 0 1e-04 0.5 90 "IR" 0.259238978863658 0.558818966267476 0.162380720718275 0.349802176890356 0.491902545667326 0.551512931855587 0.320321872102036 0.357862012819929 0.751141524530984 0.553865295608985 0.482702592820312 0.355255118394841 0.566665320014827 0.312450986322911 0.4001400018002 0.433334679985173 0.687549013677089 0.5998599981998 284
3130 139573 5 3 0 1e-04 0.5 90 "IR" 0.2569327833066 0.559588951163804 0.160386886170813 0.3490787728683 0.492466968328768 0.549287318770925 0.325069211102803 0.360774007026022 0.749399751635368 0.552502970826143 0.485456097273615 0.357098164541871 0.887238678596292 0.488849094385413 0.625382834806061 0.112761321403708 0.511150905614587 0.374617165193939 398
3131 951708 1 0.05 0.25 1e-04 0.5 90 "IR" 0.258330950290577 0.559083063459987 0.161598349818524 0.349576133813218 0.496771550389624 0.551255074054255 0.324160536844087 0.359413019548478 0.7551025006802 0.55389676185878 0.485758886662611 0.356090540452151 0.99956524593478 0.998725693946654 0.99901312712751 0.000434754065220392 0.00127430605334605 0.000986872872490018 535
3132 384273 2 0.05 0.25 1e-04 0.5 90 "IR" 0.254392860653049 0.554040968554497 0.162935810757249 0.354674100398335 0.49717623143931 0.548027279980209 0.329252154777379 0.362627570550914 0.751569092092358 0.550019418307122 0.492187965534627 0.359983946237627 0.999775670922885 0.999753313479923 0.999760888436017 0.000224329077114711 0.000246686520077403 0.000239111563983233 3601
3133 142980 3 0.05 0.25 1e-04 0.5 90 "IR" 0.255825202816409 0.556117364165569 0.162256258072447 0.352517593286131 0.495650477772703 0.547069810730431 0.329729483398428 0.363621159884122 0.751475680589112 0.550085129052678 0.491985741470875 0.359913902679591 0.999379760320967 0.999384176948537 0.999382672526289 0.000620239679033205 0.000615823051462971 0.00061732747371085 3601
3134 280071 4 0.05 0.25 1e-04 0.5 90 "IR" 0.255112617389062 0.554640422805087 0.162950484434488 0.354066907362178 0.496587252249093 0.547750328272919 0.329376380114292 0.362942038388579 0.751699869638154 0.550048442716504 0.49232686454878 0.359976143126933 0.999801651771764 0.999761024721617 0.999774824690734 0.000198348228236225 0.000238975278382757 0.000225175309266272 3601
3135 285058 5 0.05 0.25 1e-04 0.5 90 "IR" 0.260250554991994 0.551015619160306 0.169087256423435 0.357714120650996 0.48904531467456 0.544200515183027 0.329605008370797 0.366511576647329 0.749295869666554 0.546519986195201 0.498692264794232 0.363509472173382 0.997364350491675 0.998486327917877 0.998096292421261 0.00263564950832537 0.00151367208212303 0.00190370757873912 3601
3136 1303727 1 3 0.25 1e-04 0.5 90 "IR" 0.257761604002072 0.563356183505719 0.158048761690064 0.345290755821876 0.489950930892128 0.542780980571141 0.333621891740373 0.368099211817645 0.7477125348942 0.549515246953486 0.491670653430437 0.360619569197238 0.999791744249021 0.999807960241596 0.999802377047573 0.000208255750979056 0.000192039758404017 0.000197622952426532 3601
3137 55636 2 3 0.25 1e-04 0.5 90 "IR" 0.262478024276795 0.560323075351104 0.163298702200564 0.348331161474855 0.480300692832112 0.538158273609881 0.334726781148045 0.373127410158231 0.742778717108907 0.545510623182985 0.498025483348609 0.364882578044937 0.99960095246516 0.999820905294147 0.999743266628559 0.000399047534839946 0.000179094705852802 0.000256733371441283 3601
3138 1272999 3 3 0.25 1e-04 0.5 90 "IR" 0.256979137590992 0.555097220076024 0.163900142928233 0.353616918516616 0.484332644299695 0.537148415575989 0.338990006252685 0.374100221646386 0.741311781890687 0.542977631655482 0.502890149180918 0.367422521052471 0.999515933757105 0.999311634561189 0.999382418657001 0.000484066242895099 0.000688365438811466 0.000617581342999179 3601
3139 574804 4 3 0.25 1e-04 0.5 90 "IR" 0.254862109587227 0.554764189305119 0.162706064548218 0.35393413208025 0.491319571259062 0.544234745836357 0.332581144533643 0.366812261258478 0.746181680846289 0.5475752867719 0.495287209081861 0.362688002296775 0.999799335872888 0.999396411675693 0.999534107541352 0.00020066412711221 0.000603588324306531 0.000465892458648282 3601
3140 171836 5 3 0.25 1e-04 0.5 90 "IR" 0.25873793155111 0.560224957335506 0.161079660453546 0.348377799502191 0.484616871318317 0.539139720122914 0.336122684987173 0.372246838721937 0.743354802869428 0.546033752894341 0.497202345440719 0.364419410015979 0.999671641947251 0.999032272598734 0.999254649869398 0.000328358052748769 0.000967727401265556 0.000745350130602233 3533
3141 1119515 1 0.05 0.5 1e-04 0.5 90 "IR" 0.259085188817386 0.556526709380212 0.164011605090631 0.352185949977067 0.49353053080621 0.547081488044322 0.328275912860638 0.363604545205809 0.752615719623597 0.550269246537695 0.492287517951269 0.359745356796048 0.999916847609158 0.999912927726166 0.999914277697255 8.31523908418348e-05 8.70722738338217e-05 8.57223027453758e-05 3601
3142 376864 2 0.05 0.5 1e-04 0.5 90 "IR" 0.258994379490403 0.558300661292896 0.162613963409456 0.350332020298288 0.49327403764246 0.548049881557782 0.326724320368099 0.362644682383085 0.752268417132863 0.551510363641146 0.489338283777555 0.358483190278915 0.999914992386768 0.999901117067958 0.999905895936762 8.50076132323202e-05 9.88829320416444e-05 9.41040632381064e-05 3601
3143 813516 3 0.05 0.5 1e-04 0.5 90 "IR" 0.255354773155108 0.557298149563091 0.161047753636042 0.351370186692087 0.498439964346135 0.549306811330244 0.328133120425518 0.361351973591293 0.753794737501243 0.551964283167754 0.48918087406156 0.358027042875509 0.999917065227551 0.999889960747741 0.999899148954864 8.29347724492815e-05 0.000110039252258668 0.000100851045135677 3601
3144 1076450 4 0.05 0.5 1e-04 0.5 90 "IR" 0.257645080194112 0.554401421934907 0.164726997515392 0.354313689962992 0.494594007679679 0.547592317205327 0.328195742758759 0.36307708582796 0.752239087873791 0.549882866437466 0.492922740274151 0.360122971413124 0.999918026132856 0.999904127988998 0.99990889218381 8.19738671438311e-05 9.58720110015936e-05 9.11078161899284e-05 3601
3145 568015 5 0.05 0.5 1e-04 0.5 90 "IR" 0.261601913294518 0.557046126571244 0.165220686017835 0.351670656049165 0.492167810055797 0.548544158520588 0.325096368729908 0.362118518937835 0.753769723350315 0.551441951264233 0.490317054747743 0.358552470550941 0.999900781525825 0.999894764628904 0.99989685400635 9.92184741746318e-05 0.000105235371095863 0.000103145993649997 3601
3146 562778 1 3 0.5 1e-04 0.5 90 "IR" 0.260458199433205 0.561833674074646 0.160894196744559 0.346785999309732 0.482983112117403 0.537208467098756 0.33803406457368 0.37418793183514 0.743441311550608 0.545383151570708 0.498928261318239 0.365080031577295 0.999913780525194 0.999903792101322 0.999907286697547 8.62194748056927e-05 9.6207898678502e-05 9.27133024531029e-05 3601
3147 1161557 2 3 0.5 1e-04 0.5 90 "IR" 0.258680463114504 0.562596399341502 0.159209173411467 0.346052447699524 0.48515195367302 0.539651578797355 0.335836719713224 0.371592671411288 0.743832416787524 0.547108914613625 0.495045893124691 0.363271800738537 0.999901797382249 0.99990989846908 0.999907084798512 9.82026177512001e-05 9.0101530920072e-05 9.29152014882629e-05 3601
3148 895328 3 3 0.5 1e-04 0.5 90 "IR" 0.25504712810412 0.558808102533624 0.159791252386126 0.34986448368401 0.48381883456176 0.53322848649262 0.345204153393712 0.378324771774942 0.73886596266588 0.541504409465529 0.504995405779838 0.369100056957294 0.999911046097863 0.999893117729804 0.999899297226371 8.89539021366161e-05 0.000106882270195662 0.000100702773629374 3601
3149 357781 4 3 0.5 1e-04 0.5 90 "IR" 0.260068199060639 0.562842185478669 0.159844001108441 0.345795159513021 0.483453677684228 0.539943134819633 0.334844787804065 0.371680409791747 0.743521876744867 0.547473898620039 0.494688788912506 0.363150836299688 0.99991621621963 0.999902783902657 0.999907478177682 8.37837803695233e-05 9.72160973428153e-05 9.25218223177374e-05 3601
3150 1008296 5 3 0.5 1e-04 0.5 90 "IR" 0.25621146966125 0.558834460427687 0.160484674114493 0.34985194219773 0.489594634088984 0.541534808811847 0.335597608756674 0.369655078845659 0.745806103750234 0.547153296015913 0.496082282871167 0.363204864117734 0.999913704999692 0.999909769681179 0.999911121039326 8.62950003077242e-05 9.02303188210844e-05 8.8878960673845e-05 3601
3151 341275 1 0.05 0 1e-04 0.6 90 "IR" 0.25663331370982 0.554474229056037 0.164033413687257 0.354223167158727 0.495372345068981 0.548144771403292 0.328072290495885 0.362721317649328 0.752005658778802 0.550264049744613 0.492105704183141 0.359868006321793 0.87415738679107 0.881214543550416 0.878803406440311 0.12584261320893 0.118785456449584 0.121196593559689 1360
3152 1205783 2 0.05 0 1e-04 0.6 90 "IR" 0.255080884235688 0.558978134683486 0.159635145685506 0.349687679751545 0.501085529749754 0.554662102944348 0.321267879899457 0.355274419853818 0.756166413985441 0.556089536128815 0.480903025584964 0.353421341938358 0.529295223792421 0.546114844600321 0.540437797364687 0.470704776207579 0.453885155399679 0.459562202635313 406
3153 874319 3 0.05 0 1e-04 0.6 90 "IR" 0.260801134821662 0.555085268694363 0.166223451091069 0.353608840938911 0.490313806679885 0.546008575357707 0.328206372729325 0.365174467275677 0.751114941501546 0.549101192337463 0.494429823820395 0.361227207914234 0.998732189743725 0.998809991662939 0.998782950117774 0.00126781025627512 0.00119000833706094 0.00121704988222578 1732
3154 607844 4 0.05 0 1e-04 0.6 90 "IR" 0.254320943296388 0.558351217768872 0.159622472190245 0.350323701625321 0.4996911357145 0.551681756723362 0.324799077193621 0.358238585027379 0.754012079010888 0.55388741122727 0.484421549383866 0.355616949712146 0.523721184200799 0.51718347458615 0.519388894984349 0.476278815799201 0.48281652541385 0.480611105015651 408
3155 870741 5 0.05 0 1e-04 0.6 90 "IR" 0.25595449157831 0.551961893171745 0.165489408609568 0.356770062290198 0.491610863353016 0.542543457771472 0.334340802427012 0.368642524708461 0.747565354931326 0.545714940011358 0.499830211036579 0.364640517651459 0.999400639465074 0.999240049363777 0.999295082899052 0.000599360534925907 0.000759950636222651 0.0007049171009484 3601
3156 149998 1 3 0 1e-04 0.6 90 "IR" 0.256813173868134 0.562586681087854 0.158087252289498 0.346064905320743 0.484902710425731 0.534066770885861 0.345070702191585 0.378164708718368 0.741715884293865 0.543355342559611 0.503157954481083 0.367696079170351 0.999394562439227 0.998038748321391 0.998507634902115 0.000605437560772696 0.00196125167860885 0.00149236509788527 3523
3157 27717 2 3 0 1e-04 0.6 90 "IR" 0.261631520839603 0.558059027960977 0.164493191803911 0.350582205756059 0.480813776838657 0.537263109882646 0.336623914055647 0.374338583564371 0.742445297678261 0.544147761529452 0.501117105859558 0.36645457269553 0.936375133805087 0.78900161623703 0.840907623460448 0.063624866194913 0.21099838376297 0.159092376539552 1733
3158 839386 3 3 0 1e-04 0.6 90 "IR" 0.254970046563567 0.55516383720503 0.162508159711419 0.353545292216415 0.492024184880024 0.547839962691744 0.327349894809597 0.362556782166537 0.746994231443591 0.550054929663555 0.489858054521016 0.359785396191728 0.719724069375684 0.456531490721122 0.546403172563677 0.280275930624316 0.543468509278878 0.453596827436323 281
3159 1164293 4 3 0 1e-04 0.6 90 "IR" 0.256636437807416 0.563155677156879 0.157533766249239 0.34549356710043 0.484830217920933 0.534134862996408 0.344310567408472 0.377546573751537 0.741466655728349 0.543573720798677 0.501844333657711 0.367105255451333 0.999675771102001 0.999569066319965 0.999605929764296 0.000324228897998523 0.000430933680034833 0.000394070235704219 3601
3160 281764 5 3 0 1e-04 0.6 90 "IR" 0.258144899100098 0.56416413593239 0.157719192953345 0.344425787448479 0.481992608151449 0.532974089878773 0.344746821175651 0.378964448564036 0.740137507251548 0.543219655659658 0.502466014128996 0.367611000928206 0.994246601197996 0.847698811522695 0.898715362243743 0.0057533988020044 0.152301188477305 0.101284637756257 2082
3161 1015930 1 0.05 0.25 1e-04 0.6 90 "IR" 0.26090149955543 0.553770057280529 0.167292563050295 0.354930373527075 0.488961924118475 0.543244567642009 0.331495531763821 0.368014950619183 0.749863423673905 0.546841503463444 0.498788094814116 0.363538966830869 0.999720851643828 0.999736885614745 0.999731302220659 0.000279148356171675 0.000263114385254615 0.000268697779341005 3601
3162 144745 2 0.05 0.25 1e-04 0.6 90 "IR" 0.254168749412323 0.553437914406317 0.163268643174031 0.355241817761143 0.492460514342793 0.539885606606274 0.339106162911258 0.371373540933327 0.746629263755116 0.544410413438604 0.502374806085289 0.365985174074721 0.999679940102619 0.998984314691277 0.999221202685001 0.000320059897380622 0.00101568530872324 0.000778797314998685 1257
3163 763628 3 0.05 0.25 1e-04 0.6 90 "IR" 0.257315831396795 0.553198122548874 0.165471938188738 0.35551949622221 0.493205657992505 0.544532771655554 0.332308002367451 0.366689861332557 0.7505214893893 0.547452956834454 0.497779940556189 0.362920037838781 0.999803979659915 0.999813085536935 0.999809960110289 0.00019602034008505 0.000186914463065004 0.000190039889710517 3601
3164 16699 4 0.05 0.25 1e-04 0.6 90 "IR" 0.258919374546564 0.554066340319679 0.165829590857288 0.354632631920646 0.487780475928064 0.539262719777033 0.336785131896952 0.372005706398098 0.746699850474628 0.544287902028601 0.50261472275424 0.366105348769579 0.999293373470874 0.998882696064056 0.999025116868787 0.000706626529125578 0.00111730393594362 0.000974883131213198 1253
3165 736104 5 0.05 0.25 1e-04 0.6 90 "IR" 0.257467979393819 0.55691400864186 0.162697745376447 0.351754204919699 0.495308021401569 0.547438571749215 0.329414784564448 0.363782035037994 0.752776000795388 0.550620342222968 0.492112529940895 0.359737394464531 0.999827670268425 0.999765331294902 0.99978667445496 0.000172329731574661 0.000234668705098499 0.000213325545040307 3601
3166 986818 1 3 0.25 1e-04 0.6 90 "IR" 0.256002764823078 0.559869416228649 0.159636813343607 0.348793419291325 0.488025938281827 0.536510805427256 0.342610001812102 0.375096589032807 0.744028703104904 0.544118113002333 0.502246815155709 0.366513159725507 0.999827228565045 0.996102565715716 0.99738286358353 0.000172771434955094 0.00389743428428388 0.00261713641646958 1858
3167 593443 2 3 0.25 1e-04 0.6 90 "IR" 0.25645012973458 0.559801711843298 0.160048997404491 0.348931382426433 0.482552738572249 0.53195142103044 0.346652403571195 0.380139953339691 0.739002868306829 0.540991167520197 0.506701400975686 0.369987155352468 0.999301211284528 0.999176032355687 0.999219414576933 0.00069878871547218 0.000823967644312627 0.000780585423067303 3601
3168 329709 3 3 0.25 1e-04 0.6 90 "IR" 0.258509662219657 0.560566467601313 0.1607025771205 0.348030034284406 0.480316955439701 0.532113084323189 0.344684069626959 0.37992367004152 0.738826617659359 0.54148349670135 0.505386646747459 0.369403767713227 0.999824984797408 0.999795261750777 0.999805647758457 0.000175015202592142 0.000204738249223232 0.000194352241543172 3601
3169 658641 4 3 0.25 1e-04 0.6 90 "IR" 0.260113870580142 0.561307248392402 0.161043027766198 0.347359723572179 0.478028702278252 0.527875923343713 0.350101523789805 0.38457727961959 0.738142572858394 0.53893862115099 0.511144551556003 0.372251564644289 0.999713175787344 0.997113355757787 0.99802783259755 0.000286824212655586 0.00288664424221263 0.00197216740244976 774
3170 438385 5 3 0.25 1e-04 0.6 90 "IR" 0.258052991709422 0.557729046240321 0.162522571841345 0.350932578885357 0.479550070808507 0.530953185995044 0.346293060157504 0.381407665468151 0.737603062517929 0.539735148180095 0.508815631998849 0.371391307696014 0.999297406977032 0.999065487303011 0.999146561032002 0.000702593022968149 0.000934512696988912 0.000853438967998518 2938
3171 608021 1 0.05 0.5 1e-04 0.6 90 "IR" 0.257825979098203 0.555601816112042 0.163889503574509 0.353053152111785 0.493575729803967 0.546486482639296 0.329670854573001 0.364699167225939 0.75140170890217 0.549562028033164 0.49356035814751 0.360765043880718 0.999907861176551 0.999910163918819 0.999909372959635 9.21388234488531e-05 8.98360811814395e-05 9.0627040365495e-05 3601
3172 424170 2 0.05 0.5 1e-04 0.6 90 "IR" 0.255812272469309 0.553554254287029 0.1642179799403 0.355139326714207 0.495220494367466 0.545818482820584 0.331800708977468 0.365389525043344 0.751032766836775 0.548415199078309 0.496018688917767 0.361944472569684 0.9999171076662 0.999907850202425 0.999911007443215 8.28923337999573e-05 9.21497975752403e-05 8.89925567846987e-05 3601
3173 338413 3 0.05 0.5 1e-04 0.6 90 "IR" 0.258491640272226 0.55256858850967 0.166686213945544 0.356122334047647 0.490543514704067 0.542712688497777 0.333340048371833 0.368529912744243 0.749035154976293 0.546049534664684 0.500026262317377 0.364323107589521 0.999913099652702 0.999904233641404 0.999907296202412 8.69003472980337e-05 9.57663585961454e-05 9.27037975874835e-05 3601
3174 359469 4 0.05 0.5 1e-04 0.6 90 "IR" 0.255975848690992 0.555973775026132 0.162461386814771 0.352670333137086 0.493712099367244 0.544001644185946 0.333526841792854 0.367225186095695 0.749687948058236 0.548000498959558 0.495988228607626 0.36235743370297 0.999915609489065 0.999906715335477 0.999909754098107 8.43905109352397e-05 9.32846645233559e-05 9.02459018929886e-05 3601
3175 927933 5 0.05 0.5 1e-04 0.6 90 "IR" 0.259620109571104 0.551965892389965 0.167906204991457 0.356761167487451 0.489987350654693 0.544500789619029 0.330237561499105 0.366710913890719 0.749607460225797 0.547036691775318 0.498143766490563 0.363322403949154 0.999918314643652 0.999912871157032 0.999914758880719 8.16853563482081e-05 8.7128842968371e-05 8.52411192805976e-05 3601
3176 302706 1 3 0.5 1e-04 0.6 90 "IR" 0.256632936071182 0.555962002424711 0.162991602087565 0.352700809539122 0.486472032855603 0.537322810145853 0.340375568921222 0.3743224848193 0.743104968926785 0.543364239227259 0.503367171008787 0.367283297055509 0.999897336960706 0.999899479154253 0.999898739465593 0.00010266303929397 0.000100520845746763 0.000101260534406484 3601
3177 1165143 2 3 0.5 1e-04 0.6 90 "IR" 0.26247241261036 0.565713009052545 0.159202382508971 0.342922942211629 0.478505216934192 0.531559509373393 0.344484968938668 0.380751874603096 0.740977629544552 0.542911354179646 0.503687351447638 0.368167868039368 0.999641540085677 0.999853597215337 0.99977863114267 0.000358459914322826 0.000146402784663042 0.000221368857330453 3601
3178 1137079 3 3 0.5 1e-04 0.6 90 "IR" 0.259560374893799 0.559632207213605 0.162055055816878 0.349029415404837 0.481499315010662 0.535033754224823 0.340859693229229 0.377008194045983 0.741059689904462 0.543154205084208 0.502914749046107 0.367753410781214 0.999874693176989 0.999761282624555 0.999800976580624 0.00012530682301055 0.000238717375445435 0.000199023419376121 3601
3179 1191894 4 3 0.5 1e-04 0.6 90 "IR" 0.257703656572387 0.561771530132762 0.159257746561883 0.346814765178944 0.479427206747089 0.528991363228177 0.349315674418299 0.383358245853748 0.737130863319476 0.539765571966471 0.508573420980182 0.371335846116108 0.999919008259858 0.999903719369322 0.999909055178983 8.09917401419275e-05 9.62806306776083e-05 9.09448210167821e-05 3601
3180 747614 5 3 0.5 1e-04 0.6 90 "IR" 0.258622139240242 0.556036863660411 0.164184714245129 0.352705642894442 0.479405684204491 0.531208211357182 0.34574154129959 0.380951853185212 0.738027823444733 0.539381209299351 0.509926255544719 0.371634260520328 0.999925109877763 0.999908945795451 0.999914605606204 7.48901222374363e-05 9.10542045488292e-05 8.53943937961514e-05 3601
3181 510964 1 0.05 0 1e-04 0.7 90 "IR" 0.2557887069097 0.548400210524914 0.168191417036606 0.360354869581824 0.490391218238576 0.538793258780292 0.3397823101486 0.373063336208527 0.746179925148276 0.542017013748648 0.507973727185205 0.36878889732847 0.994803520664679 0.990738523707548 0.992134184875023 0.00519647933532082 0.00926147629245197 0.00786581512497692 3179
3182 887240 2 0.05 0 1e-04 0.7 90 "IR" 0.258931795117993 0.556519067552105 0.163905052731027 0.352167164627219 0.493385773540614 0.546172355502432 0.330278232304361 0.365420361258841 0.752317568658606 0.549674133139139 0.494183285035388 0.360930890209814 0.929534267568238 0.939984251925222 0.936383128303787 0.0704657324317617 0.0600157480747778 0.0636168716962131 2570
3183 574722 3 0.05 0 1e-04 0.7 90 "IR" 0.257767529943881 0.556440712946543 0.163260738169482 0.352278578300792 0.498431491636398 0.553855442655976 0.320886186863321 0.356156078289306 0.756199021580278 0.55470759578857 0.484146925032803 0.354866077580244 0.473707181149512 0.42894776729547 0.444218369207016 0.526292818850488 0.57105223270453 0.555781630792984 165
3184 23390 4 0.05 0 1e-04 0.7 90 "IR" 0.2549137735362 0.552306733863759 0.164551513727743 0.356360154507056 0.492794957033414 0.542356200471691 0.335956610519289 0.369462560188997 0.747708730569614 0.545694175281173 0.500508124247031 0.365063050373828 0.999552298696575 0.999559071368481 0.99955675878172 0.000447701303424904 0.000440928631518921 0.000443241218279546 3601
3185 835780 5 0.05 0 1e-04 0.7 90 "IR" 0.256716945483587 0.556358297682262 0.162734735429841 0.352310913548124 0.493789508866019 0.54556335511346 0.330899425100807 0.365087232885844 0.750506454349606 0.549175100766515 0.493634160530648 0.360808134145648 0.681641300922295 0.648551596490032 0.659872606132413 0.318358699077704 0.351448403509968 0.340127393867587 887
3186 1174050 1 3 0 1e-04 0.7 90 "IR" 0.259326781018031 0.561601298232512 0.160365471609629 0.347002578119351 0.47952728399611 0.52954655970613 0.348895911178644 0.383463803540189 0.738854065014141 0.540160411555312 0.509261382788273 0.371380676590169 0.999636011054767 0.998198070237748 0.998702308013534 0.000363988945232658 0.00180192976225215 0.00129769198646572 286
3187 540275 2 3 0 1e-04 0.7 90 "IR" 0.257159076510797 0.560753309487271 0.159744044500444 0.347907362833058 0.490193912908813 0.546521667301312 0.328332493218215 0.364000499192361 0.747352989419611 0.551019140039658 0.488076537718659 0.358891264006825 0.795037410799443 0.34887836378353 0.502314709336558 0.204962589200557 0.65112163621647 0.497685290663442 404
3188 919990 3 3 0 1e-04 0.7 90 "IR" 0.260617955624635 0.563237695213626 0.159905804905112 0.34536899251821 0.477066200248153 0.527133823815464 0.350601690052173 0.385341645797405 0.737684155872788 0.539111441358856 0.510507494957285 0.372066096137412 0.999703553430438 0.996529706098116 0.997648507030759 0.000296446569561732 0.00347029390188382 0.00235149296924092 3521
3189 172527 4 3 0 1e-04 0.7 90 "IR" 0.258095311640315 0.562971777156499 0.158635303132992 0.345606266845712 0.488213120224676 0.544474219625773 0.330349104521384 0.366301151016159 0.746308431864991 0.550463685566172 0.488984407654376 0.359586319059057 0.772026776372579 0.323993440834684 0.478798366271188 0.227973223627421 0.676006559165316 0.521201633728812 285
3190 509727 5 3 0 1e-04 0.7 90 "IR" 0.260877411872774 0.558870282123711 0.163403979097785 0.34978143746134 0.47989916767092 0.534220452286116 0.341042632713482 0.377790222319718 0.740776579543694 0.542394572256003 0.504446611811266 0.368484536103048 0.902789490747075 0.789713492994033 0.829504386868534 0.0972105092529252 0.210286507005967 0.170495613131466 1965
3191 932439 1 0.05 0.25 1e-04 0.7 90 "IR" 0.257578769817956 0.549751919017755 0.168323682157088 0.359015451705444 0.487717192306341 0.537436130966881 0.340149945251637 0.374395705900766 0.745295962124297 0.541609140595084 0.508473627408725 0.369179612415482 0.999816251041406 0.999768707549521 0.999785156073283 0.00018374895859445 0.000231292450479174 0.000214843926717356 3601
3192 540316 2 0.05 0.25 1e-04 0.7 90 "IR" 0.257036068529776 0.554708866346163 0.16415851869276 0.353995516556476 0.49133756668093 0.541033103564146 0.337052042579597 0.370801755630444 0.748373635210707 0.545630990962517 0.501210561272357 0.365146417063948 0.999811430498583 0.999826592860292 0.999821380467776 0.000188569501416737 0.000173407139708334 0.00017861953222414 3601
3193 1308112 3 0.05 0.25 1e-04 0.7 90 "IR" 0.259370294098407 0.554976046419241 0.165379066437235 0.353690396433757 0.487836081894233 0.539996604450117 0.336223249544131 0.371866611169059 0.747206375992641 0.545090175119902 0.501602315981366 0.365683304470221 0.999554078994259 0.99967360615513 0.99963208494987 0.000445921005740878 0.000326393844869827 0.000367915050129617 3601
3194 1041837 4 0.05 0.25 1e-04 0.7 90 "IR" 0.25958809310596 0.549943012729424 0.169470751655905 0.358773049960079 0.487007729123628 0.541186779904541 0.333839548055642 0.370641584646961 0.746595822229587 0.544182387845067 0.503310299711547 0.366575406433135 0.995805660543024 0.99295870987323 0.993950272954658 0.0041943394569759 0.0070412901267698 0.00604972704534179 2703
3195 828275 5 0.05 0.25 1e-04 0.7 90 "IR" 0.252099132834513 0.54895345463807 0.165425836762152 0.359787458066533 0.493143238104774 0.53896629472935 0.341448908578862 0.372889636444279 0.745242370939287 0.542271128753106 0.506874745341014 0.368544208380814 0.99981080336539 0.999793469351703 0.999799342134448 0.000189196634609878 0.00020653064829711 0.000200657865552132 3601
3196 222933 1 3 0.25 1e-04 0.7 90 "IR" 0.258861829937964 0.561939838982045 0.159804425176723 0.346719919227385 0.482017906994607 0.531901793325923 0.346697740347011 0.380838768396275 0.740879736932571 0.541796807562971 0.506502165523734 0.369583318991147 0.99983643345516 0.999790205050688 0.999806342365304 0.000163566544839509 0.000209794949311653 0.000193657634695727 3601
3197 1293556 2 3 0.25 1e-04 0.7 90 "IR" 0.255130568330854 0.558385925477698 0.160178212954699 0.350299955935421 0.482400972814641 0.528254180623719 0.352948889630073 0.384573375015708 0.737531541145495 0.538047450269668 0.513127102584772 0.373414381013214 0.999819422925127 0.999792211948972 0.999801616237259 0.000180577074872593 0.00020778805102775 0.000198383762740548 3601
3198 1047315 3 3 0.25 1e-04 0.7 90 "IR" 0.254943835864778 0.559864115838127 0.158998353504713 0.348753530774628 0.48393905326224 0.531706346277169 0.348589808190951 0.381120410083594 0.738882889127018 0.540852353255459 0.507588161695665 0.370587603421912 0.999817580615934 0.986501653398287 0.991094021557402 0.000182419384065784 0.0134983466017132 0.00890597844259844 2568
3199 660378 4 3 0.25 1e-04 0.7 90 "IR" 0.258541156490091 0.560275396259821 0.160917638761139 0.3483711886248 0.478178169681726 0.527874397004974 0.34962421144573 0.38438705408063 0.736719326171818 0.538570928180791 0.510541850206869 0.372478743890159 0.999798827640719 0.999508803053056 0.999610394724237 0.000201172359280724 0.000491196946944415 0.000389605275762966 3601
3200 451528 5 3 0.25 1e-04 0.7 90 "IR" 0.256440912061693 0.557630769867373 0.161628619729238 0.351055052597219 0.481169082953228 0.527898486744908 0.352227737929625 0.384744303699922 0.737609995014921 0.537550412775448 0.513856357658862 0.373779084110229 0.99852714468025 0.999648547540745 0.999259076754388 0.00147285531974992 0.000351452459254864 0.000740923245612436 3601
3201 856184 1 0.05 0.5 1e-04 0.7 90 "IR" 0.257320270892429 0.551322176111053 0.166911497470067 0.357393750875013 0.490069549841119 0.539963876754441 0.337762606351206 0.371853419027906 0.747389820733548 0.543782383907538 0.504674103821273 0.366982110930806 0.999904850125439 0.999899489267511 0.999901337299807 9.51498745611608e-05 0.000100510732489133 9.86627001929199e-05 3601
3202 148571 2 0.05 0.5 1e-04 0.7 90 "IR" 0.254208723924558 0.553861154087968 0.162924647702155 0.354852401764978 0.493811836370204 0.539390784507455 0.341148646854512 0.372388038185213 0.748020560294762 0.54420071700059 0.504073294556667 0.366554656443338 0.99986076373378 0.99980614063008 0.999824716859115 0.000139236266219854 0.000193859369919841 0.000175283140885144 3601
3203 533672 3 0.05 0.5 1e-04 0.7 90 "IR" 0.255116477212836 0.553302207884894 0.163990625026563 0.355415413239855 0.493888565466799 0.541747330787165 0.33776491570242 0.370107567454571 0.749005042679635 0.545604437800571 0.501755540728983 0.365197092238064 0.999909508883606 0.999895806621384 0.999900479649397 9.04911163940664e-05 0.000104193378616447 9.95203506031637e-05 3601
3204 1157942 4 0.05 0.5 1e-04 0.7 90 "IR" 0.256720293417223 0.553502110633604 0.164824575483824 0.355202158018545 0.490823004335143 0.541248204442262 0.336353439127946 0.370584882063353 0.747543297752365 0.545382576142228 0.50117801461177 0.36539184530786 0.999914666853467 0.999912676748959 0.999913360965722 8.53331465328345e-05 8.73232510412492e-05 8.66390342775747e-05 3601
3205 1312199 5 0.05 0.5 1e-04 0.7 90 "IR" 0.25429621528396 0.553342067494836 0.163428529573243 0.355350158991775 0.493129558527376 0.540043027158966 0.33974501723486 0.371787564766259 0.747425773811336 0.544477190605678 0.503173546808103 0.366303129320864 0.999905920932286 0.999891755019482 0.999896579437521 9.40790677138135e-05 0.000108244980518412 0.000103420562479068 3601
3206 889074 1 3 0.5 1e-04 0.7 90 "IR" 0.260360920747818 0.557159962465774 0.164449354660987 0.351534542186912 0.476960279451125 0.526286170210935 0.351183159173333 0.386116722990611 0.737321200198943 0.536563372661944 0.515632513834321 0.37458655377328 0.999914561057149 0.999906682063484 0.999909460150949 8.54389428507575e-05 9.33179365157185e-05 9.05398490510008e-05 3601
3207 1230169 2 3 0.5 1e-04 0.7 90 "IR" 0.2585669981192 0.560581743076651 0.160689912447412 0.348071226428947 0.479068252952559 0.527163161270269 0.352094841054305 0.385739570819948 0.737635251071758 0.538153534617286 0.512784753501717 0.373333580582413 0.999908850101759 0.999886077667949 0.999894049655423 9.11498982407722e-05 0.000113922332050673 0.000105950344576718 3601
3208 795793 3 3 0.5 1e-04 0.7 90 "IR" 0.25656045641049 0.560236424859093 0.15969162605017 0.348440494261213 0.480796030588546 0.527015922306366 0.353350714882788 0.38546134232132 0.737356486999037 0.537871678644908 0.513042340932958 0.373344440131638 0.9999181312939 0.999908923044756 0.999912121175498 8.18687060995811e-05 9.10769552443404e-05 8.7878824501774e-05 3601
3209 1264075 4 3 0.5 1e-04 0.7 90 "IR" 0.257116652928742 0.565080243142414 0.156384035346439 0.343483632211277 0.478140993924573 0.523593510887539 0.356924586025805 0.388966829263311 0.735257646853316 0.537157058603142 0.513308621372244 0.374087101264088 0.999909012276204 0.999844702117356 0.999867123606138 9.09877237956263e-05 0.000155297882644439 0.000132876393861827 3601
3210 756144 5 3 0.5 1e-04 0.7 90 "IR" 0.251790371093487 0.550830775442786 0.163804101076947 0.357878043698575 0.484203525039338 0.528295245099958 0.352974026216916 0.383792294408329 0.735993896132825 0.535582015411424 0.516778127293862 0.375386211853467 0.999911160677621 0.999879782852837 0.999890512690699 8.88393223794821e-05 0.00012021714716324 0.000109487309301161 3601
3211 819794 1 0.05 0 1e-04 0.8 90 "IR" 0.253483081288328 0.550134890173017 0.165280853622591 0.35859972815684 0.490923964204169 0.535273799162511 0.346243471829293 0.377226321823455 0.744407045492497 0.540213794207671 0.511524325451884 0.371027347285642 0.999391688244658 0.999426640213366 0.999414722346423 0.000608311755341574 0.00057335978663408 0.00058527765357649 3601
3212 167022 2 0.05 0 1e-04 0.8 90 "IR" 0.255444404498422 0.551549063771787 0.165577630439589 0.357162975900179 0.492374056151926 0.541599137633382 0.337060053690377 0.370297056989906 0.747818460650348 0.544934564167485 0.502637684129966 0.365888720293714 0.876976199002424 0.854669549948994 0.862301394383501 0.123023800997576 0.145330450051006 0.137698605616499 2205
3213 574950 3 0.05 0 1e-04 0.8 90 "IR" 0.25673882359283 0.551158226305797 0.166681329847512 0.357558797075578 0.487325311601246 0.536728632313035 0.34080996655432 0.374976366644485 0.744064135194077 0.541599119709268 0.507491296401833 0.369093629150847 0.802147665705362 0.800582984170267 0.801123212808762 0.197852334294638 0.199417015829733 0.198876787191238 2090
3214 207994 4 0.05 0 1e-04 0.8 90 "IR" 0.25582526989883 0.55226565716792 0.165196347152576 0.356438527543337 0.489775676886012 0.539313500301829 0.338519601791029 0.372356069563689 0.745600946784842 0.543661216466297 0.503715948943606 0.367008551140849 0.82573151936957 0.786741636534601 0.80013098099658 0.17426848063043 0.213258363465399 0.19986901900342 1964
3215 412699 5 0.05 0 1e-04 0.8 90 "IR" 0.25584487940365 0.553412867917677 0.164353092574846 0.355256798039328 0.49044409455373 0.538927772478982 0.339776652429467 0.373009902678776 0.74628897395738 0.54378721964241 0.504129745004313 0.367050140020174 0.858335797677716 0.843770374002716 0.848768291155748 0.141664202322284 0.156229625997284 0.151231708844252 1607
3216 488087 1 3 0 1e-04 0.8 90 "IR" 0.262131763113284 0.560148347491539 0.163240358658451 0.348533531977785 0.483007684670526 0.542725485404701 0.329652787918334 0.368255265891566 0.74513944778381 0.548429918286108 0.492893146576786 0.361772853438172 0.722726059179549 0.458977836588991 0.55169974417396 0.277273940820451 0.541022163411009 0.44830025582604 171
3217 1123611 2 3 0 1e-04 0.8 90 "IR" 0.261548286606937 0.565869557301118 0.158471686844765 0.342694989779175 0.484450825299257 0.542684994743087 0.331077352549069 0.368449258035266 0.745999111906193 0.550283406680017 0.489549039393833 0.359997845471459 0.797112258323943 0.367083235229024 0.517654422113871 0.202887741676057 0.632916764770976 0.482345577886129 168
3218 1140765 3 3 0 1e-04 0.8 90 "IR" 0.256922177303774 0.561307016905253 0.159114446023954 0.347329825469838 0.471649946919923 0.515462321987767 0.366450590387258 0.398400083625895 0.728572124223697 0.530503205397462 0.525565036411212 0.381632560926568 0.999341942912821 0.998741186542166 0.998952506853 0.000658057087178828 0.00125881345783443 0.00104749314699956 3412
3219 471997 4 3 0 1e-04 0.8 90 "IR" 0.258424031511312 0.564554855164571 0.157587653947808 0.343978817652129 0.477923591741741 0.524824503518556 0.3543160162901 0.387855578133185 0.736347623253053 0.537923721961516 0.511903670237908 0.373373042072333 0.987442441280258 0.982317802149972 0.984111786516709 0.0125575587197418 0.0176821978500282 0.0158882134832909 2564
3220 492096 5 3 0 1e-04 0.8 90 "IR" 0.256761193658832 0.559279161210944 0.160498178622522 0.349355767123194 0.472008101442135 0.515028549161558 0.367283015077582 0.398763909319185 0.728769295100967 0.529499772506334 0.527781193700105 0.382590488876263 0.999539187038749 0.968737583273814 0.979564563973967 0.000460812961251484 0.0312624167261864 0.0204354360260333 3164
3221 194594 1 0.05 0.25 1e-04 0.8 90 "IR" 0.255003547500651 0.549303886044155 0.166953769039212 0.35937433262047 0.488718551155124 0.536815504481649 0.342366716418138 0.375714368291682 0.743722098655774 0.541018254027467 0.50932048545735 0.370211082958051 0.999804790390104 0.999800967511366 0.999802280714 0.000195209609896402 0.000199032488633605 0.000197719286000089 3601
3222 869442 2 0.05 0.25 1e-04 0.8 90 "IR" 0.255318031725874 0.549294343961653 0.16713595551399 0.359431631579742 0.489250569961741 0.536555918109079 0.343045086220476 0.375994833283713 0.744568601687614 0.540842123100583 0.510181041734466 0.37041734498551 0.999567326635273 0.999610100314085 0.999595406662554 0.000432673364727285 0.000389899685914911 0.000404593337446334 3601
3223 235322 3 0.05 0.25 1e-04 0.8 90 "IR" 0.256016391528652 0.549175171331285 0.167739205022842 0.359575796105723 0.489301389012089 0.537449281722957 0.341697666632001 0.375054979857576 0.745317780540741 0.541403762998912 0.509436871654843 0.369829597498233 0.999037029429701 0.998606804942962 0.998754866294112 0.000962970570299336 0.00139319505703761 0.00124513370588753 3601
3224 322783 4 0.05 0.25 1e-04 0.8 90 "IR" 0.253752506941046 0.544843460113156 0.169636876278584 0.363901987946727 0.487301564348168 0.533354586741941 0.346776487031134 0.379185954595113 0.741054071289214 0.537210219720661 0.516413363309718 0.374049015564731 0.999816392672501 0.999787924847994 0.999797692090916 0.000183607327499153 0.000212075152006096 0.000202307909084451 3601
3225 939115 5 0.05 0.25 1e-04 0.8 90 "IR" 0.254664888735101 0.544950046510422 0.170104126468318 0.36380379294375 0.485618503939257 0.532749591415586 0.346476048828104 0.379812484119604 0.740283392674358 0.536860539279685 0.516580175296422 0.374411054570908 0.999752266552245 0.999754361338366 0.999753639373742 0.000247733447755105 0.00024563866163375 0.000246360626258401 3601
3226 1082099 1 3 0.25 1e-04 0.8 90 "IR" 0.259748906501542 0.563566084669862 0.159113780218785 0.345053366942779 0.475890099467498 0.521781756480034 0.358686100023184 0.391653496825217 0.735639005969041 0.535631980470411 0.51779988024197 0.376197504206116 0.999764288265445 0.990486390884793 0.993755271061547 0.000235711734555128 0.00951360911520713 0.00624472893845269 1972
3227 553584 2 3 0.25 1e-04 0.8 90 "IR" 0.255091045971378 0.556707056638285 0.161450077832621 0.351972741359078 0.480474869283238 0.522994646917079 0.359090349306477 0.389741157045024 0.735565915254616 0.533988257553296 0.520540427139099 0.37740158409474 0.999818509132871 0.999755512799065 0.999777323673369 0.000181490867129113 0.000244487200934842 0.000222676326631146 3601
3228 418356 3 3 0.25 1e-04 0.8 90 "IR" 0.257675188053576 0.561346155030222 0.159570799780145 0.347324057456633 0.472462971082449 0.516461856239314 0.365019772302896 0.397276642085952 0.730138159136025 0.531208645484036 0.52459057208304 0.380852678628853 0.999836846029057 0.99974651086644 0.999778312664597 0.00016315397094278 0.000253489133560194 0.000221687335402557 3601
3229 1261374 4 3 0.25 1e-04 0.8 90 "IR" 0.259626860598936 0.556960619077371 0.164080517563079 0.351710656072724 0.4701109002406 0.517344881031182 0.361654259682758 0.396264299923472 0.729737760839536 0.530500960639437 0.525734777245837 0.381449325501185 0.999731160475665 0.998656167565959 0.999037967101274 0.000268839524335069 0.00134383243404129 0.00096203289872645 1131
3230 30993 5 3 0.25 1e-04 0.8 90 "IR" 0.25687480305398 0.561774841942831 0.158697810028716 0.346847472015131 0.473500599752862 0.516201507397079 0.366082095320893 0.397486282695468 0.730375402806843 0.531174589716246 0.524779905349608 0.380843577171435 0.999754681829956 0.958001989914126 0.97264865914571 0.000245318170043551 0.0419980100858736 0.0273513408542896 1253
3231 828599 1 0.05 0.5 1e-04 0.8 90 "IR" 0.252688126746895 0.548269571008486 0.166211355087882 0.360471274498139 0.491040296349123 0.534681942550488 0.347096702373685 0.377788716795186 0.743728423096018 0.539203485478813 0.513308057461567 0.372020933153827 0.999914945408718 0.99990165529115 0.99990617775073 8.50545912817039e-05 9.83447088501487e-05 9.38222492701968e-05 3601
3232 1247752 2 0.05 0.5 1e-04 0.8 90 "IR" 0.255553458313353 0.550877854911418 0.166140498332963 0.357866524992887 0.489610471474625 0.536443394856559 0.343539303144469 0.376087763295386 0.745163929787978 0.541276731207571 0.509679801477431 0.369978569962174 0.999893582839325 0.999896769808414 0.999895675240162 0.000106417160675302 0.000103230191585804 0.00010432475983801 3601
3233 650289 3 0.05 0.5 1e-04 0.8 90 "IR" 0.2547667104882 0.547853782036407 0.167921175469668 0.360862802393339 0.488124320414227 0.53624375432198 0.342843201474636 0.376278822007028 0.742891030902427 0.540151166063774 0.510764376944304 0.371084573382772 0.999910047157471 0.999901797613958 0.999904632239671 8.99528425290176e-05 9.8202386042262e-05 9.5367760328764e-05 3601
3234 40081 4 0.05 0.5 1e-04 0.8 90 "IR" 0.25367435091354 0.547319496019545 0.167596622551021 0.361391248674688 0.489447933889838 0.53446947068992 0.346452464242619 0.378080946863612 0.743122284803377 0.538768115768622 0.51404908679364 0.372492120229872 0.999896110785811 0.999760676413378 0.999806991453541 0.000103889214189355 0.000239323586621707 0.000193008546458935 3601
3235 981680 5 0.05 0.5 1e-04 0.8 90 "IR" 0.252961570029739 0.548196188701221 0.166466157630194 0.360499483850541 0.487755236831557 0.532637867757113 0.348202079537499 0.379899154363042 0.740716806861296 0.53781780595209 0.514668237167693 0.373432444453511 0.999914131968005 0.999901538821547 0.999905845150015 8.58680319947314e-05 9.84611784534133e-05 9.41548499851988e-05 3601
3236 400815 1 3 0.5 1e-04 0.8 90 "IR" 0.262299390224168 0.564348930549977 0.160116565038843 0.344252030766774 0.47530786027089 0.52487494237409 0.353390854720862 0.388648236679081 0.737607250495058 0.538062570457356 0.513507419759705 0.373805512986412 0.999637995005924 0.999801022558148 0.999743141850767 0.00036200499407643 0.000198977441851952 0.00025685814923294 3601
3237 371269 2 3 0.5 1e-04 0.8 90 "IR" 0.255178801731635 0.559787433259675 0.159136011539495 0.348827914903759 0.477138908518511 0.51979846460695 0.363029601365682 0.393750978616757 0.732317710250147 0.532842817097026 0.522165612905177 0.37908195371333 0.999911436626105 0.999905559711573 0.999907603878849 8.85633738950091e-05 9.44402884270246e-05 9.2396121150673e-05 3601
3238 772544 3 3 0.5 1e-04 0.8 90 "IR" 0.25593179540352 0.559450173346522 0.159899500598511 0.34924852300338 0.475848724351927 0.518783968350615 0.36335835161087 0.394468298758185 0.731780519755447 0.53207208028942 0.523257852209381 0.379675238453006 0.999900350291183 0.999890914695375 0.999894206987302 9.9649708817438e-05 0.000109085304624711 0.00010579301269804 3601
3239 259673 4 3 0.5 1e-04 0.8 90 "IR" 0.260163127307329 0.560441228186771 0.161769382217928 0.348202512818244 0.470869557186478 0.518161440244668 0.361139167831639 0.395501238234687 0.731032684493807 0.532155366046993 0.522908550049568 0.379829130999968 0.999915140437056 0.999826052022258 0.99985769141683 8.48595629440761e-05 0.00017394797774168 0.000142308583170209 3601
3240 488620 5 3 0.5 1e-04 0.8 90 "IR" 0.256753981578628 0.55763949462222 0.16176279029602 0.351054468770082 0.475867119281567 0.518071740743704 0.36449189031645 0.395236393341388 0.732621100860195 0.531080453756987 0.52625468061247 0.380697654608475 0.999906194555106 0.999860718734296 0.999876623024589 9.38054448941071e-05 0.000139281265703509 0.000123376975410549 3601
3241 40429 1 0.05 0 1e-04 0.9 90 "IR" 0.251961348687958 0.54148685176964 0.17099075920505 0.367254747808771 0.48688685466341 0.531430725172407 0.350146047223298 0.381922099944794 0.738848203351368 0.534788352235859 0.521136806428348 0.377011767185685 0.999567054259069 0.999525329229447 0.99953960239243 0.000432945740930933 0.000474670770553185 0.000460397607570463 3601
3242 89888 2 0.05 0 1e-04 0.9 90 "IR" 0.255618344560668 0.548594392629004 0.167933482078208 0.360112225802555 0.486286235292747 0.53342236807556 0.34593371380927 0.379117896925869 0.741904579853415 0.538530445149126 0.513867195887478 0.372713832223287 0.8660640676946 0.824499172749263 0.838839913211102 0.1339359323054 0.175500827250737 0.161160086788898 1847
3243 321591 3 0.05 0 1e-04 0.9 90 "IR" 0.25287480468853 0.551749715404758 0.163738844012611 0.35691520927852 0.492592684557579 0.5397817462114 0.339944693216468 0.372073088142803 0.745467489246109 0.543763931628282 0.503683537229079 0.367025685143172 0.711741415147896 0.696438285274663 0.701636005451047 0.288258584852104 0.303561714725337 0.298363994548953 1738
3244 539911 4 0.05 0 1e-04 0.9 90 "IR" 0.255893321414278 0.553041486830391 0.164720782863741 0.35565036652884 0.492774763356517 0.545207465470667 0.330963343923983 0.365577951608593 0.748668084770795 0.547824030208182 0.495684126787724 0.362256306819606 0.47189546303702 0.472141295497841 0.472057200932817 0.52810453696298 0.52785870450216 0.527942799067183 288
3245 1150494 5 0.05 0 1e-04 0.9 90 "IR" 0.254178854223773 0.547464354184522 0.167834173842157 0.361234064969912 0.488207142399361 0.535719132441451 0.343529929898113 0.376415485855533 0.742385996623133 0.539654160543747 0.51136410374027 0.371323685404584 0.722470831158454 0.728670917314598 0.726544837259774 0.277529168841546 0.271329082685402 0.273455162740226 1729
3246 1135900 1 3 0 1e-04 0.9 90 "IR" 0.258460910204257 0.565357758666383 0.157082016151624 0.343210527121005 0.484036736487026 0.536958359675968 0.339747183296931 0.374596456662445 0.742497646691282 0.546192826968702 0.496829199448555 0.364377988523336 0.931871843274937 0.36165160072659 0.559799426878692 0.068128156725063 0.63834839927341 0.440200573121308 523
3247 1106684 2 3 0 1e-04 0.9 90 "IR" 0.256788566456685 0.558928539520074 0.160871002092696 0.349786957105571 0.486094036828478 0.538997476971875 0.337334363192914 0.371857222020478 0.742882603285164 0.545436705937638 0.49820536528561 0.364721126677534 0.714150228973666 0.188017467927689 0.369662168814747 0.285849771026334 0.811982532072311 0.630337831185253 278
3248 1175972 3 3 0 1e-04 0.9 90 "IR" 0.258240034813859 0.559698269090632 0.161156726570769 0.348915991624784 0.490408535792807 0.547460927591059 0.326354276450142 0.362792881641127 0.748648570606666 0.551402579114328 0.487511003020911 0.358306301410337 0.52745480781405 0.210689671019224 0.319909769784527 0.47254519218595 0.789310328980776 0.680090230215473 288
3249 39597 4 3 0 1e-04 0.9 90 "IR" 0.255873824890033 0.554252245165541 0.163785796991477 0.354432864629904 0.482025029401408 0.530685721024946 0.348402011458839 0.381743449389798 0.737898854291441 0.538429156587653 0.512187808450316 0.372752634929142 0.800644014219617 0.610475903385413 0.676405034327098 0.199355985780383 0.389524096614587 0.323594965672902 1364
3250 558997 5 3 0 1e-04 0.9 90 "IR" 0.258010794505509 0.560420638326187 0.160455016488473 0.348243039113359 0.477839998494965 0.529319784115816 0.348261472289506 0.383170400381314 0.735850793000474 0.539494142674394 0.508716488777979 0.371729470177545 0.910857397037958 0.504589995382767 0.646839238323807 0.0891426029620422 0.495410004617233 0.353160761676193 1245
3251 1073116 1 0.05 0.25 1e-04 0.9 90 "IR" 0.255027046721153 0.540881074048995 0.173639368765277 0.367898992339993 0.481669220906761 0.526853051800167 0.35354793336653 0.386496081328134 0.736696267627914 0.531600004579494 0.527187302131807 0.380194565204434 0.999811726256836 0.999771956069688 0.999785756042743 0.000188273743164178 0.000228043930311601 0.000214243957256965 3601
3252 889251 2 0.05 0.25 1e-04 0.9 90 "IR" 0.258478633886746 0.549429103969517 0.16908477133612 0.359269428979356 0.483483144783746 0.531103685024966 0.348077728998322 0.382193750562371 0.741961778670492 0.537332892785739 0.517162500334443 0.374397834395817 0.99979058318425 0.999818594754879 0.999808820373517 0.000209416815750165 0.000181405245120678 0.000191179626482498 3601
3253 1273887 3 0.05 0.25 1e-04 0.9 90 "IR" 0.25343247873929 0.539217202268814 0.173837777769713 0.369549837847031 0.481995647940145 0.527712119971873 0.35258219621375 0.385679545497856 0.735428126679436 0.531608353997284 0.526419973983463 0.380212173697585 0.997148379558347 0.998036462827263 0.997729552969325 0.00285162044165268 0.00196353717273734 0.002270447030675 542
3254 900368 4 0.05 0.25 1e-04 0.9 90 "IR" 0.253380705480632 0.544701789328441 0.169469780753303 0.364041120110223 0.480725179011919 0.523422558937326 0.358470776578995 0.389994063018927 0.734105884492551 0.530548115854447 0.527940557332298 0.381297607138518 0.996560561188907 0.990219252268349 0.992410581816963 0.00343943881109297 0.00978074773165073 0.00758941818303701 2214
3255 31701 5 0.05 0.25 1e-04 0.9 90 "IR" 0.254998564284761 0.541167444851746 0.173431573427292 0.367634556081998 0.477961936983721 0.523271064048379 0.356774313040165 0.390213901589625 0.732960501268482 0.529343744169195 0.530205886467457 0.382547523861005 0.998687331415609 0.998917723100699 0.998837426317961 0.00131266858439095 0.00108227689930134 0.00116257368203853 659
3256 1170796 1 3 0.25 1e-04 0.9 90 "IR" 0.260062938376295 0.556525364929717 0.164702900812025 0.352227312628995 0.468486772857039 0.510828341816798 0.370534324028548 0.402380822593696 0.728549711233333 0.525998668472987 0.535237224840573 0.385721086293161 0.995164717697268 0.705420159616755 0.808500706043281 0.00483528230273208 0.294579840383245 0.191499293956719 409
3257 141908 2 3 0.25 1e-04 0.9 90 "IR" 0.2589947037265 0.560337259986649 0.161073765834305 0.348288474040742 0.463021650630502 0.505811553549089 0.37629865706657 0.40907937712046 0.722016354357002 0.523837116556392 0.537372422900876 0.388968719681842 0.999830713498041 0.999749986800907 0.999778858794675 0.000169286501959337 0.000250013199092661 0.000221141205325326 3601
3258 556473 3 3 0.25 1e-04 0.9 90 "IR" 0.256410475760633 0.56413074294138 0.156699735484858 0.344483487447817 0.475051048594723 0.513184200299367 0.371067686360816 0.399409308870011 0.731461524355356 0.529773803303413 0.527767421845674 0.381521668449579 0.988452883349815 0.526917541216389 0.68794922825726 0.0115471166501847 0.473082458783611 0.31205077174274 301
3259 567689 4 3 0.25 1e-04 0.9 90 "IR" 0.259451138964107 0.559532324366618 0.162005353425174 0.349104998588514 0.465310037152101 0.507130631019094 0.374333633218805 0.40627981686827 0.724761176116208 0.524468327802009 0.53633898664398 0.38735330298838 0.994999139779938 0.720158894778971 0.818136590103877 0.00500086022006229 0.279841105221029 0.181863409896123 174
3260 257652 5 3 0.25 1e-04 0.9 90 "IR" 0.254226021008862 0.560752964054223 0.157998943595848 0.347898368710993 0.470172995988401 0.5074178963912 0.378463976753857 0.407012299631949 0.724399016997264 0.524703871486721 0.536462920349705 0.3878378137914 0.999421120491256 0.998995910978577 0.999144656332756 0.000578879508744267 0.00100408902142292 0.000855343667243846 3601
3261 1143105 1 0.05 0.5 1e-04 0.9 90 "IR" 0.254310259905579 0.545799307701013 0.169260070840691 0.362930686590708 0.482780055932829 0.526732961803598 0.354746839167434 0.38670595616839 0.737090315838408 0.53313593209047 0.524006910008125 0.378716021577548 0.999890997613421 0.999868204693397 0.999876081440349 0.000109002386578606 0.000131795306602572 0.000123918559650838 3601
3262 387285 2 0.05 0.5 1e-04 0.9 90 "IR" 0.256221487730153 0.542857712338452 0.172775608752827 0.365932147586149 0.480112043464919 0.525914836730842 0.354029752154788 0.387536423612213 0.736333531195072 0.531665667914963 0.526805360907616 0.380197153140792 0.999818532857347 0.999745883329404 0.999771211576112 0.000181467142652787 0.000254116670595701 0.000228788423887487 3601
3263 1125867 3 0.05 0.5 1e-04 0.9 90 "IR" 0.250637056956541 0.543211124920391 0.168804188046571 0.365510482110501 0.480858519418348 0.52166711241747 0.361535218600376 0.391817275482026 0.731495576374888 0.528845685738176 0.530339406646947 0.383049838305093 0.999900117753234 0.999849604549132 0.999866933450513 9.98822467658912e-05 0.000150395450868025 0.00013306654948722 3601
3264 719530 4 0.05 0.5 1e-04 0.9 90 "IR" 0.249115479447863 0.537597482911846 0.172141513116453 0.371139103140871 0.483102106567371 0.523727695392367 0.359748071208682 0.389623857048298 0.732217586015234 0.5283530237933 0.531889584325135 0.383455601613833 0.999871965640213 0.999847301425035 0.999855713134534 0.000128034359786822 0.000152698574965021 0.000144286865466014 3601
3265 499107 5 0.05 0.5 1e-04 0.9 90 "IR" 0.25248265218199 0.548859862238394 0.165680896304258 0.359858625792041 0.488359347749984 0.530215264673487 0.353136932049007 0.383113556315406 0.740841999931974 0.536405611402738 0.518817828353265 0.375387689357959 0.999612269935262 0.999150458819588 0.999308099881279 0.000387730064738491 0.000849541180412246 0.000691900118720839 3601
3266 554238 1 3 0.5 1e-04 0.9 90 "IR" 0.260807363784622 0.561440771019532 0.161420251672929 0.347203492924724 0.463435270865044 0.50633831841398 0.37532412959714 0.408339083071332 0.724242634649666 0.524691870891014 0.536744381270069 0.387967454148016 0.999901651780893 0.999431146365706 0.999600030288145 9.83482191074866e-05 0.000568853634294009 0.000399969711854925 3601
3267 595256 2 3 0.5 1e-04 0.9 90 "IR" 0.25656472507706 0.564004793711003 0.156927617741996 0.344586926634974 0.467657459605325 0.505749723872302 0.379209635904439 0.4084654782249 0.724222184682385 0.524702417284299 0.536137253646435 0.387670091182222 0.999905994849786 0.999858157663817 0.999875032400028 9.40051502139981e-05 0.000141842336182742 0.000124967599972075 3601
3268 256221 3 3 0.5 1e-04 0.9 90 "IR" 0.256889381881672 0.552321535645061 0.165877905131022 0.356358693439759 0.471491086824149 0.513873522409963 0.367866972149783 0.399907510425755 0.728380468705821 0.526670546781383 0.533744877280805 0.385398955719219 0.999761206386043 0.998337109238713 0.998838657283887 0.000238793613957116 0.00166289076128749 0.00116134271611301 3601
3269 629835 4 3 0.5 1e-04 0.9 90 "IR" 0.255273612915448 0.55565976667739 0.162363973776865 0.353050779464146 0.46460616054352 0.503364520983528 0.381268974184462 0.411297185712064 0.719879773458968 0.520544107840548 0.543632947961327 0.392151042842454 0.999899600978069 0.999790501225181 0.999829073525438 0.000100399021931156 0.000209498774819509 0.000170926474561726 3601
3270 466628 5 3 0.5 1e-04 0.9 90 "IR" 0.25517621566601 0.558723354444767 0.159959945661621 0.34991221416232 0.471548050738977 0.510040665841115 0.374763126484683 0.404117444483131 0.726724266404987 0.525948379586398 0.534723072146305 0.3863918195054 0.999916177557174 0.999834119606837 0.999862854686378 8.3822442825613e-05 0.000165880393162783 0.000137145313621958 3601
3271 998874 1 0.05 0 1e-04 1 90 "IR" 0.25554194297638 0.557787375501167 0.160901840350593 0.350848938657246 0.499097971344406 0.554860560784477 0.319824780696135 0.354795643114784 0.754639914320785 0.555816153615024 0.480726621046728 0.35349908918787 0.19447716741567 0.190666633310195 0.191957688239704 0.80552283258433 0.809333366689805 0.808042311760296 283
3272 435775 2 0.05 0 1e-04 1 90 "IR" 0.259170587677555 0.556733574154848 0.163931015924397 0.351917887875428 0.495231766658666 0.552429173897029 0.321303727259085 0.357769959900169 0.754402354336221 0.553866851659154 0.485234743183483 0.355806798071499 0.298150391285313 0.286933377298882 0.290790197592402 0.701849608714687 0.713066622701119 0.709209802407598 170
3273 534115 3 0.05 0 1e-04 1 90 "IR" 0.256302368798271 0.554854333294583 0.163580142666864 0.353842902018957 0.49658666396953 0.552146064949573 0.322566646100169 0.3578524054419 0.752889032767801 0.553034483652928 0.486146788767033 0.356526876660459 0.275516028854892 0.25755687742384 0.263675916032633 0.724483971145108 0.74244312257616 0.736324083967367 406
3274 17544 4 0.05 0 1e-04 1 90 "IR" 0.256308510783497 0.554654356473802 0.163814151430785 0.354044980377012 0.492119661252989 0.543937054383979 0.332492837605198 0.366784164333857 0.748428172036486 0.547533231081753 0.496306989035983 0.362507931112301 0.404480413930885 0.357594775938391 0.373655770535274 0.595519586069115 0.642405224061609 0.626344229464726 166
3275 961529 5 0.05 0 1e-04 1 90 "IR" 0.256348798073884 0.559706607250658 0.159921018664623 0.34895930976734 0.496987876783779 0.549822022053592 0.326052224009599 0.360079670236199 0.753336674857663 0.553108861595417 0.485973242674222 0.356381283471646 0.231317792894482 0.218378461924122 0.22277974317865 0.768682207105518 0.781621538075878 0.77722025682135 279
3276 1091607 1 3 0 1e-04 1 90 "IR" 0.25915609502029 0.560818913987385 0.160988186404353 0.347807816564477 0.490076777475207 0.548741007941977 0.323825844010835 0.361279155146548 0.749232872495497 0.552667893174158 0.484814030415188 0.356888036926621 0.536353841621324 0.146953906666941 0.281565258415506 0.463646158378676 0.853046093333059 0.718434741584494 112
3277 726637 2 3 0 1e-04 1 90 "IR" 0.261104095028097 0.564155305468011 0.159549632772378 0.344426664423809 0.484670809248486 0.543276804210257 0.32996966481713 0.367532344024694 0.745774904276583 0.550120395893907 0.489519297589509 0.359953162192831 0.283811014877041 0.11412803457387 0.173462279603437 0.716188985122959 0.88587196542613 0.826537720396563 119
3278 313786 3 3 0 1e-04 1 90 "IR" 0.256299839561741 0.560243235040071 0.159489928516741 0.348379358528887 0.493995163262244 0.552111197499512 0.322086154978867 0.358111012245662 0.750295002823985 0.554654578456722 0.481576083495608 0.355045761322243 0.4928182448715 0.099826225899575 0.234103644411042 0.5071817551285 0.900173774100425 0.765896355588958 120
3279 1106794 4 3 0 1e-04 1 90 "IR" 0.255784949697802 0.56207387782153 0.157880060075385 0.34655136662247 0.492818108834775 0.546626085220951 0.329609660974803 0.363878301732505 0.748603058532577 0.551601864236304 0.487489721050188 0.358289896666962 0.605666477954753 0.131954935584931 0.293704880378515 0.394333522045247 0.868045064415069 0.706295119621485 156
3280 34333 5 3 0 1e-04 1 90 "IR" 0.257336684798011 0.565153140362024 0.156459493013827 0.343413221360839 0.489207579326375 0.545205676845875 0.329811706753331 0.36543788248702 0.746544264124385 0.55169595527303 0.486271199767159 0.358271445325662 0.593446336595489 0.124748644177834 0.286110943786308 0.406553663404511 0.875251355822166 0.713889056213692 159
3281 714428 1 0.05 0.25 1e-04 1 90 "IR" 0.251629433213973 0.539789691688974 0.17213426344553 0.369098801548606 0.479605721374568 0.516791603371652 0.368623233839568 0.396956570040353 0.73123515458854 0.524461171623626 0.540757497285098 0.387662194366426 0.958628954247833 0.904168855484248 0.92292914839436 0.0413710457521673 0.0958311445157517 0.0770708516056398 779
3282 77580 2 0.05 0.25 1e-04 1 90 "IR" 0.250100678330672 0.535394962013457 0.174548991040551 0.373442302039493 0.478313135900474 0.517311107021255 0.367296260286338 0.39700389103969 0.728413814231146 0.523366474871265 0.541845251326888 0.389110132325728 0.978085439474947 0.974058224357978 0.975444569971998 0.0219145605250529 0.0259417756420222 0.024555430028002 411
3283 194943 3 0.05 0.25 1e-04 1 90 "IR" 0.252980249358784 0.536808104128478 0.175479081791738 0.372053161682022 0.475522990478497 0.515888207523512 0.367374661790411 0.398268343928402 0.72850323983728 0.522954841695789 0.542853743582149 0.38941047320913 0.950341846150641 0.944172964565195 0.946319219548176 0.0496581538493591 0.055827035434805 0.0536807804518244 1609
3284 421709 4 0.05 0.25 1e-04 1 90 "IR" 0.250368300748651 0.532309025295901 0.177196565603342 0.376536339880662 0.47564503659902 0.517469081670834 0.364931242700136 0.396790037708132 0.726013337347671 0.522471255266151 0.542127808303477 0.389955495913341 0.951072762093562 0.93381516380986 0.939785041002656 0.048927237906438 0.0661848361901402 0.0602149589973443 402
3285 1243126 5 0.05 0.25 1e-04 1 90 "IR" 0.250553151283104 0.53666721419925 0.173997322834587 0.372259713453217 0.480074794261381 0.519774238679957 0.363612979656149 0.393439749425093 0.730627945544485 0.525426290106939 0.537610302490736 0.386349018666371 0.877623482592656 0.80953242503425 0.832919096222771 0.122376517407344 0.19046757496575 0.167080903777229 166
3286 499700 1 3 0.25 1e-04 1 90 "IR" 0.253197266617056 0.554114752018449 0.16214239369328 0.354609006739404 0.4695221216138 0.50273177123303 0.384428059383608 0.410714474523538 0.722719388230856 0.51948411398861 0.546570453076887 0.392415476855382 0.982681704163305 0.718273194819311 0.810518330033919 0.0173182958366948 0.281726805180689 0.189481669966081 415
3287 553392 2 3 0.25 1e-04 1 90 "IR" 0.262368300948002 0.563918255041381 0.16046884009545 0.344703311380329 0.468401657699528 0.508927390849072 0.372397322505797 0.403421979003636 0.730769958647531 0.527256630524649 0.532866162601247 0.383854975112497 0.982688416718967 0.301616122998692 0.544771767294967 0.0173115832810333 0.698383877001308 0.455228232705033 120
3288 638701 3 3 0.25 1e-04 1 90 "IR" 0.258729848020039 0.559195574687998 0.161902339055456 0.349497005463149 0.466700832696893 0.50512554314743 0.377973761880409 0.40771028235209 0.725430680716932 0.522963535052016 0.539876100935865 0.388506566103725 0.975680698702115 0.37878351919367 0.590582546524854 0.0243193012978853 0.62121648080633 0.409417453475146 166
3289 663416 4 3 0.25 1e-04 1 90 "IR" 0.258720381665952 0.561611599501888 0.159997339761214 0.347067031846791 0.464121580770207 0.500073761212219 0.383819345805712 0.412295032439704 0.722841962436159 0.520309132203817 0.543816685566926 0.390847976213382 0.945550302993377 0.271468636367949 0.51105657967787 0.054449697006623 0.728531363632051 0.48894342032213 166
3290 487096 5 3 0.25 1e-04 1 90 "IR" 0.259668835661073 0.562328648225186 0.160048439512112 0.346334006104921 0.465951217889707 0.50265108491459 0.3809487133146 0.409690628426839 0.72562005355078 0.522338264798761 0.540997152826712 0.388793690028164 0.983039645129717 0.319764918452822 0.5555595073344 0.016960354870283 0.680235081547178 0.4444404926656 117
3291 819327 1 0.05 0.5 1e-04 1 90 "IR" 0.250377504114953 0.539729562803525 0.171322852803916 0.369024327803247 0.477491225904024 0.515685926857952 0.369755588920787 0.398942165959346 0.727868730018977 0.523693595623085 0.541078441724703 0.388974337546104 0.999410657108791 0.998025895449639 0.998503171271572 0.000589342891208626 0.00197410455036101 0.00149682872842841 1861
3292 773450 2 0.05 0.5 1e-04 1 90 "IR" 0.246549666810956 0.53291540040272 0.17399988474383 0.375924210194381 0.477411939618324 0.512669911472201 0.374444129851649 0.401920430311676 0.72396160642928 0.51937501154593 0.548444014595479 0.393306686253204 0.999388178421625 0.99864398600419 0.998898063630301 0.000611821578375273 0.00135601399581029 0.00110193636969894 2109
3293 203748 3 0.05 0.5 1e-04 1 90 "IR" 0.248349903452474 0.536648626099167 0.172399284753523 0.372135117705915 0.475910549987174 0.511644124206371 0.375146428911815 0.402859541327325 0.724260453439649 0.519933628107858 0.547545713665338 0.392669886178024 0.998561238275674 0.997030854144423 0.997556469474074 0.00143876172432551 0.00296914585557648 0.00244353052592583 430
3294 1138311 4 0.05 0.5 1e-04 1 90 "IR" 0.247041641698607 0.539207879411306 0.169465638531832 0.369528072719237 0.479117208400478 0.514639228666598 0.372663443660304 0.400023368820093 0.726158850099084 0.52271493160688 0.542129082192136 0.389992341913127 0.999814266794212 0.998488135316619 0.998940169814931 0.000185733205788134 0.00151186468338145 0.00105983018506862 3601
3295 402338 5 0.05 0.5 1e-04 1 90 "IR" 0.247941274916416 0.536349274150499 0.172294117601398 0.372389566688031 0.47659287354999 0.51477507560642 0.37053363422267 0.399952045180811 0.724534148466407 0.521939460591679 0.542827751824068 0.39079296035835 0.999496234352756 0.998971713974766 0.999151665387985 0.000503765647243796 0.00102828602523383 0.000848334612015071 3601
3296 1209688 1 3 0.5 1e-04 1 90 "IR" 0.25755806580393 0.559773459727131 0.16063008073943 0.348897468646608 0.451399648928595 0.486637732407632 0.400438775138117 0.43010116163113 0.708957714732525 0.510729550234131 0.561068855877547 0.403348895611074 0.99983266615822 0.989222041362803 0.993059931846022 0.000167333841780039 0.0107779586371965 0.00694006815397754 175
3297 307323 2 3 0.5 1e-04 1 90 "IR" 0.257117282484749 0.559733360106711 0.160372683849429 0.348893588282932 0.455679176142688 0.491779215867191 0.395043705735291 0.424655599714631 0.712796458627437 0.514109643653327 0.55541638958472 0.399753177963547 0.99978426349032 0.990100377728946 0.993580567065598 0.000215736509679835 0.00989962227105447 0.00641943293440239 234
3298 453753 3 3 0.5 1e-04 1 90 "IR" 0.256776349015716 0.554215791404628 0.164524021226077 0.354479377498998 0.454123729084622 0.491185705367648 0.394926354134528 0.425344448554603 0.710900078100338 0.511899897648419 0.559450375360605 0.402034361774201 0.999903633733354 0.993012899807478 0.995494665258187 9.63662666456374e-05 0.0069871001925225 0.00450533474181351 296
3299 1298106 4 3 0.5 1e-04 1 90 "IR" 0.262982867351996 0.559750391896494 0.164051709512743 0.348888614739817 0.449791022811104 0.490913174822732 0.390976555620059 0.425010136625798 0.712773890163099 0.513960758722196 0.555028265132802 0.399512500386582 0.999816531857606 0.976897856850632 0.9853165659389 0.000183468142393958 0.0231021431493684 0.0146834340611002 417
3300 897879 5 3 0.5 1e-04 1 90 "IR" 0.260660596897407 0.561658416804334 0.161142461120741 0.346986616495472 0.445821151346517 0.483666340480528 0.401533494591042 0.433684949542485 0.706481748243923 0.509588446826484 0.562675955711783 0.404862290816939 0.999889411445772 0.992009983519741 0.994904039355896 0.00011058855422778 0.00799001648025861 0.00509596064410384 1862
3301 138227 1 0.05 0 1e-04 0 0 "LAT" 0.2604739313672 0.563116574145396 0.159895009908223 0.345552817814725 0.500168165911356 0.561656268757142 0.30927057284517 0.346956168739677 0.760642097278557 0.562132936613698 0.469165582753393 0.346499287335081 0.999654410512898 0.999647298885007 0.999649733418499 0.000345589487102222 0.000352701114992618 0.000350266581500455 3601
3302 86287 2 0.05 0 1e-04 0 0 "LAT" 0.263996098727862 0.564317698294843 0.16114319798421 0.344318663775376 0.496413793623639 0.560112978530234 0.309229255675428 0.348542986403813 0.760409892351501 0.561541124961479 0.470372453659638 0.347108382684106 0.999408735554658 0.998978497107853 0.999127763304254 0.000591264445341555 0.00102150289214708 0.000872236695745585 2217
3303 687128 3 0.05 0 1e-04 0 0 "LAT" 0.25693251188882 0.560627122329776 0.159560014778357 0.34802902053389 0.500458192458408 0.556233939052019 0.317453911155576 0.352461784730835 0.757390704347229 0.557686633454133 0.477013925933933 0.350996248509287 0.999546085099667 0.99965024539902 0.999614935921423 0.000453914900332808 0.000349754600979752 0.00038506407857686 3601
3304 60953 4 0.05 0 1e-04 0 0 "LAT" 0.256957625388111 0.564312497712863 0.156818606864924 0.344276718669426 0.501287230633648 0.559321631561563 0.313400212870011 0.349303868749187 0.758244856021759 0.560983228277343 0.470218819734936 0.347630378179774 0.999610291141817 0.999580820105891 0.999590799299025 0.000389708858183243 0.000419179894109097 0.000409200700975384 3601
3305 1163938 5 0.05 0 1e-04 0 0 "LAT" 0.263094241883097 0.562767064181031 0.161774179318856 0.345876716508909 0.495982818400436 0.560504066479918 0.308372217861642 0.348123040424474 0.759077060283533 0.561271073326456 0.470146397180498 0.347362015653458 0.99889958123318 0.998766306499758 0.998812480512302 0.00110041876682037 0.00123369350024185 0.00118751948769823 3601
3306 986331 1 3 0 1e-04 0 0 "LAT" 0.25865624500507 0.561824565378941 0.159803929343719 0.346812239209797 0.492032066593163 0.553559719125883 0.317812774185295 0.355443192223076 0.750688311598233 0.556062596343261 0.477616703529014 0.352827979242501 0.999617214146656 0.999651154253214 0.999639472975112 0.000382785853343788 0.00034884574678559 0.000360527024887767 3601
3307 402957 2 3 0 1e-04 0 0 "LAT" 0.259941606465093 0.564598773557691 0.158514712954095 0.344040729636915 0.491626296599537 0.555280885528671 0.315433568960342 0.35408322951584 0.75156790306463 0.558234928770692 0.473948281914438 0.350897140558512 0.998424974574863 0.999503111191042 0.999130551979987 0.00157502542513651 0.000496888808957545 0.00086944802001308 3601
3308 104165 3 3 0 1e-04 0 0 "LAT" 0.255642846883408 0.554880987414989 0.163122179465962 0.353791753432895 0.499379756238005 0.558543509536213 0.313999857735889 0.350125936204295 0.755022603121413 0.557163611068473 0.477122037201851 0.351508690906433 0.928279832252809 0.882639437243505 0.898101051268815 0.0717201677471914 0.117360562756495 0.101898948731185 1133
3309 1127207 4 3 0 1e-04 0 0 "LAT" 0.255795630945867 0.564594715996895 0.155989106529105 0.34400704882112 0.494579840390579 0.553263030968086 0.32055848962861 0.356243023199835 0.750375471336446 0.556794540279694 0.476547596157714 0.352427003961248 0.999571556979633 0.999596475394416 0.999587989860539 0.000428443020367375 0.000403524605583662 0.000412010139461462 3601
3310 627124 5 3 0 1e-04 0 0 "LAT" 0.263672413576668 0.566777098002607 0.15912996907731 0.34184995390255 0.492441427853739 0.557038775323626 0.311845376493502 0.351579007154699 0.756113841430407 0.560227117812939 0.470975345570811 0.348396671013621 0.999585540131214 0.999619277852481 0.999607532527327 0.000414459868785971 0.000380722147519366 0.000392467472673107 3601
3311 147169 1 0.05 0.25 1e-04 0 0 "LAT" 0.26113467842833 0.560730506759605 0.162113150796036 0.3478492467906 0.497518137879848 0.56051329195519 0.309394948526448 0.348124468525781 0.758652816308178 0.560570390597395 0.471508099322484 0.348047674801618 0.998370108418148 0.996661542168848 0.997249647862005 0.00162989158185193 0.00333845783115206 0.00275035213799483 2806
3312 844025 2 0.05 0.25 1e-04 0 0 "LAT" 0.259534328773613 0.565214732734729 0.157731099375412 0.343313134936179 0.500599042408775 0.562425324531976 0.308471650845669 0.346180803588563 0.760133371182388 0.56335713338825 0.466202750221081 0.345222673632451 0.998856961956535 0.997913177067309 0.998235288752904 0.00114303804346541 0.00208682293269078 0.00176471124709553 892
3313 1053853 3 0.05 0.25 1e-04 0 0 "LAT" 0.255420379902093 0.557921043858806 0.160652123778805 0.350769197385183 0.501578948477493 0.557008032698528 0.31698874107848 0.35165849235421 0.756999328379586 0.557278350853821 0.477640864857285 0.351396642736931 0.999778056893249 0.999643744091616 0.999689053842517 0.000221943106751355 0.000356255908383452 0.000310946157482679 3601
3314 345535 4 0.05 0.25 1e-04 0 0 "LAT" 0.257314402823469 0.561898713775788 0.158854057607247 0.346746804325986 0.500606607979188 0.556896207081592 0.316537071815555 0.351784413175304 0.757921010802657 0.558561524345286 0.475391129422802 0.350107632054794 0.999753641106012 0.999530455040984 0.999606165167984 0.000246358893987764 0.000469544959016226 0.000393834832016395 3601
3315 45727 5 0.05 0.25 1e-04 0 0 "LAT" 0.254395781976868 0.559637796979391 0.158763269166979 0.348994565008654 0.50351590193733 0.560205055410846 0.313551964294667 0.348427964429752 0.757911683914199 0.559980498720657 0.472315233461646 0.348652796614917 0.999777973855729 0.999550436832134 0.999626816502505 0.000222026144270962 0.000449563167865579 0.000373183497494871 3601
3316 419852 1 3 0.25 1e-04 0 0 "LAT" 0.262761655472685 0.565332922899077 0.159657694996404 0.343225874466459 0.489062248704616 0.554753524268963 0.314402612839227 0.354427361713538 0.751823904177301 0.558079684894607 0.474060307835631 0.35090193919843 0.999507635251123 0.999421859263379 0.999451801517499 0.000492364748876817 0.000578140736621349 0.000548198482500642 3601
3317 329765 2 3 0.25 1e-04 0 0 "LAT" 0.258051678626636 0.566049260232405 0.156269261658129 0.342546497198175 0.499322710725482 0.560292109900848 0.311278636910063 0.348274415784833 0.757374389352119 0.562072692288154 0.467547898568193 0.346506212804766 0.999211581489987 0.998831756557661 0.998961035123514 0.000788418510012541 0.0011682434423387 0.00103896487648644 1847
3318 946347 3 3 0.25 1e-04 0 0 "LAT" 0.257575944842683 0.561055361438191 0.159730260917684 0.347605366411128 0.493814102537791 0.552301290133274 0.320904328185772 0.356975252499936 0.751390047380475 0.554993213924332 0.480634589103456 0.354089603183457 0.999142603631217 0.999311902846684 0.999253920479308 0.000857396368783154 0.000688097153315945 0.00074607952069225 3601
3319 1048798 4 3 0.25 1e-04 0 0 "LAT" 0.257506794108055 0.561472279746043 0.159343030365875 0.347174182797714 0.491721117991864 0.552819954445067 0.319402695185242 0.35657029688873 0.74922791209992 0.555439671026301 0.478745725551117 0.35371718303358 0.9997558863928 0.999131620717651 0.999346007295757 0.000244113607199833 0.000868379282348861 0.000653992704242788 3601
3320 1230217 5 3 0.25 1e-04 0 0 "LAT" 0.262690642405444 0.56334772644742 0.161124443420226 0.345270395277166 0.487728861704113 0.552558505001824 0.316791810319429 0.356600681872507 0.750419504109556 0.555985268680408 0.477916253739655 0.353002724411486 0.999832283793463 0.997248455719285 0.99815172610761 0.000167716206537274 0.00275154428071481 0.00184827389238955 646
3321 1056139 1 0.05 0.5 1e-04 0 0 "LAT" 0.256469668610181 0.558829456269267 0.159677357275011 0.347759057282603 0.502707725682904 0.561946871595043 0.310404215147756 0.346684011580355 0.759177394293085 0.560866482889989 0.470081572422767 0.347070324430547 0.979503458890279 0.963186960508152 0.96871339250981 0.0204965411097212 0.0368130394918475 0.0312866074901898 1851
3322 981159 2 0.05 0.5 1e-04 0 0 "LAT" 0.26242503212621 0.564970066863634 0.159662128948278 0.343559261287472 0.499347125932805 0.565601784094181 0.303105521206624 0.342972134382123 0.761772158059015 0.565367212436707 0.462767650154902 0.343191531976123 0.999628679903236 0.99923290772336 0.999369265975427 0.000371320096763998 0.00076709227663987 0.00063073402457322 3601
3323 1052980 3 0.05 0.5 1e-04 0 0 "LAT" 0.2573495800135 0.564494750549998 0.156905778574563 0.344048874056353 0.502189726495388 0.560637520597767 0.312053640954995 0.34798878551576 0.759539306508888 0.561913203270047 0.468959419529558 0.346685642841062 0.999264892921631 0.99707492391071 0.997816508629199 0.000735107078369151 0.00292507608929006 0.00218349137080135 1247
3324 607982 4 0.05 0.5 1e-04 0 0 "LAT" 0.255601482161599 0.562945714760528 0.157004363497935 0.34565470075224 0.504035422635723 0.559988322229176 0.314105554617216 0.348666698664129 0.759636904797321 0.560953424122816 0.471109918115151 0.347683760956135 0.999776698983089 0.999335072951019 0.999483603595393 0.000223301016910734 0.000664927048981095 0.00051639640460703 3601
3325 813247 5 0.05 0.5 1e-04 0 0 "LAT" 0.260487163500439 0.561182854899376 0.161358588804739 0.347385415671018 0.497751158535918 0.559323138519352 0.311243786615647 0.34933498574479 0.758238322036357 0.55993732859212 0.472602375420387 0.348690404091934 0.999699438466486 0.999263038879175 0.999412925794391 0.000300561533513855 0.000736961120824846 0.000587074205608765 3601
3326 1072647 1 3 0.5 1e-04 0 0 "LAT" 0.255261608093135 0.5590653454138 0.1598776636003 0.349548804813745 0.492310623352589 0.552201040537656 0.32054859167371 0.357054467703582 0.747572231445723 0.554193018046315 0.48042625527401 0.354862281845587 0.999875603310867 0.999662994103181 0.999735547501102 0.000124396689133497 0.000337005896818513 0.000264452498897577 3601
3327 1106870 2 3 0.5 1e-04 0 0 "LAT" 0.259249044479864 0.555841855241156 0.164746991376741 0.352866789333315 0.489475713702423 0.552818794069012 0.31737767137989 0.356312364738802 0.748724758182287 0.553603827531515 0.482124662756631 0.355394598839411 0.999859746030167 0.994703237917686 0.996488375975668 0.000140253969832687 0.00529676208231449 0.00351162402433232 406
3328 872609 3 3 0.5 1e-04 0 0 "LAT" 0.25735203973613 0.561792086561263 0.159042595803713 0.346841031207662 0.493222672161992 0.553119844830823 0.319202593320398 0.355854818475358 0.750574711898121 0.555740713491427 0.478245189124111 0.35313113873988 0.999821543608267 0.998674673234757 0.999067428602506 0.000178456391733153 0.00132532676524272 0.00093257139749405 2328
3329 1297794 4 3 0.5 1e-04 0 0 "LAT" 0.257346216984372 0.56635553035188 0.155602179724209 0.342216610961149 0.493343759572869 0.55283774123549 0.320341588904019 0.356600331571406 0.750689976557241 0.557128315742518 0.475943768628228 0.352035780960812 0.999884639162926 0.999640550122438 0.999724105272582 0.000115360837073531 0.000359449877561835 0.000275894727417802 3601
3330 1003804 5 3 0.5 1e-04 0 0 "LAT" 0.253927432596755 0.559888694298838 0.158276712294767 0.348760961194583 0.495330670280631 0.555443152931185 0.31757215338361 0.353759851228632 0.749258102877386 0.556575016481716 0.475848865678377 0.35246178557226 0.999878210390898 0.999498022124506 0.999626831949723 0.000121789609101773 0.000501977875494474 0.000373168050276942 3601
3331 730889 1 0.05 0 1e-04 0.1 0 "LAT" 0.258569029646332 0.557472942494137 0.162982472718629 0.351194443089936 0.492752235837046 0.546255738473941 0.322842292164114 0.357561209292951 0.751321265483378 0.55005041954584 0.485824764882744 0.355413701918604 0.999491537792087 0.999446586197039 0.99946195013628 0.000508462207913356 0.000553413802960767 0.00053804986372001 3601
3332 294710 2 0.05 0 1e-04 0.1 0 "LAT" 0.255842665940274 0.55493106328891 0.163162074845107 0.353742303708141 0.49369496776393 0.544659874644667 0.325792171587229 0.359148714795615 0.749537633704204 0.548103065378502 0.488954246432337 0.357345768666059 0.999430941437689 0.999269077677732 0.999323952980236 0.000569058562311231 0.00073092232226828 0.0006760470197635 3601
3333 682661 3 0.05 0 1e-04 0.1 0 "LAT" 0.258216526268296 0.559797179665923 0.160965213830695 0.348848072844745 0.494152420996641 0.548492160784131 0.320402587894282 0.355270057714455 0.752368947264937 0.552291651648232 0.481367801724977 0.353124151392917 0.999524763855772 0.999524467474706 0.999524568491688 0.000475236144228186 0.000475532525294469 0.000475431508312164 3601
3334 1165975 4 0.05 0 1e-04 0.1 0 "LAT" 0.25834804826119 0.558992384078205 0.161652677169629 0.349653915260669 0.494346689043934 0.547818683973969 0.321489883834857 0.355965704012523 0.752694737305124 0.551577326648886 0.483142561004486 0.353853996898227 0.999587965452776 0.999608305191184 0.999601371887999 0.000412034547223699 0.000391694808816337 0.000398628112000555 3601
3335 925009 5 0.05 0 1e-04 0.1 0 "LAT" 0.256545951668893 0.55547159073085 0.163211948764441 0.353182917940516 0.492351460045555 0.544116802407016 0.325726474914833 0.359701975786193 0.748897411714448 0.54792807767386 0.488938423679275 0.357525087872053 0.999479341573951 0.998872433249932 0.999078900826996 0.000520658426048963 0.00112756675006806 0.000921099173004306 531
3336 957613 1 3 0 1e-04 0.1 0 "LAT" 0.261080603325358 0.564373943611597 0.159345978884002 0.344203191809239 0.487243239079476 0.541314097605909 0.32722503251697 0.362542879090047 0.748323842404834 0.548971806094274 0.486571011400973 0.35648920864892 0.993263684033036 0.991307432129078 0.991983969779424 0.00673631596696356 0.00869256787092179 0.00801603022057549 2323
3337 1044287 2 3 0 1e-04 0.1 0 "LAT" 0.257747141486461 0.560747643469225 0.160074812403423 0.347885366211013 0.486388682232951 0.540404316103742 0.329610306984779 0.364529933393488 0.744135823719413 0.547039951174839 0.489685119388202 0.35915492878941 0.999094584535111 0.85319881206178 0.903362390897011 0.000905415464888705 0.14680118793822 0.0966376091029891 883
3338 192288 3 3 0 1e-04 0.1 0 "LAT" 0.259947660444098 0.563695220616007 0.159147901585055 0.344938884696814 0.488810975250254 0.548282844668788 0.320654431963799 0.357761894018719 0.748758635694352 0.553255894121533 0.479802333548854 0.353682969936707 0.861985494082205 0.622540798433008 0.705228142664782 0.138014505917795 0.377459201566992 0.294771857335218 885
3339 611438 4 3 0 1e-04 0.1 0 "LAT" 0.259907400825884 0.562284917072629 0.160241426869768 0.346335760766419 0.48283828974017 0.538855825501339 0.32973936935408 0.365829972402938 0.742745690566054 0.546503284836935 0.489980796223848 0.359537136842102 0.993955949474253 0.941519231986225 0.959719867862552 0.00604405052574741 0.0584807680137751 0.0402801321374482 2564
3340 720717 5 3 0 1e-04 0.1 0 "LAT" 0.257716251369425 0.563161396849882 0.158209963295952 0.345458628399632 0.48550653065451 0.536947141038014 0.333580282826451 0.367132467111177 0.743222782023935 0.545571493128824 0.491790246122403 0.360039188377361 0.999623198600588 0.999617796145851 0.999619652148454 0.000376801399412028 0.000382203854148933 0.000380347851545555 3601
3341 468580 1 0.05 0.25 1e-04 0.1 0 "LAT" 0.258701932266391 0.559740471703459 0.161335328326558 0.348885163019968 0.492643218548344 0.54528732469501 0.324207846673774 0.358518145341706 0.751345150814736 0.550149941033063 0.485543175000332 0.355287135795991 0.999255671014027 0.997568028261933 0.998144823734424 0.000744328985972643 0.00243197173806675 0.00185517626557617 1856
3342 158805 2 0.05 0.25 1e-04 0.1 0 "LAT" 0.259446632318909 0.561647860893955 0.160346071003308 0.346946084420627 0.494779434663496 0.549438851359333 0.319427759072829 0.354361854562421 0.754226066982405 0.553563219642649 0.479773830076137 0.351862611508209 0.998907030444516 0.995832142882082 0.996882540229389 0.00109296955548432 0.00416785711791822 0.0031174597706105 2327
3343 285737 3 0.05 0.25 1e-04 0.1 0 "LAT" 0.257423523359088 0.55844020793055 0.161504880239582 0.350171394977857 0.494692715947299 0.547357890850556 0.32248053254423 0.356448542409963 0.752116239306387 0.551084214672305 0.483985412783812 0.354345370331989 0.99892637321587 0.998219203585519 0.998459595537137 0.00107362678412986 0.00178079641448067 0.00154040446286306 2940
3344 497645 4 0.05 0.25 1e-04 0.1 0 "LAT" 0.258727043123078 0.559115471511568 0.161855319702358 0.349506260906334 0.492114851184416 0.54727960461032 0.320888600471577 0.356480404803523 0.750841894307494 0.551277284928823 0.482743920173935 0.354134832621861 0.999776638438361 0.999590817368479 0.999654402310895 0.000223361561639185 0.00040918263152142 0.000345597689105325 3601
3345 108190 5 0.05 0.25 1e-04 0.1 0 "LAT" 0.255966485739773 0.557186316854689 0.161100044889146 0.350534719227439 0.495087485316706 0.546441926092551 0.324328625938037 0.357586562410347 0.751053971056479 0.550029580623381 0.485428670827183 0.35523948432697 0.971498066419082 0.952321594367086 0.958820161166709 0.0285019335809183 0.0476784056329138 0.0411798388332915 2564
3346 800936 1 3 0.25 1e-04 0.1 0 "LAT" 0.259193531384314 0.565345087551454 0.157494887891282 0.343244927557055 0.485676312967457 0.539836381245007 0.329840699807411 0.364603111498773 0.744869844351771 0.548168258246519 0.487335587698694 0.357685908878541 0.99981123013581 0.999519693161542 0.999620263298258 0.000188769864190086 0.000480306838458051 0.000379736701741972 3601
3347 147154 2 3 0.25 1e-04 0.1 0 "LAT" 0.256980471448744 0.560021591310292 0.159933160603729 0.348259280026179 0.487203906157548 0.541247319515179 0.329318235121866 0.363782476468211 0.744184377606292 0.54732301836185 0.489251395725595 0.358817815245224 0.98859586884136 0.885400808232465 0.920799351088215 0.0114041311586396 0.114599191767535 0.0792006489117853 1726
3348 35488 3 3 0.25 1e-04 0.1 0 "LAT" 0.26074394710385 0.559875841238522 0.16255468909413 0.348762458433595 0.483702995375894 0.54192916390132 0.325054396234704 0.362435216802873 0.744446942479744 0.547856773051686 0.487609085328834 0.357984511209764 0.999799389944827 0.999642623052293 0.999697121405704 0.000200610055172973 0.000357376947706497 0.000302878594295535 3601
3349 138615 4 3 0.25 1e-04 0.1 0 "LAT" 0.254390687658752 0.561631581329058 0.15729232733465 0.346988938779253 0.488263840701597 0.539388258477416 0.332641138619995 0.3652654829332 0.742654528360349 0.546485184578627 0.489933465954645 0.359508383982815 0.999803469177374 0.99963754895827 0.999693929109002 0.000196530822625805 0.000362451041730167 0.000306070890998386 3601
3350 750124 5 3 0.25 1e-04 0.1 0 "LAT" 0.255252694868936 0.557111309929998 0.161166742846316 0.351525251833186 0.485696700155327 0.535679824731264 0.336162908511386 0.3688927311278 0.740949395024263 0.54261022853493 0.497329651357702 0.363340017950575 0.99979672626172 0.985846956634996 0.990614084135408 0.000203273738279554 0.0141530433650036 0.00938591586459171 295
3351 1072592 1 0.05 0.5 1e-04 0.1 0 "LAT" 0.258985091106094 0.559985625352602 0.161070042738873 0.348080434095703 0.494001440562875 0.548391934601555 0.320598688098769 0.355499968664639 0.752986531668969 0.552308380215691 0.481668730837642 0.352999163434671 0.994356505624316 0.97704079886477 0.982959341418846 0.00564349437568406 0.02295920113523 0.017040658581154 2454
3352 864208 2 0.05 0.5 1e-04 0.1 0 "LAT" 0.257259910117735 0.55947511291752 0.160625133630649 0.349161331957491 0.495620455114803 0.548637486749719 0.3211390553909 0.3551353625627 0.752880365232539 0.552270419720553 0.481764189021548 0.353142991849485 0.999605882473116 0.998229992849684 0.998696930446663 0.000394117526883829 0.00177000715031639 0.00130306955333735 165
3353 1194431 3 0.05 0.5 1e-04 0.1 0 "LAT" 0.259074019952081 0.55659744667148 0.163853978892804 0.351884009541927 0.49188443325964 0.546072796861584 0.322526625954647 0.357739857007075 0.750958453211721 0.549637492320795 0.486380604847451 0.355765695056824 0.998370118534063 0.997232311805771 0.997622267129818 0.0016298814659366 0.00276768819422923 0.00237773287018173 426
3354 1102014 4 0.05 0.5 1e-04 0.1 0 "LAT" 0.255591244802343 0.559607929930965 0.159476366522273 0.348962991371343 0.495903380567443 0.547953595636182 0.322353983747741 0.355814765984902 0.751494625369786 0.551843155455552 0.481830350270014 0.353536115887726 0.999783917064572 0.998953977693859 0.999234297065195 0.00021608293542831 0.00104602230614059 0.000765702934805242 1246
3355 1175085 5 0.05 0.5 1e-04 0.1 0 "LAT" 0.257676909719829 0.556634809294157 0.163007488158714 0.352012306465078 0.492530314620726 0.544827280025142 0.324762050541637 0.358970593140352 0.750207224340555 0.548808145074085 0.487769538700351 0.356632013620568 0.999812178459398 0.999557490937681 0.999644357728004 0.000187821540602127 0.000442509062319266 0.000355642271995955 3601
3356 912789 1 3 0.5 1e-04 0.1 0 "LAT" 0.25876859513878 0.565233110822041 0.157349556807256 0.343326674714831 0.485303815992649 0.538757948959492 0.331269475941746 0.365742244699272 0.744072411131429 0.547401833578017 0.488619032749002 0.358479162468545 0.999733857893785 0.997804290460238 0.998469492358507 0.000266142106214634 0.00219570953976202 0.00153050764149289 1846
3357 227039 2 3 0.5 1e-04 0.1 0 "LAT" 0.254797894802954 0.561001014183907 0.158005379780728 0.347618746621034 0.48731228344473 0.538047002803201 0.333687793413264 0.366264335068941 0.742110178247684 0.545454549972655 0.491693173193992 0.360305760838006 0.999873905930149 0.999610085451443 0.99969989489854 0.000126094069851375 0.000389914548557132 0.000300105101460188 3601
3358 100229 3 3 0.5 1e-04 0.1 0 "LAT" 0.262485981212014 0.55869680300452 0.164561375260046 0.349954320793301 0.479154313302564 0.537471230964274 0.329101909266638 0.367026011010881 0.741640294514578 0.544484093210805 0.493663284526684 0.361462950252909 0.999882488130834 0.999450936594525 0.999602463382327 0.000117511869166157 0.000549063405474649 0.000397536617673194 3601
3359 7714 4 3 0.5 1e-04 0.1 0 "LAT" 0.25643855520438 0.564344751201141 0.156543588720309 0.34421782928063 0.487136779308579 0.537520174583105 0.334370540251102 0.367234347556437 0.743575334512959 0.546262920260889 0.49091412897141 0.359774628060485 0.999832375596098 0.977440132878052 0.985096533217943 0.000167624403902073 0.0225598671219485 0.0149034667820573 3043
3360 255353 5 3 0.5 1e-04 0.1 0 "LAT" 0.26374630312794 0.566744417421715 0.159141585252825 0.341830373962656 0.480637175475693 0.538238674921863 0.328684707589567 0.366204043528138 0.744383478603633 0.547717715414612 0.487826292842392 0.358155259219646 0.999880234937876 0.999518993366984 0.999645828540558 0.000119765062124324 0.000481006633016113 0.000354171459442498 3601
3361 1243353 1 0.05 0 1e-04 0.2 0 "LAT" 0.260348630617092 0.553573940446661 0.167107186367867 0.355124118146029 0.482248117883366 0.53197172045316 0.33246468667566 0.366425386347956 0.742596748500459 0.539335599855645 0.499571873043527 0.362580030196348 0.998653005555696 0.998318888255125 0.998434347662903 0.00134699444430396 0.00168111174487494 0.00156565233709723 528
3362 541042 2 0.05 0 1e-04 0.2 0 "LAT" 0.255850994412152 0.555979779988785 0.162338493768078 0.352698063115047 0.488987210042084 0.534764553760082 0.33295926184619 0.363868328674628 0.744838204454235 0.541845796452323 0.495297755614268 0.360149965744849 0.981344321748667 0.972772674928522 0.975675545316535 0.0186556782513327 0.0272273250714783 0.0243244546834649 2684
3363 439437 3 0.05 0 1e-04 0.2 0 "LAT" 0.262784486817043 0.555186869205422 0.167397339966182 0.353526799402494 0.483824492271031 0.537762126236908 0.32678890034162 0.362869446105863 0.746608979088074 0.543748583142914 0.494186240307802 0.35966709119046 0.816158907854936 0.781312559112773 0.793439620421218 0.183841092145064 0.218687440887227 0.206560379578782 775
3364 1051619 4 0.05 0 1e-04 0.2 0 "LAT" 0.258657792649514 0.55179231817412 0.167376150715967 0.356892214044269 0.482020183916175 0.530433605260581 0.334759456083415 0.368081718820295 0.740677976565689 0.537675683882661 0.502135606799381 0.364300226125874 0.990277924476966 0.987101141861226 0.988194733947742 0.00972207552303422 0.0128988581387737 0.0118052660522581 2820
3365 987172 5 0.05 0 1e-04 0.2 0 "LAT" 0.25522407717302 0.557183709983775 0.161085244687234 0.351466267716408 0.490453448785783 0.537653975037027 0.331076139676907 0.362568456657126 0.745677525958803 0.544154089433117 0.492161384364141 0.358885282489068 0.805726187586535 0.816154148224151 0.812628179096249 0.194273812413465 0.183845851775849 0.187371820903751 288
3366 824917 1 3 0 1e-04 0.2 0 "LAT" 0.258739780227364 0.561432109434139 0.160124369061437 0.347226834649823 0.474049066870875 0.518471567318589 0.349444286994966 0.38056021748972 0.732788847098238 0.532646005149101 0.509568656056403 0.36962024487823 0.999615923794286 0.997390191463423 0.998162217735693 0.000384076205714045 0.00260980853657673 0.00183778226430697 764
3367 1209065 2 3 0 1e-04 0.2 0 "LAT" 0.258463159929053 0.560112725242991 0.160980368893726 0.348507687488557 0.477326645732965 0.524371692038982 0.342374723262107 0.374635833807611 0.735789805662017 0.5361853851798 0.503355092155833 0.366063240044734 0.999651689785003 0.999527155068558 0.999570190225969 0.000348310214997123 0.000472844931441564 0.000429809774031052 3601
3368 609219 3 3 0 1e-04 0.2 0 "LAT" 0.259637466573243 0.559074577448682 0.162498606584835 0.349590291850241 0.470726119127921 0.517353859053972 0.349374488876558 0.382202328186929 0.730363585701164 0.531220195159247 0.511873095461393 0.371428352484386 0.998237097919816 0.992487169363728 0.994496778080829 0.00176290208018428 0.00751283063627168 0.0055032219191706 645
3369 1070256 4 3 0 1e-04 0.2 0 "LAT" 0.258726986873089 0.562212706956508 0.159500953184485 0.346420781009127 0.474167008741814 0.519333591807915 0.347682057908727 0.379452316647208 0.732893995614902 0.533539792202811 0.507183011093211 0.368549395673272 0.988520086074584 0.985199935170226 0.986351143374423 0.0114799139254156 0.0148000648297741 0.0136488566255771 83
3370 990779 5 3 0 1e-04 0.2 0 "LAT" 0.259697445231992 0.55630089274788 0.164603904896572 0.352362267945425 0.472700636697195 0.521958757676674 0.343466780342181 0.377401519884262 0.732398081929187 0.533402356963987 0.508070685238753 0.369134745316202 0.999438745331219 0.998424916469153 0.998778753682328 0.000561254668780842 0.00157508353084693 0.00122124631767192 3048
3371 1048903 1 0.05 0.25 1e-04 0.2 0 "LAT" 0.25158436310502 0.549021960309511 0.164915090462755 0.359694397182974 0.486367334522367 0.526500258461071 0.343868270559689 0.371948033596197 0.737951697627386 0.533950289836835 0.508783361022443 0.367902500698873 0.999221550587321 0.996146633600283 0.997179392364169 0.000778449412679092 0.00385336639971667 0.00282060763583075 404
3372 223461 2 0.05 0.25 1e-04 0.2 0 "LAT" 0.258886836994853 0.553432562434118 0.166231982218066 0.355250806670388 0.482836432588287 0.530337601014373 0.335374096537924 0.368072925513993 0.74172326958314 0.538155800712078 0.50160607875599 0.363741353609857 0.99931788029884 0.998140254737796 0.998545267019007 0.000682119701159785 0.00185974526220423 0.00145473298099289 408
3373 1094372 3 0.05 0.25 1e-04 0.2 0 "LAT" 0.256203429615207 0.552429885826228 0.16529734906258 0.35623223586459 0.484603682816838 0.531189166380953 0.335316138074344 0.367281038962435 0.740807112432045 0.538321475797169 0.500613487136924 0.36358369083425 0.998809802893537 0.989173914304797 0.992458810131598 0.0011901971064626 0.010826085695203 0.00754118986840159 773
3374 320997 4 0.05 0.25 1e-04 0.2 0 "LAT" 0.256814244094645 0.552892825728297 0.165372118926285 0.355766588230897 0.484211227685862 0.532318254302426 0.333406147925833 0.366048066979135 0.741025471780506 0.539243652546871 0.498778266852118 0.36260202333622 0.999725329315252 0.999510000139993 0.999583562662656 0.00027467068474839 0.000489999860007299 0.000416437337344447 3601
3375 238228 5 0.05 0.25 1e-04 0.2 0 "LAT" 0.253784913144707 0.550376828216973 0.165324974236473 0.358349457813025 0.48689195435892 0.530551358164503 0.337862872912648 0.367833252123344 0.740676867503626 0.537162651798482 0.50318784714912 0.364680390071752 0.999709547600882 0.999428574739545 0.99952347069509 0.000290452399117914 0.000571425260455439 0.000476529304910467 3601
3376 427287 1 3 0.25 1e-04 0.2 0 "LAT" 0.258344870559109 0.562710204089291 0.158750811570982 0.345560850288395 0.482520262216496 0.535386294947973 0.334338285708986 0.368718547233054 0.740865132775605 0.544307376721173 0.493089097279968 0.361218148501322 0.989174108301429 0.528467985765007 0.68766235637819 0.0108258916985706 0.471532014234993 0.31233764362181 526
3377 694590 2 3 0.25 1e-04 0.2 0 "LAT" 0.258886706300414 0.566432838088305 0.15648147762157 0.342141046385722 0.475738087743148 0.521241081436236 0.34673171523458 0.378028748348539 0.734624794043562 0.536066089749532 0.503213192856149 0.366320644632054 0.99953885636092 0.999422725675073 0.999462932541729 0.000461143639079538 0.000577274324927534 0.000537067458270913 3601
3378 807671 3 3 0.25 1e-04 0.2 0 "LAT" 0.258219612032696 0.561938873465989 0.159401085724239 0.346691717954663 0.477236560068054 0.522820531404784 0.344888984938699 0.376192210124547 0.735456172100751 0.535696247558918 0.504290070662938 0.366542834422631 0.999767106226926 0.981670408596068 0.98791685151876 0.000232893773073997 0.0183295914039319 0.0120831484812402 3166
3379 394371 4 3 0.25 1e-04 0.2 0 "LAT" 0.255076919062196 0.554382053645387 0.162522517984251 0.353073860991788 0.487087241956444 0.537050479297028 0.331734627673129 0.364539187065973 0.74216416101864 0.542733197381661 0.494257145657379 0.360830273207031 0.963641546220892 0.68506253431817 0.779927285659396 0.0363584537791081 0.31493746568183 0.220072714340604 525
3380 955177 5 3 0.25 1e-04 0.2 0 "LAT" 0.254069978646015 0.55869597167948 0.159318897606443 0.349961124436784 0.482056746804175 0.52501663260968 0.34415370615523 0.373512262322301 0.736126725450189 0.535959621499804 0.503472603761673 0.365926790028772 0.999649027714142 0.999458515859154 0.99952317982184 0.000350972285858215 0.000541484140845573 0.000476820178159595 3601
3381 774935 1 0.05 0.5 1e-04 0.2 0 "LAT" 0.257956437136552 0.556555597980949 0.163250604623868 0.352116624727423 0.48637456965645 0.532687092431804 0.334075793661112 0.36568156308281 0.744331006793002 0.540704137264276 0.49732639828498 0.361133797283719 0.999830073837386 0.999568366526034 0.999657723957772 0.000169926162614327 0.00043163347396558 0.000342276042227612 3601
3382 397884 2 0.05 0.5 1e-04 0.2 0 "LAT" 0.254153956635158 0.551542579741491 0.164641060408903 0.357169821571127 0.485000788887609 0.529070939534662 0.338939199376501 0.369316577770061 0.739154745522766 0.536557124064372 0.503580259785404 0.365283981771802 0.99983778832962 0.999652692366444 0.99971539715751 0.000162211670379925 0.000347307633556127 0.00028460284249025 3601
3383 1149191 3 0.05 0.5 1e-04 0.2 0 "LAT" 0.257641432006315 0.55549775780999 0.163891740635174 0.353201198289868 0.486621417942918 0.53370036409183 0.332707223475284 0.364650313035637 0.744262849949233 0.541029762637763 0.496598964110458 0.360810044711159 0.999743374137971 0.999269168867394 0.999430951141206 0.000256625862028578 0.000730831132605896 0.000569048858793822 3601
3384 809752 4 0.05 0.5 1e-04 0.2 0 "LAT" 0.260843572461822 0.555746326664458 0.165555904865209 0.352573232649342 0.483074296502965 0.533971942972377 0.329945319525098 0.364502317534595 0.743917868964787 0.541393182800708 0.495501224390307 0.360444193763883 0.996692358783105 0.988604715246106 0.991401274337952 0.00330764121689485 0.0113952847538935 0.00859872566204772 1853
3385 617213 5 0.05 0.5 1e-04 0.2 0 "LAT" 0.257257248513034 0.552713724053861 0.16574516155415 0.355977354461244 0.483003477435048 0.528867256313278 0.337739075049698 0.369526789250615 0.740260725948082 0.536898274453141 0.503484236603848 0.364971734624207 0.999824416091574 0.999429331846692 0.999564590842588 0.000175583908426175 0.000570668153308235 0.000435409157412466 3601
3386 1004117 1 3 0.5 1e-04 0.2 0 "LAT" 0.256652166683409 0.556868377428929 0.16229253317689 0.351807271995146 0.477540143788199 0.522613891807433 0.345434022297488 0.376430581685088 0.734192310471608 0.533854697818593 0.507726555474378 0.368427155711483 0.999867860618219 0.999463351418628 0.999602474023358 0.000132139381780734 0.00053664858137162 0.000397525976641766 3601
3387 850802 2 3 0.5 1e-04 0.2 0 "LAT" 0.255273547074937 0.556761254993445 0.160590493979304 0.349942768702049 0.486876427143323 0.539513168359824 0.331647200094931 0.365488280355504 0.74214997421826 0.545049774440271 0.492237694074236 0.360532894309396 0.980644080037667 0.412744580582271 0.607129213051005 0.0193559199623327 0.587255419417729 0.392870786948995 285
3388 307351 3 3 0.5 1e-04 0.2 0 "LAT" 0.259436697164968 0.563724114887991 0.158814291251985 0.34482889079148 0.475390558025992 0.522566253605589 0.344226750037275 0.376758460948023 0.73482725519096 0.536175121080433 0.50304104128926 0.366260881784406 0.99971748465042 0.99866326475564 0.999029234544468 0.000282515349580086 0.00133673524435997 0.000970765455532264 3296
3389 64901 4 3 0.5 1e-04 0.2 0 "LAT" 0.257553671599562 0.5592939410684 0.161034368948323 0.349250101304533 0.476510753386612 0.524572723787793 0.343211521079823 0.375914863995054 0.734064424986174 0.536002322126705 0.504245890028145 0.367207618481427 0.999163143924044 0.879515112553616 0.920886362934799 0.000836856075956416 0.120484887446384 0.0791136370652009 2563
3390 141940 5 3 0.5 1e-04 0.2 0 "LAT" 0.256912689843096 0.555008207738267 0.163380368830252 0.352508617716541 0.483278271413035 0.537097835368109 0.331710995026438 0.366697511069703 0.740190961256131 0.542838228680607 0.49509136385669 0.362228318018756 0.988314419213664 0.526466627377125 0.685638766962123 0.0116855807863364 0.473533372622875 0.314361233037876 526
3391 1021303 1 0.05 0 1e-04 0.3 0 "LAT" 0.255477261838785 0.551525471741819 0.165547374001123 0.357163343757585 0.474355110348155 0.513814895417316 0.349795249400744 0.378561057251652 0.72983237218694 0.526395521378075 0.515342623401867 0.371430614560011 0.995405524991091 0.994716119453395 0.994951674135543 0.00459447500890887 0.00528388054660529 0.00504832586445719 3167
3392 991493 2 0.05 0 1e-04 0.3 0 "LAT" 0.258228111119335 0.554408354963377 0.165171661081389 0.354257788315777 0.481392007717506 0.529589970579864 0.334617580249786 0.367662074131703 0.739620118836841 0.537962055404232 0.499789241331176 0.363150340219824 0.755713494063089 0.691142810272999 0.713322943453373 0.244286505936911 0.308857189727001 0.286677056546627 652
3393 350845 3 0.05 0 1e-04 0.3 0 "LAT" 0.256311232758074 0.552114150556433 0.165633008770989 0.35660087921433 0.475131772288657 0.51587703317595 0.346956419448016 0.376435566906323 0.731443005046731 0.527993113806132 0.512589428219005 0.369816262581969 0.998916501295397 0.997362217672501 0.997893991003885 0.00108349870460334 0.00263778232749855 0.00210600899611481 165
3394 814419 4 0.05 0 1e-04 0.3 0 "LAT" 0.252697892132124 0.548397042557454 0.166158225589412 0.360332338656087 0.481212498576402 0.522359375691716 0.343302890299379 0.372195791609396 0.733910390708526 0.531014768182193 0.509461115888791 0.368263041503734 0.853512692014215 0.857540871694308 0.85618108705455 0.146487307985785 0.142459128305692 0.143818912945451 1847
3395 1137298 5 0.05 0 1e-04 0.3 0 "LAT" 0.257656523478675 0.554278209994254 0.164822627371111 0.354426814838393 0.475575126838821 0.517745849033429 0.344678123080459 0.3749133494772 0.733231650317495 0.530000370945513 0.509500750451571 0.368050163587874 0.982154230870564 0.974884335814407 0.977379678719077 0.0178457691294356 0.0251156641855934 0.0226203212809225 2566
3396 260572 1 3 0 1e-04 0.3 0 "LAT" 0.259206144153714 0.559174527908422 0.162135648142204 0.349445526064869 0.46172300484956 0.503153630445658 0.359378399493912 0.390082165951554 0.720929149003274 0.521748482303743 0.521514047636116 0.376658719453027 0.999519183165856 0.99909180036597 0.999241432072042 0.000480816834143884 0.000908199634029882 0.000758567927958069 3601
3397 1254982 2 3 0 1e-04 0.3 0 "LAT" 0.259769744944427 0.563349947319108 0.159308317018476 0.345244626683929 0.484733759037548 0.543459155576208 0.325359669035683 0.362253067611994 0.744503503981975 0.549946674748373 0.484667986054159 0.356755172577543 0.830301199315841 0.228838049077655 0.437347426896359 0.169698800684159 0.771161950922345 0.562652573103641 166
3398 2962 3 3 0 1e-04 0.3 0 "LAT" 0.253603834739913 0.554308925619532 0.162277303770379 0.354412061252056 0.465728492882962 0.501824530825254 0.36515308107499 0.391927717145726 0.719332327622875 0.518940596232319 0.52743038484537 0.379765075854796 0.996770345306324 0.986279055404827 0.989883252992961 0.00322965469367624 0.0137209445951728 0.0101167470070395 3284
3399 300113 4 3 0 1e-04 0.3 0 "LAT" 0.261929014279047 0.56364317337857 0.160428548155309 0.344956483225489 0.456278361774598 0.497763548426966 0.364012041408346 0.395655618845976 0.718207376053645 0.519752186720525 0.524440589563655 0.378781604967916 0.999444686892459 0.999269427214359 0.999331573941171 0.000555313107540848 0.000730572785640705 0.000668426058829066 3601
3400 100881 5 3 0 1e-04 0.3 0 "LAT" 0.255922558189389 0.564370206755142 0.156196474933508 0.344271514973399 0.474212851666033 0.515635691993259 0.353649249743376 0.38244427003805 0.730135409855422 0.531524737320688 0.509845724676884 0.370044124883087 0.956970937292441 0.696613206905798 0.786064082693365 0.0430290627075585 0.303386793094202 0.213935917306635 1254
3401 1042774 1 0.05 0.25 1e-04 0.3 0 "LAT" 0.255528597568577 0.55145259702031 0.165557918160786 0.357188920551969 0.476433378203872 0.515780983113752 0.348059808400653 0.376632570358128 0.731961975772449 0.527683955477821 0.513617726561439 0.370150321863097 0.997147365914674 0.990997572673877 0.993094194386081 0.00285263408532647 0.00900242732612294 0.00690580561391868 2091
3402 444949 2 0.05 0.25 1e-04 0.3 0 "LAT" 0.254546172868927 0.542155781904884 0.170141385806283 0.362224616412354 0.478988383094753 0.524127071783473 0.339792653021738 0.371509609872599 0.733534555963679 0.530190816566147 0.509934038828021 0.368397465733712 0.864780015189374 0.792068212496986 0.816985177765333 0.135219984810626 0.207931787503014 0.183014822234667 1245
3403 170624 3 0.05 0.25 1e-04 0.3 0 "LAT" 0.255162136317626 0.547814863135673 0.168185992527447 0.36090144133134 0.474327737572065 0.514459825080029 0.348620916946107 0.377852769434766 0.729489873889691 0.525641493217057 0.516806909473554 0.37217648676339 0.999590652566175 0.998854219634753 0.999105820128635 0.00040934743382534 0.00114578036524706 0.000894179871365239 3601
3404 1108937 4 0.05 0.25 1e-04 0.3 0 "LAT" 0.258450334075991 0.547503947716738 0.169761131047738 0.359485439673506 0.472861268908947 0.518348475794748 0.34257278320944 0.375295573976466 0.731311602984938 0.528270343317852 0.512333914257178 0.369923243076532 0.946318022104323 0.913872098498807 0.925119059721401 0.053681977895677 0.0861279015011931 0.0748809402785993 293
3405 493351 5 0.05 0.25 1e-04 0.3 0 "LAT" 0.255254363340434 0.543888701867084 0.169860398032407 0.36169831287672 0.474287778716855 0.518422492418014 0.344866563207027 0.376564307553942 0.72954214205729 0.527022163545087 0.514726961239434 0.371555929049097 0.903398966952636 0.832322969714253 0.856797805407886 0.0966010330473637 0.167677030285747 0.143202194592114 164
3406 1063959 1 3 0.25 1e-04 0.3 0 "LAT" 0.261094446857829 0.561692146423222 0.16136212108654 0.346868114585226 0.459429899914316 0.500444184654898 0.36205956424085 0.392884175753273 0.720524346772145 0.520820157600458 0.523421685327389 0.377637108648631 0.997606546712274 0.999313954909965 0.998711925898461 0.00239345328772559 0.000686045090035036 0.00128807410153937 3601
3407 176376 2 3 0.25 1e-04 0.3 0 "LAT" 0.25859693763185 0.561708765315631 0.159239564521321 0.345583887086093 0.483291811736109 0.538398195118189 0.330294841262007 0.365797686495071 0.741888749367959 0.545985245926389 0.489534405783328 0.359272159339105 0.960734652084477 0.312591980455509 0.536860815393093 0.0392653479155226 0.687408019544491 0.463139184606907 413
3408 1028199 3 3 0.25 1e-04 0.3 0 "LAT" 0.259186932262462 0.559275480622482 0.162143323817618 0.349343848606546 0.461717427148735 0.503764438501106 0.358862528990745 0.389954045902328 0.720904359411197 0.522126045201871 0.521005852808364 0.376609726308857 0.999713101934157 0.994619910197838 0.996404233914992 0.00028689806584325 0.00538008980216184 0.00359576608500841 1244
3409 460529 4 3 0.25 1e-04 0.3 0 "LAT" 0.258088780322054 0.556162708006464 0.163740230749733 0.352522690153407 0.458600494964978 0.497933952721108 0.365139889259555 0.394913230092617 0.716689275287032 0.517247536687115 0.528880120009288 0.3809111641704 0.999808415296182 0.999216476853888 0.999423803161242 0.000191584703817509 0.000783523146112226 0.000576196838757745 3601
3410 205630 5 3 0.25 1e-04 0.3 0 "LAT" 0.254173441517788 0.560351268472611 0.158115613336891 0.348263830565514 0.466755411151873 0.503343889688772 0.362902415242246 0.389721520172379 0.720928852669661 0.521822050156836 0.521018028579137 0.376357856136595 0.999825177479466 0.997361260476262 0.998206620525732 0.000174822520534337 0.00263873952373821 0.00179337947426756 2325
3411 1149245 1 0.05 0.5 1e-04 0.3 0 "LAT" 0.259403821730749 0.554169712325878 0.166050153458841 0.354517987592204 0.473238631575836 0.516257914293473 0.344966051983316 0.376019609364686 0.732642453306585 0.529041820364227 0.511016205442157 0.368782815781661 0.999815575671669 0.999337376515844 0.999502664949071 0.000184424328331345 0.000662623484156441 0.000497335050929043 3601
3412 545863 2 0.05 0.5 1e-04 0.3 0 "LAT" 0.252877345854654 0.546220824310944 0.167896514857516 0.362471103608465 0.475690962536765 0.51476661966265 0.349096239858951 0.377524339894623 0.728568308391419 0.525249702491426 0.516992754716467 0.372515399284442 0.999836942964964 0.999519043748692 0.999626844038288 0.000163057035036174 0.000480956251307566 0.000373155961712078 3601
3413 970300 3 0.05 0.5 1e-04 0.3 0 "LAT" 0.255424138305493 0.547705325887618 0.168416537426768 0.361034400884205 0.474802040914564 0.514514701654 0.348818714340001 0.377784728137378 0.730226179220058 0.525638392238682 0.517235251766768 0.372179948357823 0.999793510361482 0.999360896980398 0.999508699701086 0.000206489638517815 0.000639103019601763 0.000491300298913765 3601
3414 1108606 4 0.05 0.5 1e-04 0.3 0 "LAT" 0.256157571296956 0.552241760222982 0.165325394143084 0.356155818373384 0.475170828837716 0.516952491987302 0.345403797904842 0.37541518162311 0.731328400134672 0.528765674621703 0.510729192047926 0.368977811556494 0.997380261749871 0.993078140202308 0.994550263237442 0.00261973825012913 0.00692185979769208 0.00544973676255805 2085
3415 1056648 5 0.05 0.5 1e-04 0.3 0 "LAT" 0.254985149568359 0.550145065263247 0.166250943279132 0.358585676421866 0.475985240549758 0.514945484450396 0.349017360155965 0.377341747743631 0.730970390118118 0.526685286093672 0.515268303435097 0.371093211238306 0.999796202999151 0.99943507044023 0.999558069529905 0.00020379700084917 0.000564929559769816 0.000441930470095485 3601
3416 245255 1 3 0.5 1e-04 0.3 0 "LAT" 0.258098750097583 0.56163557293041 0.159524131543451 0.347026880227565 0.467051311935477 0.507256798228795 0.356834803127823 0.385948486122265 0.72515006203306 0.525170575501997 0.516358934671273 0.373188293364712 0.999872930889711 0.998999921887124 0.99930257863815 0.000127069110289525 0.00100007811287581 0.000697421361849922 3601
3417 1069130 2 3 0.5 1e-04 0.3 0 "LAT" 0.25748556295562 0.560452925790316 0.160098633096881 0.348203626699015 0.464257011412712 0.502003012079088 0.362699832768218 0.390856676639713 0.721742574368332 0.521241904645582 0.522798465865099 0.376863331079789 0.999875398134169 0.999090203825331 0.999362695175987 0.000124601865831098 0.000909796174669184 0.000637304824013443 3601
3418 878277 3 3 0.5 1e-04 0.3 0 "LAT" 0.25818402362402 0.55808909021657 0.162354000102535 0.350599314313247 0.46222689764984 0.50140834606282 0.362641795172666 0.391793210407746 0.72041092127386 0.520123341732833 0.524995795275201 0.378261542638493 0.999875935001739 0.999261308921765 0.999475721540773 0.000124064998260699 0.000738691078235001 0.000524278459226995 3601
3419 711096 4 3 0.5 1e-04 0.3 0 "LAT" 0.260709519291665 0.561562353752267 0.161275266960231 0.346973740760342 0.458205026772741 0.500521556330237 0.361857174507104 0.393667879708613 0.718914546064406 0.520858271916028 0.523132441467336 0.37816890875278 0.999636580182221 0.961712418067652 0.975108158113346 0.000363419817778599 0.0382875819323477 0.024891841886654 290
3420 543503 5 3 0.5 1e-04 0.3 0 "LAT" 0.258327597631935 0.560939524596161 0.16022316179741 0.347700863432765 0.459334964510549 0.498211915990538 0.365974046201109 0.395465597436686 0.717662562142484 0.518920031078036 0.526197207998519 0.37975389384944 0.999875256835688 0.999064131153908 0.99934818034336 0.000124743164312199 0.000935868846092101 0.000651819656639525 3601
3421 725008 1 0.05 0 1e-04 0.4 0 "LAT" 0.256985120142816 0.549926412996965 0.167740540044413 0.358768512939701 0.463676306191058 0.501244034185147 0.355576947018851 0.384155215935404 0.720661426333874 0.517568104325554 0.523317487063265 0.375649582330393 0.999210823325404 0.998788607261503 0.998934138698965 0.000789176674596017 0.00121139273849746 0.00106586130103519 3601
3422 277283 2 0.05 0 1e-04 0.4 0 "LAT" 0.254064121777764 0.553740815206005 0.162997749226908 0.354954223843415 0.48290552105765 0.525803924910664 0.340436992092296 0.369910641437681 0.736969642835414 0.535053199741045 0.503434741319203 0.364966900625367 0.613740703210755 0.548527523808606 0.570589141241885 0.386259296789245 0.451472476191394 0.429410858758115 766
3423 404913 3 0.05 0 1e-04 0.4 0 "LAT" 0.257934968166076 0.555806966536669 0.163850996183977 0.35287771861223 0.479455461824698 0.526161257660919 0.338173578547929 0.370318918165465 0.737390429990774 0.53609716766279 0.502024574731905 0.364485724687082 0.574773243675412 0.515261548873121 0.53570356292534 0.425226756324588 0.484738451126879 0.46429643707466 169
3424 528945 4 0.05 0 1e-04 0.4 0 "LAT" 0.259820086536149 0.553143652507557 0.167077689589487 0.35554234334284 0.471359371958843 0.51763658937744 0.342742706164764 0.375767304532371 0.731179458494991 0.529657827544717 0.509820395754251 0.368930339579255 0.671962880835056 0.646133354711506 0.655107248342331 0.328037119164944 0.353866645288494 0.344892751657669 1125
3425 737732 5 0.05 0 1e-04 0.4 0 "LAT" 0.253894889138654 0.551543981152757 0.164514971532383 0.35716629285219 0.476099162514215 0.516029954040336 0.348681552871119 0.377262167347084 0.729994051652869 0.527781684892488 0.513196524403502 0.370623807973987 0.72831041392197 0.652988272833576 0.678589547830196 0.27168958607803 0.347011727166424 0.321410452169804 1248
3426 929167 1 3 0 1e-04 0.4 0 "LAT" 0.257238346571844 0.565803023428004 0.155967635225134 0.342809638122789 0.481214701486432 0.529642384419056 0.34121254857363 0.373154463660161 0.738453048058276 0.541414158449115 0.497180183798763 0.363315011012215 0.795464956584698 0.30255066167894 0.47211852252752 0.204535043415302 0.69744933832106 0.52788147747248 405
3427 320926 2 3 0 1e-04 0.4 0 "LAT" 0.260146845276044 0.564378583440906 0.158807588844753 0.344198023556503 0.44492344735168 0.479094122493929 0.380332960441286 0.408312269732861 0.705070292627723 0.507262363855781 0.539140549286039 0.387173019187337 0.989636103350503 0.979511444385127 0.983104418782888 0.0103638966494969 0.0204885556148733 0.0168955812171123 2936
3428 1241809 3 3 0 1e-04 0.4 0 "LAT" 0.257479699826732 0.561594159946019 0.159266375701912 0.347084596046375 0.483694564680052 0.537896759916534 0.331811239368452 0.366672480152023 0.741174264506784 0.545615527150785 0.491077615070365 0.360348601060771 0.761713717621273 0.214703790591768 0.403132600100355 0.238286282378727 0.785296209408232 0.596867399899645 174
3429 737792 4 3 0 1e-04 0.4 0 "LAT" 0.260700335265552 0.557172019768121 0.164571693862975 0.351517908010122 0.462896323422758 0.508862415066037 0.351270934758483 0.384137615216608 0.72359665868831 0.524998923772 0.515842628621459 0.373303947369899 0.875960859435528 0.677014220288086 0.746885587522159 0.124039140564472 0.322985779711914 0.253114412477841 1366
3430 736609 5 3 0 1e-04 0.4 0 "LAT" 0.253957298486574 0.560236838097261 0.158047361074839 0.348394477697455 0.452002712275402 0.481648946341847 0.380997801557189 0.404821994853332 0.705960010761976 0.50707976686394 0.539045162632028 0.386614217239455 0.999647887418562 0.99910117633734 0.999290271973737 0.000352112581437872 0.000898823662659665 0.000709728026263056 3601
3431 888446 1 0.05 0.25 1e-04 0.4 0 "LAT" 0.252897135566404 0.548042295829679 0.16654245181241 0.360642228636509 0.46510976857228 0.499345000238488 0.359806615598378 0.386061720006723 0.718006904138685 0.515459347852703 0.526349067410788 0.377659436750612 0.999648604591203 0.998842047979308 0.999116550316634 0.000351395408796921 0.00115795202069163 0.000883449683365655 3601
3432 105185 2 0.05 0.25 1e-04 0.4 0 "LAT" 0.253705637695377 0.543402771400417 0.169806121514602 0.363497560683723 0.464170457457961 0.500728113594772 0.358622396409176 0.38661667537696 0.717876095153338 0.514995292315259 0.528428517923778 0.378898054285483 0.943144926148653 0.914563353958252 0.924373642031402 0.0568550738513474 0.085436646041748 0.0756263579685978 1125
3433 251520 3 0.05 0.25 1e-04 0.4 0 "LAT" 0.254772840697549 0.549923004988608 0.16629124103286 0.358733685954202 0.46344650778253 0.49898748235663 0.359104672433655 0.386407915596311 0.71821934848008 0.515919915035647 0.525395913466515 0.377216951005752 0.999679668011003 0.999024086214465 0.999248734062903 0.000320331988996893 0.000975913785535366 0.000751265937097133 3601
3434 726107 4 0.05 0.25 1e-04 0.4 0 "LAT" 0.260236703752331 0.549276987852183 0.170344793303099 0.359354358597233 0.458607550380366 0.498849298571719 0.355671039725148 0.386716719016449 0.718844254132698 0.515976979419518 0.526015833028248 0.377433282953617 0.998424269792397 0.992569494230194 0.994618371529223 0.00157573020760288 0.00743050576980585 0.00538162847077655 2922
3435 524686 5 0.05 0.25 1e-04 0.4 0 "LAT" 0.255776760058207 0.551274616196493 0.165900809264391 0.357427853555992 0.462963326061176 0.49808166345162 0.360191864543375 0.387322716099228 0.718740086119383 0.515772359739296 0.526092673807766 0.377389306903595 0.999781330373918 0.999411311637719 0.999538458528813 0.000218669626081804 0.000588688362280662 0.00046154147118749 3601
3436 706734 1 3 0.25 1e-04 0.4 0 "LAT" 0.255348115744009 0.558501245101181 0.160200764844028 0.350153070017639 0.455028481726644 0.487440463450471 0.373908645467866 0.399141815155664 0.710376597470653 0.510635239853915 0.534109410311894 0.383204714862242 0.999786086011526 0.980027466827636 0.986868597033333 0.000213913988474245 0.0199725331723643 0.0131314029666667 3164
3437 186158 2 3 0.25 1e-04 0.4 0 "LAT" 0.256925630895458 0.558729854390075 0.161020037364306 0.34979469567835 0.453149255622383 0.488856480880233 0.373717412381723 0.401597261069694 0.710074886517841 0.51177273985928 0.53473744974603 0.384671149082591 0.995554578210957 0.836892208179833 0.892453783902917 0.0044454217890433 0.163107791820167 0.107546216097084 2203
3438 348902 3 3 0.25 1e-04 0.4 0 "LAT" 0.254316817149747 0.561429995990271 0.156750373340473 0.345696018988675 0.470509164369742 0.5095815171405 0.358096508863787 0.386003983844516 0.724825981519489 0.526267944564078 0.51484688220426 0.3730753072476 0.953953542644991 0.581791017294574 0.709529799712559 0.0460464573550093 0.418208982705426 0.290470200287441 648
3439 1213092 4 3 0.25 1e-04 0.4 0 "LAT" 0.253058042066871 0.551127636674487 0.163005153452361 0.354610756976029 0.473320426603533 0.518241440111048 0.349760681073782 0.380680077625306 0.726378468670404 0.52881779866953 0.512765834526143 0.372328676486155 0.910411586386054 0.455483484104977 0.611837718075722 0.0895884136139456 0.544516515895023 0.388162281924278 791
3440 371005 5 3 0.25 1e-04 0.4 0 "LAT" 0.256815644399094 0.556854736482913 0.161878022398798 0.350490879192122 0.47121555935547 0.517705968489596 0.349611015176151 0.381836097376778 0.728031203754564 0.530480924483007 0.511489037574949 0.371665576982221 0.959308169963278 0.443268051577934 0.622506332077682 0.0406918300367217 0.556731948422066 0.377493667922318 885
3441 1312975 1 0.05 0.5 1e-04 0.4 0 "LAT" 0.253358953454107 0.544181016079473 0.169832923724088 0.36454128483246 0.462168245456607 0.496881529121176 0.361631769733326 0.388541295327333 0.715527198910714 0.512645020892741 0.531464693457414 0.38054995462927 0.999799727915624 0.999132453997539 0.999360785544052 0.000200272084376393 0.000867546002461314 0.000639214455947712 3601
3442 1212535 2 0.05 0.5 1e-04 0.4 0 "LAT" 0.256380161265253 0.545804882022811 0.169314128409962 0.360267000320478 0.46181646574982 0.499818002036391 0.357402709515206 0.38660548383922 0.718196627015073 0.515289026784909 0.526716837925168 0.377752127505221 0.973749353754496 0.954527761124875 0.96118795669381 0.0262506462455043 0.0454722388751247 0.0388120433061903 2201
3443 273639 3 0.05 0.5 1e-04 0.4 0 "LAT" 0.255487886857726 0.549405925873022 0.167132442005612 0.359259943252507 0.46339319457925 0.498731161950198 0.359531764865551 0.386704907204896 0.718881081436975 0.515615026211711 0.526664206871163 0.37756892645381 0.999515700469428 0.998019157184158 0.998532987898544 0.000484299530571841 0.0019808428158419 0.00146701210145548 3047
3444 359 4 0.05 0.5 1e-04 0.4 0 "LAT" 0.253549773227778 0.546004030384329 0.168448137674519 0.362586050009027 0.463731704521401 0.498986737227243 0.359412522172256 0.386508478156591 0.717281477749179 0.514636890791938 0.527860659846774 0.37855273649245 0.998682614015048 0.995130267737988 0.996344236612675 0.00131738598495219 0.00486973226201213 0.00365576338732452 3406
3445 1081588 5 0.05 0.5 1e-04 0.4 0 "LAT" 0.253293749607826 0.549620851634959 0.165566247465116 0.359015263340777 0.464133261942421 0.498552746606796 0.360479066918755 0.386917597669604 0.717427011550247 0.515442261658335 0.526045314383871 0.37769864053789 0.999594678094311 0.99627545143368 0.997407441445267 0.000405321905689208 0.00372454856631969 0.00259255855473301 3407
3446 1150333 1 3 0.5 1e-04 0.4 0 "LAT" 0.258437843969578 0.561507976286575 0.159820634263179 0.347130200164306 0.448220543192947 0.480661905538181 0.379991510316492 0.406246707528797 0.706658387162525 0.507240984997922 0.539812144579671 0.386853610033692 0.999880486281873 0.997295425127179 0.998204755710227 0.000119513718126561 0.00270457487282129 0.00179524428977281 3166
3447 87195 2 3 0.5 1e-04 0.4 0 "LAT" 0.25608748995792 0.554538983340374 0.16246269362405 0.351566643867718 0.479181208642329 0.530436031120414 0.339317743944169 0.373256629388962 0.735268698600249 0.538238852781403 0.501780437568219 0.366272309119858 0.974537270084972 0.256891876904597 0.505100852181672 0.025462729915028 0.743108123095403 0.494899147818328 171
3448 867072 3 3 0.5 1e-04 0.4 0 "LAT" 0.255820623787873 0.563420285478558 0.156847422801002 0.345202568375188 0.448799366049399 0.479205560346308 0.383125479539796 0.407750752951708 0.704619989837272 0.506555066703067 0.539972902340798 0.387482667381725 0.999879265942705 0.999292693495654 0.999497371750453 0.000120734057294552 0.000707306504345824 0.000502628249547152 3601
3449 272977 4 3 0.5 1e-04 0.4 0 "LAT" 0.258368306174186 0.562821759247059 0.158846923511317 0.345772385610669 0.449845033634651 0.483648313449998 0.375791449482452 0.402758730281911 0.708213339808838 0.509619880544973 0.534638372993768 0.384123299970859 0.999835442274894 0.997649214277453 0.998416339362157 0.000164557725106177 0.00235078572254709 0.00158366063784266 169
3450 774188 5 3 0.5 1e-04 0.4 0 "LAT" 0.253806636676947 0.551797217710907 0.162795922556069 0.353647838807722 0.477204171062522 0.524738488428398 0.344787659144042 0.377049726756063 0.731010807739469 0.533512602488325 0.507583581700111 0.369492277712453 0.968146172004587 0.343115853779282 0.558197712510807 0.0318538279954132 0.656884146220718 0.441802287489193 285
3451 1167959 1 0.05 0 1e-04 0.5 0 "LAT" 0.258701512961114 0.555096837689323 0.164968821329844 0.353633116706512 0.473528398119483 0.520612182180824 0.341292272201232 0.373812584337635 0.732229911080597 0.532166400039391 0.506261093531077 0.367062535319779 0.458356032908643 0.445587203894262 0.45000233234948 0.541643967091357 0.554412796105738 0.54999766765052 650
3452 431223 2 0.05 0 1e-04 0.5 0 "LAT" 0.252652567252845 0.54562182580976 0.168266697897752 0.36317024643627 0.454390530848793 0.484242801979525 0.369463042280003 0.393540216935475 0.707043098101638 0.504509487740553 0.537729740177756 0.383519913728811 0.997250952526436 0.992104021763126 0.993860755936342 0.00274904747356376 0.00789597823687382 0.00613924406365824 288
3453 615574 3 0.05 0 1e-04 0.5 0 "LAT" 0.254132271216383 0.553281212174773 0.163377295133244 0.355412844216828 0.483867929708785 0.530512516213555 0.335318646963649 0.366617530457793 0.738000200925168 0.538041060742283 0.498695942096894 0.362927076768489 0.424133649920675 0.361199720320599 0.382517155732844 0.575866350079325 0.638800279679401 0.617482844267156 406
3454 1038612 4 0.05 0 1e-04 0.5 0 "LAT" 0.252781462116983 0.547108004547534 0.167195752345874 0.361599977920685 0.449252061033754 0.478865296617591 0.374358384394876 0.398767249174395 0.702033523150737 0.50136717187568 0.54155413674075 0.386519521160211 0.999219291655899 0.998308708829455 0.998621373007884 0.000780708344100786 0.00169129117054538 0.00137862699211644 2931
3455 625095 5 0.05 0 1e-04 0.5 0 "LAT" 0.253166687510182 0.54680781109038 0.167697778415228 0.361888407127221 0.450342915703933 0.48118735589256 0.371244417942033 0.396481834824991 0.703509603214115 0.502891794032632 0.538942196357261 0.385047308698963 0.9988864886636 0.997527326961603 0.99799409920297 0.0011135113364001 0.0024726730383967 0.00200590079702952 2806
3456 939693 1 3 0 1e-04 0.5 0 "LAT" 0.256802820333344 0.561909894110354 0.158559966697741 0.346740717148885 0.476487844070474 0.522191672120669 0.344643389350407 0.375854669313201 0.733290664403818 0.535165245345746 0.503203356048149 0.36638827352567 0.650637066202567 0.34003219952146 0.446822294984779 0.349362933797433 0.65996780047854 0.553177705015221 160
3457 69741 2 3 0 1e-04 0.5 0 "LAT" 0.258334638267705 0.560200878086567 0.160825062580708 0.348442437313174 0.429075241410302 0.456966861947134 0.397360488625527 0.422129163469 0.687409879678006 0.490815352183655 0.558185551206235 0.398018928956782 0.999363317522633 0.999085136633594 0.999184272732623 0.000636682477366907 0.00091486336640633 0.000815727267377077 3601
3458 550702 3 3 0 1e-04 0.5 0 "LAT" 0.260027373512865 0.559466524929373 0.162388326705447 0.349240000516005 0.441374715791081 0.475834673265963 0.381181193106444 0.409204602199054 0.701402089303946 0.503543352086286 0.543569519811891 0.389380395149045 0.976908909118247 0.803492706704663 0.865148191885428 0.0230910908817526 0.196507293295337 0.134851808114572 2443
3459 419235 4 3 0 1e-04 0.5 0 "LAT" 0.262924654306987 0.567188665995127 0.158340998811315 0.341391741581859 0.478589659190505 0.534910878870144 0.331496348341301 0.368499806238329 0.741514313497492 0.545712552852551 0.489837347152616 0.359454062943834 0.483193377522153 0.175329664604245 0.283298998159018 0.516806622477847 0.824670335395755 0.716701001840982 163
3460 48892 5 3 0 1e-04 0.5 0 "LAT" 0.257951730850582 0.562987398155129 0.158510359693385 0.34562929225227 0.474742898033264 0.524193662530398 0.344485323511339 0.377918901425596 0.732694628883846 0.536897446606868 0.502995683204724 0.367390847885949 0.778011239334938 0.241229747540189 0.427615312178836 0.221988760665062 0.758770252459811 0.572384687821164 162
3461 46928 1 0.05 0.25 1e-04 0.5 0 "LAT" 0.242077799419316 0.515179172609162 0.176535968230233 0.375445116934704 0.479972522658714 0.523881248818872 0.343627448497421 0.374063619553102 0.722050322078031 0.520700911251745 0.520163416727655 0.374660211787597 0.422539986176521 0.335300982329477 0.364825760681344 0.577460013823479 0.664699017670523 0.635174239318656 289
3462 531821 2 0.05 0.25 1e-04 0.5 0 "LAT" 0.252419533026377 0.544889220217463 0.168569992468534 0.363647867063612 0.45038828511164 0.480011691196041 0.373440170865418 0.397778851195933 0.702807818138018 0.501435275743922 0.542010163333953 0.386517504661754 0.993965901223215 0.992909028789091 0.993271363469584 0.0060340987767845 0.00709097121090867 0.00672863653041647 414
3463 1036451 3 0.05 0.25 1e-04 0.5 0 "LAT" 0.25137527846778 0.534773762763218 0.172244997783508 0.36622106323061 0.465141830841286 0.505854277073206 0.352152960309276 0.382255558701714 0.716517109309066 0.515469805391483 0.524397958092784 0.376928102994964 0.758881519275893 0.652658575770027 0.689196261010883 0.241118480724107 0.347341424229973 0.310803738989117 290
3464 160452 4 0.05 0.25 1e-04 0.5 0 "LAT" 0.251787268061003 0.544010620670691 0.168904041480806 0.364709758974677 0.450232136897848 0.480249887039145 0.372752898296874 0.397360072977547 0.702019404958851 0.501310778475815 0.54165693977768 0.386581558706689 0.999746251173554 0.999021068635509 0.999269292009004 0.000253748826445745 0.000978931364491201 0.000730707990995681 3601
3465 998079 5 0.05 0.25 1e-04 0.5 0 "LAT" 0.252765235462152 0.544043032255941 0.169503018604143 0.364596065930751 0.449250091039229 0.478637365409494 0.374874222200367 0.399167321964235 0.702015326501382 0.50026741478662 0.54437724080451 0.387746345557124 0.99670927493516 0.99222845948552 0.993768082593057 0.00329072506484001 0.00777154051447976 0.00623191740694268 2327
3466 69001 1 3 0.25 1e-04 0.5 0 "LAT" 0.255265110799141 0.556454379362659 0.161325551735829 0.35129120525992 0.478384721213338 0.528045162491225 0.342079992928025 0.375173234921573 0.73364983201248 0.537283497278307 0.503405544663854 0.367456325279214 0.970829605413946 0.213791477584413 0.474592304329491 0.029170394586054 0.786208522415587 0.525407695670509 171
3467 998673 2 3 0.25 1e-04 0.5 0 "LAT" 0.258482117636601 0.560644495898603 0.160160612538761 0.347085327700453 0.443603131920207 0.478074299669383 0.379666004357776 0.407535217260902 0.702085249556808 0.505232916952628 0.539826616896536 0.387695204629427 0.973045286617343 0.782086153888126 0.849636117505809 0.026954713382657 0.217913846111874 0.150363882494191 1728
3468 350450 3 3 0.25 1e-04 0.5 0 "LAT" 0.26134602178697 0.561524418811435 0.161653690889246 0.34707696958235 0.429569160362239 0.460681537162408 0.391184358583785 0.418577378740157 0.690915182149209 0.494145869346197 0.552838049473031 0.394886286559235 0.999788761054675 0.994015062832944 0.996088782484358 0.00021123894532483 0.00598493716705552 0.00391121751564229 285
3469 259868 4 3 0.25 1e-04 0.5 0 "LAT" 0.259864880486366 0.557185172711135 0.16408053888252 0.351468265131782 0.427536076704431 0.458699706766852 0.393131756132351 0.420834576236601 0.687400957190797 0.491379625294093 0.55721229501487 0.397878495667853 0.999786641518918 0.997372734909744 0.99823955514791 0.000213358481081492 0.00262726509025612 0.00176044485208974 302
3470 828625 5 3 0.25 1e-04 0.5 0 "LAT" 0.248136936984295 0.536432928036796 0.169150673201473 0.365076336099247 0.487176731596464 0.539905840854461 0.329954785719026 0.363770782622653 0.735313668580759 0.538421316034105 0.499105458920499 0.364496431546999 0.780690289296331 0.164717292243841 0.373159870768189 0.219309710703669 0.83528270775616 0.626840129231811 154
3471 1228918 1 0.05 0.5 1e-04 0.5 0 "LAT" 0.251283039346827 0.537264389380949 0.173204896762189 0.370094376016537 0.450718500978239 0.481597670601944 0.371676323200583 0.396971110555575 0.702001540325065 0.500127087003411 0.544881219962772 0.388034072085103 0.986392828195089 0.967926889206914 0.974260382102584 0.0136071718049111 0.0320731107930857 0.0257396178974164 1733
3472 1231345 2 0.05 0.5 1e-04 0.5 0 "LAT" 0.243991366569604 0.520162518618868 0.175976054384272 0.37490741136125 0.460740541072123 0.495867983815259 0.361427882681966 0.388579898541809 0.704731907641727 0.503895023682872 0.537403937066238 0.384050173521151 0.860615842904934 0.772512510220729 0.802504534392305 0.139384157095066 0.227487489779271 0.197495465607695 648
3473 436160 3 0.05 0.5 1e-04 0.5 0 "LAT" 0.255763389056164 0.546928256649866 0.168470718338525 0.36005484751273 0.450628674755361 0.484719579899859 0.366663855561493 0.394151240937492 0.706392063811526 0.505513119673956 0.535134573900018 0.382761343152244 0.982759041524714 0.955872875771193 0.96520130772538 0.0172409584752861 0.0441271242288073 0.0347986922746196 2566
3474 682106 4 0.05 0.5 1e-04 0.5 0 "LAT" 0.253210642525334 0.54784803461053 0.166353420692934 0.359693929318238 0.45375384869033 0.485651723796516 0.3675948601342 0.393222962762812 0.706964491215663 0.506218464614991 0.533948280827135 0.382142646510365 0.989126609647577 0.956869035465751 0.967932492303899 0.0108733903524231 0.0431309645342487 0.0320675076961008 904
3475 247734 5 0.05 0.5 1e-04 0.5 0 "LAT" 0.256613360181311 0.544590625174236 0.171648938506346 0.364150925556261 0.445093765898246 0.477989273220331 0.372281309297674 0.39961196053502 0.701707126079557 0.500349846875933 0.54393024780402 0.387714256955952 0.999837878358296 0.999290354268227 0.999481395288959 0.00016212164170396 0.000709645731773251 0.000518604711041132 3601
3476 518721 1 3 0.5 1e-04 0.5 0 "LAT" 0.255839764375788 0.557499193587255 0.160157275011803 0.348593022286786 0.473639520059564 0.521662259402228 0.344824614230037 0.377257016644246 0.729479284435352 0.533225577245125 0.50498188924184 0.368048396247279 0.975050977584079 0.343030142291112 0.561540106472976 0.0249490224159212 0.656969857708888 0.438459893527024 644
3477 1190229 2 3 0.5 1e-04 0.5 0 "LAT" 0.259118006638064 0.561438420012871 0.160355443780698 0.347180902943918 0.433031887149342 0.461872894807149 0.391867264547297 0.417033937026161 0.692149893787406 0.494580936505242 0.552222708327995 0.394131447034617 0.999861009518584 0.998302683219258 0.998856415664118 0.000138990481416028 0.00169731678074242 0.00114358433588242 3601
3478 591762 3 3 0.5 1e-04 0.5 0 "LAT" 0.253565728205819 0.554577354452543 0.160317404278885 0.350436306766142 0.47367460079715 0.518814358844157 0.348685634040167 0.379313653967188 0.727240329002969 0.530385416248838 0.509003038319051 0.369998217403381 0.964297768285115 0.353163794430608 0.563217554244471 0.0357022317148848 0.646836205569392 0.436782445755529 422
3479 189408 4 3 0.5 1e-04 0.5 0 "LAT" 0.256512985260339 0.553748834934945 0.164098282907083 0.353562964312552 0.447147169331792 0.485239132311334 0.374151701237879 0.40389114693787 0.70366015459213 0.507739196067862 0.538249984144962 0.387417932276144 0.987771262014731 0.678800432358996 0.787776352992996 0.0122287379852695 0.321199567641004 0.212223647007004 1724
3480 393566 5 3 0.5 1e-04 0.5 0 "LAT" 0.254214385458355 0.558160500517021 0.158819092892757 0.348564668119436 0.472573165502505 0.517517050959433 0.350276343290238 0.38071306218273 0.726787550960861 0.530680832516998 0.509095436182995 0.370337876145538 0.981068310335937 0.369214433437301 0.579661612424137 0.0189316896640631 0.630785566562699 0.420338387575863 646
3481 336852 1 0.05 0 1e-04 0.6 0 "LAT" 0.258000290232425 0.551569388098734 0.167201302833132 0.357123281514993 0.467048414020736 0.51230859916825 0.344797018901144 0.376987375069055 0.72504870425316 0.525502488703056 0.511998321734276 0.370324327928367 0.528891079651576 0.468920820319356 0.489671436825853 0.471108920348424 0.531079179680644 0.510328563174147 518
3482 587881 2 0.05 0 1e-04 0.6 0 "LAT" 0.254875873202505 0.554042264587489 0.16321544032901 0.354613021173687 0.474121133018396 0.519370081171633 0.341088097412573 0.37240295874532 0.7289970062209 0.53085944275891 0.504303537741583 0.366518686942995 0.478339337707244 0.406302760983652 0.430879689510436 0.521660662292756 0.593697239016348 0.569120310489564 169
3483 147143 3 0.05 0 1e-04 0.6 0 "LAT" 0.251014892019162 0.544499717824984 0.168000951663445 0.364219920781761 0.43415176896897 0.459530304935597 0.38739944399815 0.409766559896489 0.685166660988132 0.487376439509758 0.555400395661595 0.394848363610454 0.988529854281139 0.983699512740872 0.985363622252758 0.0114701457188608 0.0163004872591276 0.0146363777472422 1725
3484 1117784 4 0.05 0 1e-04 0.6 0 "LAT" 0.257524512229845 0.552800654518417 0.165952192432297 0.355886772220896 0.475918720299433 0.525778657102929 0.33626369733865 0.370050666565033 0.733443232529279 0.534817243152478 0.502215889770947 0.365321467516113 0.370411401598583 0.308436697113119 0.329794707384011 0.629588598401417 0.691563302886881 0.670205292615989 411
3485 801580 5 0.05 0 1e-04 0.6 0 "LAT" 0.255981137886193 0.545513426833998 0.170523095730969 0.363232178768143 0.436166473938531 0.466744995008709 0.378970935283884 0.405151075729861 0.692147611824724 0.493046328906757 0.549494031014852 0.391162463397673 0.91592082156653 0.913409279286209 0.914287251358755 0.0840791784334697 0.0865907207137906 0.0857127486412448 406
3486 254819 1 3 0 1e-04 0.6 0 "LAT" 0.25777644801999 0.561146436942115 0.159768835686473 0.347500659462119 0.443045874060538 0.479098924635826 0.379311334171046 0.407327004370025 0.700822322080529 0.505951108256589 0.539080169857518 0.38778688211574 0.936615192757458 0.580501182840214 0.706318767607602 0.0633848072425418 0.419498817159786 0.293681232392398 1607
3487 511323 2 3 0 1e-04 0.6 0 "LAT" 0.258635182977489 0.557920836027456 0.16269033660074 0.350737845896533 0.483629379361028 0.541232461308913 0.328074558228889 0.364669246410951 0.742264562338518 0.546647392843279 0.490764894829629 0.360190293400879 0.548253153848202 0.0918419831395356 0.249934378771296 0.451746846151798 0.908158016860464 0.750065621228704 157
3488 1181721 3 3 0 1e-04 0.6 0 "LAT" 0.259033828278753 0.565758759475027 0.157109685066691 0.342838870403007 0.475262109949148 0.5264958072372 0.342236394776844 0.37645158431897 0.734295938227901 0.539362782448383 0.499346079843535 0.365479298695276 0.744927655049383 0.17021218282666 0.370343178750889 0.255072344950617 0.82978781717334 0.629656821249111 173
3489 1137439 4 3 0 1e-04 0.6 0 "LAT" 0.259193886857939 0.563439175712974 0.158940874188739 0.34515920625576 0.463078534848078 0.510747356333538 0.351688850446653 0.384719983619787 0.722272421706017 0.528000916631702 0.510629724635392 0.37181425097343 0.833624040242168 0.343195032081268 0.515051306497741 0.166375959757832 0.656804967918732 0.484948693502259 781
3490 316849 5 3 0 1e-04 0.6 0 "LAT" 0.2608812687461 0.560500302023154 0.162192391081835 0.348119457943856 0.478574645328974 0.535477325568555 0.333245908527094 0.370172124766136 0.739455914075074 0.543705460413803 0.495438299608929 0.362962712823873 0.319466745723409 0.102950774067153 0.178761678981786 0.680533254276591 0.897049225932847 0.821238321018214 117
3491 33167 1 0.05 0.25 1e-04 0.6 0 "LAT" 0.259029420798872 0.545713874939256 0.171619821009447 0.361402426444572 0.434514147713455 0.46790050989262 0.375108206962779 0.40359801135759 0.693543568512327 0.494177389295801 0.546728027972226 0.389358726104769 0.951051152930461 0.925148022042936 0.934309680432871 0.0489488470695386 0.0748519779570642 0.0656903195671294 2218
3492 860270 2 0.05 0.25 1e-04 0.6 0 "LAT" 0.249303510030327 0.529353432692847 0.174996366577593 0.371427808478096 0.456753578528782 0.494008046010056 0.360724157572199 0.38908783222938 0.706057088559109 0.505735272965335 0.535720524149792 0.383230641646851 0.746586091056562 0.627884899314131 0.668687917452053 0.253413908943438 0.372115100685869 0.331312082547947 168
3493 815374 3 0.05 0.25 1e-04 0.6 0 "LAT" 0.246414570701162 0.525138835790891 0.174617667760081 0.371811411984234 0.469190932345706 0.509557787748218 0.351483094364921 0.380761925516758 0.715605503046868 0.514517626809305 0.526100762125002 0.377904782768846 0.627582725984584 0.448069306366178 0.509230964872316 0.372417274015416 0.551930693633822 0.490769035127684 645
3494 393640 4 0.05 0.25 1e-04 0.6 0 "LAT" 0.256124535886275 0.541813114863194 0.173088804611487 0.366013795858266 0.432294009731264 0.463354754426324 0.380312549288305 0.407376929837913 0.688418545617539 0.489719429712447 0.553401353899792 0.393484671235283 0.971427291407427 0.945863386616439 0.954849064868172 0.0285727085925731 0.054136613383561 0.0451509351318277 168
3495 663696 5 0.05 0.25 1e-04 0.6 0 "LAT" 0.255531096345358 0.54363861129674 0.171671741690896 0.365072105069645 0.432682355311428 0.462252180618582 0.38072019063598 0.406537590458384 0.688213451656786 0.489450545211373 0.552391932326876 0.392683830099613 0.999613107179789 0.995957476231739 0.997235048318762 0.000386892820210731 0.00404252376826136 0.00276495168123812 3043
3496 312633 1 3 0.25 1e-04 0.6 0 "LAT" 0.25596830616541 0.555028012395311 0.161956911455366 0.350959245162448 0.47539622319831 0.524655429197705 0.343582367902364 0.376823396776919 0.73136452936372 0.53447898027079 0.505539279357731 0.368483458463917 0.917504383433044 0.199820285600562 0.448385600439524 0.0824956165669564 0.800179714399438 0.551614399560476 166
3497 682977 2 3 0.25 1e-04 0.6 0 "LAT" 0.258477267497913 0.559231617636878 0.16101224160074 0.348031875339976 0.478907976500858 0.532652963753794 0.336722234607134 0.372028527820988 0.737385243998771 0.541374038807 0.497734476207874 0.364192883774758 0.956529469373098 0.12471198443448 0.414120051865105 0.0434705306269015 0.87528801556552 0.585879948134896 155
3498 466204 3 3 0.25 1e-04 0.6 0 "LAT" 0.259861373485353 0.555539028612299 0.164550721577725 0.351416978083441 0.473089703269655 0.527704252358393 0.338978057917372 0.375578733450122 0.732951076755008 0.536924450591508 0.503528779495097 0.367620768414749 0.946761526529941 0.161030075127265 0.437131154019236 0.0532384734700594 0.838969924872735 0.562868845980764 161
3499 469402 4 3 0.25 1e-04 0.6 0 "LAT" 0.259936635890032 0.557172083597304 0.164075265341808 0.351365130883459 0.408524335843478 0.435014374925813 0.410297851702703 0.435978148766221 0.66846097173351 0.47542710310999 0.574373117044511 0.408034537403334 0.996036285673598 0.997412949365269 0.996912428683408 0.00396371432640154 0.00258705063473056 0.00308757131659201 3308
3500 184942 5 3 0.25 1e-04 0.6 0 "LAT" 0.259977867193648 0.560158723122189 0.161565049965154 0.347594129184372 0.433963084061266 0.469457148160119 0.381623441216275 0.410658327621266 0.693940951254914 0.499418344889996 0.543188491181429 0.389875537136614 0.97448448581719 0.714229050660364 0.807157326162718 0.0255155141828103 0.285770949339636 0.192842673837282 1487
3501 835529 1 0.05 0.5 1e-04 0.6 0 "LAT" 0.254933759283115 0.547268935990771 0.16847692038864 0.361433638081251 0.434743767630385 0.462113276517851 0.382782238671213 0.406661303988536 0.689677526913501 0.490304006086194 0.551259159059853 0.391693345018024 0.999687003216352 0.996100612566198 0.997347373130684 0.000312996783648537 0.00389938743380236 0.00265262686931617 1244
3502 1225284 2 0.05 0.5 1e-04 0.6 0 "LAT" 0.253909708450821 0.539729092459002 0.172847272847084 0.367205828708981 0.435283507750608 0.466007073777703 0.378372200661317 0.404794015625897 0.689193216201429 0.490663657365685 0.551219473508401 0.392231038138021 0.98215189556121 0.942473024621002 0.956309525613908 0.0178481044387902 0.057526975378998 0.0436904743860917 2445
3503 602501 3 0.05 0.5 1e-04 0.6 0 "LAT" 0.247411937116463 0.526780010407787 0.172896559558163 0.367778917833968 0.455003260202615 0.492387815783349 0.360796869172448 0.389703559410206 0.702415197319078 0.503774564297093 0.533693428730611 0.382431158681667 0.857148699262675 0.650394358967609 0.721698613831968 0.142851300737325 0.349605641032391 0.278301386168032 880
3504 1098956 4 0.05 0.5 1e-04 0.6 0 "LAT" 0.254189449014657 0.542630635976283 0.171629248487045 0.366035245625742 0.432942553085981 0.462423325127338 0.380575613476754 0.406298903851175 0.687132002100638 0.489150357975217 0.552204861963798 0.392893887566061 0.999653107730205 0.997294241866659 0.998115655958424 0.000346892269794901 0.00270575813334093 0.00188434404157607 525
3505 267414 5 0.05 0.5 1e-04 0.6 0 "LAT" 0.248634319754588 0.537920908962862 0.170780396452657 0.369327985616754 0.437784396083725 0.463326798544746 0.385006537387213 0.407224274471616 0.686418715838313 0.487818545218578 0.55578693383987 0.394783156622948 0.985002308130823 0.950063753819799 0.962022773062481 0.0149976918691769 0.0499362461802005 0.037977226937519 1245
3506 358793 1 3 0.5 1e-04 0.6 0 "LAT" 0.254558608282292 0.556273045232052 0.159214533346309 0.34764161499134 0.477236834545214 0.525728606875446 0.339904063470508 0.372086794554554 0.731795442827506 0.535589321892918 0.499118596816817 0.36420721000122 0.953357517807372 0.264240304051978 0.500996358860272 0.0466424821926284 0.735759695948022 0.499003641139728 167
3507 1119987 2 3 0.5 1e-04 0.6 0 "LAT" 0.260034652711242 0.557211665256401 0.163717316766574 0.350522420144247 0.427132862671238 0.459890308797777 0.390145405868552 0.41796475960758 0.68716751538248 0.492029049894648 0.553862722635126 0.395746711651826 0.990701092336973 0.79937190499309 0.86807593478784 0.00929890766302675 0.20062809500691 0.13192406521216 2446
3508 317254 3 3 0.5 1e-04 0.6 0 "LAT" 0.259251332550913 0.556281062864031 0.163272987268735 0.350172740792544 0.476273825880716 0.531413376739912 0.334162746633185 0.370262679487622 0.735525158431629 0.539522936846123 0.497435733901919 0.363767413747937 0.977873946862042 0.19425817048285 0.467816229502227 0.0221260531379576 0.80574182951715 0.532183770497773 160
3509 1095208 4 3 0.5 1e-04 0.6 0 "LAT" 0.254224288522234 0.55759229948868 0.159602180388366 0.349730748990732 0.433618307685768 0.463661919846527 0.393364447756858 0.417997308301502 0.687842596208002 0.49401804323269 0.552966628145224 0.395964261948054 0.98728343467181 0.705313956554815 0.804680990153156 0.0127165653281896 0.294686043445185 0.195319009846844 2203
3510 1151827 5 3 0.5 1e-04 0.6 0 "LAT" 0.25289921575124 0.550957909909859 0.162012069840633 0.352674531089793 0.466557425751669 0.510256004606603 0.351877472317719 0.382474647931446 0.719456641502909 0.52349254701817 0.513889542158352 0.372813908726386 0.950496961935385 0.390201236738157 0.583280826761876 0.0495030380646153 0.609798763261843 0.416719173238124 527
3511 1169895 1 0.05 0 1e-04 0.7 0 "LAT" 0.252447373434583 0.552918697368768 0.162554182586434 0.355772110011927 0.465260769583096 0.504509552857042 0.352899992130229 0.380634597216907 0.717708143017678 0.520311572248816 0.515454174716663 0.372533186268122 0.52172629095441 0.448809515353731 0.473573188593764 0.47827370904559 0.551190484646269 0.526426811406236 780
3512 701264 2 0.05 0 1e-04 0.7 0 "LAT" 0.254254462742109 0.544651872208407 0.170054130809894 0.364097291041589 0.430728250578007 0.459885503345169 0.382845693531746 0.407828451601288 0.684982713320116 0.48792945655326 0.552899824341641 0.393369924016018 0.850328900800595 0.805004692307872 0.820799350358381 0.149671099199405 0.194995307692128 0.179200649641619 2329
3513 38674 3 0.05 0 1e-04 0.7 0 "LAT" 0.258106405486156 0.55302616987657 0.166138941910396 0.355695661130412 0.471106024051997 0.519855272365849 0.339166454545818 0.372539831621894 0.729212429538153 0.53098656682332 0.505305396456215 0.366891650423062 0.36727138037384 0.307775355884376 0.32834150803824 0.63272861962616 0.692224644115624 0.67165849196176 167
3514 150221 4 0.05 0 1e-04 0.7 0 "LAT" 0.252466226201876 0.544964995580532 0.168634968890668 0.363724721368421 0.440966503576623 0.473080474827522 0.374543926861259 0.400342660776618 0.693432729778499 0.496765981602028 0.543178895751927 0.388284196673482 0.712532967686542 0.688307393562645 0.696666247217187 0.287467032313458 0.311692606437355 0.303333752782813 429
3515 959217 5 0.05 0 1e-04 0.7 0 "LAT" 0.258772757577666 0.560557750345258 0.160738243448912 0.348079515171507 0.486114479696272 0.540619923204767 0.324002471635113 0.359165241826245 0.744887237273937 0.547223920942214 0.484740715084025 0.355504865276585 0.220229137928969 0.165913245012635 0.18453985454941 0.779770862071031 0.834086754987365 0.81546014545059 165
3516 697230 1 3 0 1e-04 0.7 0 "LAT" 0.259976286142183 0.56356120782746 0.159320442442631 0.345036651005264 0.471792890661102 0.524981023675476 0.34053163472034 0.375691822461038 0.731769176803285 0.537609926272616 0.49985207716297 0.365700294583533 0.574838060914404 0.175005855259967 0.314878957460469 0.425161939085596 0.824994144740033 0.685121042539531 282
3517 994752 2 3 0 1e-04 0.7 0 "LAT" 0.261229319259025 0.565570817682749 0.158507427259952 0.343031697300482 0.481381957162366 0.538490486553417 0.331133613518963 0.367791829200676 0.742611276421392 0.547405538878282 0.489641040778915 0.359665009827875 0.660554996272841 0.0692888507907164 0.275789966774646 0.339445003727159 0.930711149209284 0.724210033225354 157
3518 1210874 3 3 0 1e-04 0.7 0 "LAT" 0.258523455277499 0.563316264321517 0.158595793507439 0.345324840226005 0.472541996651102 0.524245360200438 0.342530396700571 0.376724409256099 0.731065451928601 0.536953828442504 0.501126190208009 0.366558580640863 0.560703541857798 0.169456179473422 0.305708764225678 0.439296458142202 0.830543820526578 0.694291235774322 403
3519 463309 4 3 0 1e-04 0.7 0 "LAT" 0.261271904050882 0.558968430946462 0.163612936258908 0.349670530065871 0.477589103885677 0.534830398394237 0.331302597126405 0.368646207966092 0.738861007936559 0.542701059074199 0.494915533385313 0.362531144195685 0.547561087874383 0.11181236635554 0.264403740289821 0.452438912125617 0.888187633644461 0.735596259710179 156
3520 991841 5 3 0 1e-04 0.7 0 "LAT" 0.257253480736891 0.565204740636836 0.156408619285902 0.343400771891392 0.482749821364556 0.534836338528227 0.335339721854684 0.369159497656799 0.740003302101447 0.5447437055822 0.491748341140586 0.360788974094502 0.588228830970861 0.102403777662874 0.269572625660965 0.411771169029139 0.897596222337126 0.730427374339035 99
3521 234436 1 0.05 0.25 1e-04 0.7 0 "LAT" 0.249725407048079 0.535089037310363 0.172144072466792 0.368588194981569 0.437110910710897 0.46694641342884 0.378899526527903 0.404133140576172 0.686836317758976 0.489459771505536 0.551043598994695 0.392396949846718 0.842979157037311 0.735348853983683 0.772546303632083 0.15702084296269 0.264651146016317 0.227453696367917 1122
3522 698375 2 0.05 0.25 1e-04 0.7 0 "LAT" 0.246858437978734 0.523390800163243 0.175452048086513 0.371742901013821 0.463180897915578 0.504432731016854 0.352530225966843 0.38274270393936 0.710039335894312 0.510517242899676 0.527982274053356 0.379200277843562 0.571297155584736 0.410966936797083 0.465988893303929 0.428702844415264 0.589033063202917 0.534011106696071 406
3523 846113 3 0.05 0.25 1e-04 0.7 0 "LAT" 0.25138302263573 0.529607658886747 0.175220045290473 0.368982737751666 0.4529458307644 0.493553775839492 0.357770787629248 0.388288468424033 0.704328853400131 0.50548912124845 0.53299083291972 0.381894748216735 0.678351439025094 0.51672035436644 0.572918488620701 0.321648560974906 0.48327964563356 0.427081511379299 1004
3524 1005503 4 0.05 0.25 1e-04 0.7 0 "LAT" 0.252211135623094 0.537922100621643 0.172589956160203 0.36781371750075 0.427121134071278 0.454981895798515 0.386246709185359 0.411016977229809 0.679332269694372 0.482489110936941 0.558836665345562 0.396702556622771 0.904742681919505 0.838368605278223 0.861529668277926 0.0952573180804945 0.161631394721777 0.138470331722074 1613
3525 20343 5 0.05 0.25 1e-04 0.7 0 "LAT" 0.243203482458291 0.516303971339778 0.176486197865756 0.374522458260686 0.473476201846782 0.519141784227332 0.342188011105382 0.373691613269021 0.716679684305073 0.517816888119969 0.518674208971138 0.374164799276714 0.430450601417845 0.30094087742007 0.344986453038256 0.569549398582155 0.69905912257993 0.655013546961744 312
3526 593494 1 3 0.25 1e-04 0.7 0 "LAT" 0.25720744520348 0.557048304407775 0.161522129730261 0.349529493497587 0.465899589853233 0.514542097136422 0.349898481623844 0.383019323020802 0.723107035056713 0.528322888562209 0.511420611354105 0.37220563287442 0.936925584439502 0.23849472975056 0.482531522370438 0.063074415560498 0.76150527024944 0.517468477629562 524
3527 1257168 2 3 0.25 1e-04 0.7 0 "LAT" 0.258423552916803 0.553799764443979 0.164553718606961 0.352399278822369 0.467690362659519 0.519500363372751 0.345363091541217 0.380372080656298 0.726113915576322 0.530728646425223 0.509916810148179 0.371242876680978 0.924132110490342 0.191023346707596 0.448467260642786 0.0758678895096584 0.808976653292404 0.551532739357214 404
3528 180155 3 3 0.25 1e-04 0.7 0 "LAT" 0.255704668004765 0.558618657683665 0.159629029720351 0.348325632907224 0.462594452571869 0.509401569257 0.353339091130862 0.385478503336108 0.718299120576634 0.52525659731193 0.512968120851213 0.373551649517014 0.950958533544837 0.285465944340214 0.517094861282136 0.049041466455163 0.714534055659786 0.482905138717864 649
3529 125095 4 3 0.25 1e-04 0.7 0 "LAT" 0.257168777919298 0.553269648034233 0.164301529536924 0.35305212268977 0.462149655988597 0.510628690381537 0.353282553213457 0.387028059274293 0.719318433907895 0.524574471810473 0.517584082750381 0.37594966441282 0.929285504994918 0.23907659281716 0.481543371312255 0.0707144950050816 0.76092340718284 0.518456628687745 644
3530 730143 5 3 0.25 1e-04 0.7 0 "LAT" 0.250267647448652 0.548634039814675 0.161948176882246 0.354557803734427 0.486430256017587 0.538943508892264 0.331796938183591 0.365047692827627 0.73669790346624 0.541726678512824 0.493745115065837 0.361952925866786 0.835894627415018 0.102673710065164 0.35144670845847 0.164105372584982 0.897326289934836 0.64855329154153 162
3531 401123 1 0.05 0.5 1e-04 0.7 0 "LAT" 0.250651951988219 0.540521814753409 0.17084056888814 0.368216458390353 0.41822159047948 0.440600201939634 0.39673834419318 0.417808995969857 0.668873542467699 0.473384815061594 0.56757891308132 0.401542443772896 0.999747406063933 0.997976862015549 0.998590294988114 0.000252593936066905 0.00202313798445068 0.00140970501188587 3601
3532 944132 2 0.05 0.5 1e-04 0.7 0 "LAT" 0.251162801064496 0.543948922415072 0.168141031097397 0.363881269095318 0.418353496367887 0.44121441100474 0.397397421748999 0.418848893801956 0.669516297432383 0.474834586740126 0.565538452846396 0.400869814655387 0.990991435854727 0.963674599963493 0.973172236487624 0.00900856414527321 0.0363254000365066 0.0268277635123761 2458
3533 597377 3 0.05 0.5 1e-04 0.7 0 "LAT" 0.240368747060256 0.509769429888389 0.178949289936325 0.378946163181611 0.441552089153812 0.474356288607188 0.372873991521299 0.39969084701459 0.681920836214067 0.485959190593663 0.551823281457623 0.392851216650346 0.796581950777034 0.6747979980846 0.716670289122757 0.203418049222966 0.3252020019154 0.283329710877243 1129
3534 44504 4 0.05 0.5 1e-04 0.7 0 "LAT" 0.245136511766006 0.51702096808514 0.176136420309311 0.371167763685608 0.452780160255634 0.493315631226506 0.357735445045558 0.388897562087667 0.69791667202164 0.50113145537294 0.533871865354869 0.382997559511515 0.79079016789856 0.508392757388898 0.606389732115644 0.20920983210144 0.491607242611102 0.393610267884356 160
3535 317863 5 0.05 0.5 1e-04 0.7 0 "LAT" 0.250116052722764 0.535971895981152 0.170962865679038 0.365970199381893 0.428452370619072 0.456737781685242 0.384704461407175 0.409476900310783 0.678568423341836 0.482825580910373 0.555667327086213 0.395148816622114 0.932314122384251 0.836163585192924 0.869635346292979 0.0676858776157492 0.163836414807076 0.130364653707021 2328
3536 1064151 1 3 0.5 1e-04 0.7 0 "LAT" 0.252599309861444 0.546851382365016 0.165799860361198 0.35849383909045 0.448553898040976 0.489101664473988 0.37081597092481 0.400396124626018 0.70115320790242 0.507843373314738 0.536615831286008 0.386832418270261 0.967538031045554 0.393948801444402 0.594600617225556 0.0324619689544459 0.606051198555598 0.405399382774444 420
3537 1080098 2 3 0.5 1e-04 0.7 0 "LAT" 0.256896256660562 0.552165117626885 0.164818401998786 0.35386767407461 0.472643202107334 0.525072432931151 0.342472130341409 0.37759626213313 0.729539458767897 0.533842150784292 0.507290532340195 0.369946965952777 0.973631241898255 0.143161911569032 0.433070904369674 0.026368758101745 0.856838088430968 0.566929095630326 184
3538 927506 3 3 0.5 1e-04 0.7 0 "LAT" 0.251465149246564 0.544151956820899 0.165502212985422 0.357784576411402 0.479601892196189 0.532378734825578 0.337013089466703 0.371568799606759 0.731067041442753 0.535937805613092 0.502515302452126 0.367290692200386 0.933136716788107 0.109860420826715 0.392947179441233 0.0668632832118935 0.890139579173285 0.607052820558767 118
3539 906113 4 3 0.5 1e-04 0.7 0 "LAT" 0.257342264415643 0.556893673076036 0.160750486291424 0.347601979778299 0.470514489403588 0.523108870681728 0.341696797604265 0.376890986817209 0.727856753819231 0.534175589250131 0.502447283895688 0.367306995664147 0.959001862113294 0.188472738724336 0.457854159347357 0.0409981378867063 0.811527261275664 0.542145840652643 169
3540 789161 5 3 0.5 1e-04 0.7 0 "LAT" 0.254095401412761 0.554039860193593 0.161107734608031 0.350891519995256 0.456189114000557 0.497861860463601 0.362525783391781 0.39235416100094 0.710284515413319 0.516025552248715 0.523633517999812 0.378968150627192 0.964788986323835 0.361367934190681 0.571413482673378 0.035211013676165 0.638632065809319 0.428586517326622 888
3541 177731 1 0.05 0 1e-04 0.8 0 "LAT" 0.259267678904509 0.552429446837789 0.167340042810425 0.356249626184631 0.452543302682865 0.498282985040851 0.350601766990052 0.383282111591448 0.711810981587374 0.516391885175291 0.517941809800477 0.374254660122287 0.477972750605441 0.41549745576588 0.437361731158892 0.522027249394559 0.584502544234121 0.562638268841108 768
3542 694076 2 0.05 0 1e-04 0.8 0 "LAT" 0.256371989251702 0.55329555956159 0.164782968458586 0.355396771701029 0.45457128750798 0.496147416053787 0.355109470235106 0.385116396300095 0.710943276759682 0.515075014922936 0.519892438693692 0.375278462857777 0.47765363455611 0.419244674263078 0.439459150191355 0.52234636544389 0.580755325736922 0.560540849808645 765
3543 857206 3 0.05 0 1e-04 0.8 0 "LAT" 0.257892105103416 0.549151527168953 0.168990270994079 0.359523522262007 0.42494083438682 0.459834139774161 0.376251050900447 0.405040572859233 0.682832939490237 0.489705538046416 0.545241321894526 0.389820111438277 0.750650127228032 0.68681273110092 0.709363446855481 0.249349872771968 0.31318726889908 0.290636553144519 1624
3544 89573 4 0.05 0 1e-04 0.8 0 "LAT" 0.258867677125376 0.548479544938289 0.170085644738941 0.360232726412552 0.410492527639653 0.440825668408866 0.389077109366984 0.41638427215935 0.669360204765029 0.476862704711858 0.559162754105925 0.397590017880148 0.880293835966089 0.814066375285024 0.837704549608526 0.119706164033911 0.185933624714976 0.162295450391474 2087
3545 978284 5 0.05 0 1e-04 0.8 0 "LAT" 0.257313271335948 0.558574216552208 0.161406240797952 0.350106150179585 0.480473370060658 0.531914474352302 0.330912617595082 0.364597585949529 0.737786641396606 0.540720783704199 0.492318858393034 0.359820234805182 0.228818759802064 0.182643391225759 0.198460829955256 0.771181240197936 0.817356608774241 0.801539170044744 165
3546 191649 1 3 0 1e-04 0.8 0 "LAT" 0.261099696021009 0.564938637620571 0.158902035706649 0.343661224486826 0.479056643614267 0.536733156687413 0.331456707206275 0.368526879558135 0.740156339635277 0.545991882797964 0.490358742912924 0.360397217043272 0.646643525076109 0.0723163631982781 0.273206653060113 0.353356474923891 0.927683636801722 0.726793346939887 160
3547 990172 2 3 0 1e-04 0.8 0 "LAT" 0.257283547061202 0.559818941729246 0.160503303149579 0.348788684989071 0.481070995022457 0.535994081790115 0.333372452801313 0.368856999860623 0.738354542083659 0.543782204815682 0.493875755950893 0.362326769074758 0.508688027058103 0.0729522670075056 0.22353937618452 0.491311972941897 0.927047732992494 0.77646062381548 160
3548 164930 3 3 0 1e-04 0.8 0 "LAT" 0.261111852581492 0.562824307577025 0.160498126183837 0.34575607583338 0.477428414891518 0.534938985095312 0.331726272201593 0.369092749207496 0.738540267473011 0.544164927286591 0.492224398385429 0.361393101250446 0.428760615777203 0.0842984196433535 0.204897818311812 0.571239384222797 0.915701580356647 0.795102181688188 160
3549 912596 4 3 0 1e-04 0.8 0 "LAT" 0.25806806254803 0.567473127551694 0.155227395972669 0.341067123175761 0.48363425952651 0.540225441167521 0.330717540565741 0.366546057305957 0.741702322074539 0.549086942275181 0.48594493653841 0.358284890054098 0.64713361754642 0.0511911917763421 0.257182483406439 0.35286638245358 0.948808808223658 0.742817516593561 152
3550 627871 5 3 0 1e-04 0.8 0 "LAT" 0.259691302942991 0.565521235467738 0.157680352206309 0.343100107228756 0.479452056476036 0.534556385264059 0.334263497946666 0.36996477872142 0.739143359419027 0.544767603620081 0.491943850152975 0.361136934187317 0.542556679003957 0.0788078184649031 0.240152301991977 0.457443320996043 0.921192181535097 0.759847698008023 159
3551 1160618 1 0.05 0.25 1e-04 0.8 0 "LAT" 0.249019266822655 0.526205080266556 0.174703213197556 0.368911557262491 0.452874719476625 0.493389751284833 0.357098615591487 0.387154147605364 0.701893986299281 0.504008463086312 0.531801828789043 0.381225733416302 0.568122016564924 0.434119717593888 0.480553388612043 0.431877983435076 0.565880282406112 0.519446611387957 885
3552 653103 2 0.05 0.25 1e-04 0.8 0 "LAT" 0.252244040047529 0.529748445711631 0.176239788887247 0.369869690368989 0.43857301810059 0.475848162848657 0.36765564534091 0.39751406935679 0.690817058148119 0.493849978605517 0.543895434228157 0.388277173473897 0.712376486896915 0.550419633118399 0.607198184425423 0.287623513103085 0.449580366881601 0.392801815574577 298
3553 607653 3 0.05 0.25 1e-04 0.8 0 "LAT" 0.248641128222963 0.534870252068864 0.170522187706308 0.366479329048241 0.431589261460934 0.461058403202808 0.381187069357418 0.405712616228943 0.680230389683897 0.485113813335659 0.551709257063725 0.392920696206024 0.769108177298056 0.657276303747394 0.6959606585074 0.230891822701944 0.342723696252606 0.3040393414926 548
3554 377031 4 0.05 0.25 1e-04 0.8 0 "LAT" 0.245117443297239 0.51381520481601 0.178704237830177 0.374400219003524 0.469928559023637 0.51757357351046 0.342104364335976 0.37522072586593 0.715046002320876 0.515840430217262 0.520808602166153 0.375167416072369 0.346514775218188 0.24149525693332 0.277677996728504 0.653485224781812 0.75850474306668 0.722322003271496 168
3555 633044 5 0.05 0.25 1e-04 0.8 0 "LAT" 0.246946429445309 0.530879149165717 0.17167038537204 0.368642395414103 0.439497886173562 0.473764383431111 0.372119244506884 0.398801843812245 0.686444315618872 0.492213452910598 0.543789629878924 0.389080397228202 0.710492806556068 0.55953448514958 0.611558025879202 0.289507193443932 0.44046551485042 0.388441974120798 890
3556 78872 1 3 0.25 1e-04 0.8 0 "LAT" 0.256100866771807 0.557581061224201 0.159715282041488 0.347473201492575 0.461308139500115 0.507180014915152 0.35122325032726 0.383112804139598 0.717409006271922 0.523565055290886 0.510938532368748 0.371548893382555 0.89220936338102 0.285367361293327 0.496471011026458 0.10779063661898 0.714632638706673 0.503528988973542 527
3557 555489 2 3 0.25 1e-04 0.8 0 "LAT" 0.251997044849417 0.544729396608161 0.166151356040847 0.358882853681029 0.481480327088851 0.535024550977281 0.335628313749626 0.370093142991154 0.733477371938268 0.537836922879719 0.501779669790473 0.36674853838761 0.844287391248881 0.0769711967704097 0.340470145612119 0.155712608751119 0.92302880322959 0.659529854387881 160
3558 78889 3 3 0.25 1e-04 0.8 0 "LAT" 0.257907473230963 0.552845932885205 0.163852558198124 0.350992615711104 0.479158276497665 0.536376103798803 0.330067584565575 0.366891677542436 0.737065749728629 0.541621366666974 0.4939201427637 0.36180593844621 0.854425422886697 0.0941329978487428 0.359136280026179 0.145574577113303 0.905867002151257 0.640863719973821 120
3559 1181716 4 3 0.25 1e-04 0.8 0 "LAT" 0.261392604167902 0.556133589643321 0.164528568870789 0.349871098078979 0.474181461030862 0.531438167034057 0.334233036803793 0.372165663181067 0.735574065198764 0.539651513469699 0.498761605674582 0.364769240619795 0.917867810829273 0.0918174431557974 0.383300059420784 0.0821321891707266 0.908182556844203 0.616699940579216 117
3560 798585 5 3 0.25 1e-04 0.8 0 "LAT" 0.255881306957288 0.554339356752344 0.162164146024646 0.351003707841191 0.479909380374822 0.535743190399943 0.331939340760691 0.367904747427192 0.73579068733211 0.541677387687672 0.494103486785337 0.3625204265631 0.899430310041854 0.0914723407983666 0.370941686692362 0.100569689958146 0.908527659201633 0.629058313307638 166
3561 87335 1 0.05 0.5 1e-04 0.8 0 "LAT" 0.228182565801362 0.473945035229677 0.186992167257408 0.387563324186926 0.460694216296774 0.507551220484588 0.346075395135375 0.379697026830539 0.688876782098136 0.495164285173034 0.533067562392782 0.382765881343899 0.509730592272745 0.325356364513388 0.388718124281834 0.490269407727255 0.674643635486612 0.611281875718166 289
3562 945700 2 0.05 0.5 1e-04 0.8 0 "LAT" 0.241870598879589 0.522422269749199 0.172480896890023 0.37184610018759 0.425762432727951 0.451882783461175 0.38777219624454 0.410573456451418 0.66763303160754 0.47463010141764 0.560253093134564 0.398049085997647 0.853957211998828 0.726855331058234 0.770533139066185 0.146042788001172 0.273144668941766 0.229466860933815 1960
3563 862422 3 0.05 0.5 1e-04 0.8 0 "LAT" 0.247535689567529 0.530630999767044 0.172333991062146 0.369159851180689 0.413890466652586 0.439093942653738 0.392485120604925 0.415864542957356 0.661426156220115 0.469203149758044 0.564819111667071 0.400497315313693 0.909623105785528 0.850677407030005 0.87120575153011 0.0903768942144723 0.149322592969995 0.12879424846989 1489
3564 456934 4 0.05 0.5 1e-04 0.8 0 "LAT" 0.234078423352876 0.493693141945922 0.180223560541013 0.379395683442495 0.45321709441258 0.494418718068968 0.355429386852265 0.386222896133172 0.687295517765456 0.493489774534483 0.535652947393278 0.38421227446717 0.631725837737288 0.42959641194827 0.498990162941637 0.368274162262712 0.57040358805173 0.501009837058363 645
3565 574825 5 0.05 0.5 1e-04 0.8 0 "LAT" 0.240367866119242 0.521024365367705 0.171115362140646 0.370420296176891 0.434155579324963 0.462079891367859 0.383556589821911 0.406633338545894 0.674523445444205 0.480926757710064 0.554671951962558 0.394989350538463 0.825349143195223 0.624455586347043 0.69323324939793 0.174650856804777 0.375544413652957 0.30676675060207 779
3566 607317 1 3 0.5 1e-04 0.8 0 "LAT" 0.256636898776883 0.55011624038757 0.165262227871074 0.353882114760414 0.471315456742105 0.526635431175645 0.33814330825112 0.37471529263251 0.727952355518988 0.534164908749501 0.503405536122193 0.368066081995155 0.953755130770095 0.130199294759411 0.418385835191574 0.0462448692299049 0.869800705240589 0.581614164808426 165
3567 335224 2 3 0.5 1e-04 0.8 0 "LAT" 0.252052209777689 0.552942197598247 0.159652170893135 0.349853752165417 0.466923919010681 0.514026768547292 0.351313497614417 0.383120265447163 0.718976128788371 0.526485949718169 0.510965668507552 0.372448518506877 0.942707774743206 0.194136764679936 0.452910719834371 0.0572922252567939 0.805863235320064 0.547089280165629 278
3568 145597 3 3 0.5 1e-04 0.8 0 "LAT" 0.251720470886103 0.542856746358041 0.166036795782356 0.35769490326053 0.48280365710184 0.537368604313292 0.330078895470228 0.365362031359125 0.734524127987943 0.538887195473178 0.496115691252583 0.363062184435314 0.920551554028281 0.0962978067375484 0.379041427022631 0.0794484459717186 0.903702193262452 0.620958572977369 154
3569 1157488 4 3 0.5 1e-04 0.8 0 "LAT" 0.254717913710575 0.546529243985193 0.166046268595807 0.35589369548468 0.468785263050227 0.520136167881208 0.343384480979041 0.377981925722733 0.723503176760803 0.528602360032428 0.509430749574848 0.370878407566047 0.938908779427301 0.165967394080708 0.435367877915448 0.0610912205726993 0.834032605919292 0.564632122084552 159
3570 395283 5 3 0.5 1e-04 0.8 0 "LAT" 0.254563698223453 0.547913973992296 0.165616729665433 0.356195080988011 0.477436446864513 0.534468675943705 0.334700232965496 0.371617104004692 0.732000145087966 0.538615998419803 0.50031696263093 0.366793268032695 0.95443287639396 0.0611734520654801 0.371616382657293 0.0455671236060396 0.93882654793452 0.628383617342707 161
3571 909439 1 0.05 0 1e-04 0.9 0 "LAT" 0.256071234916488 0.553654853437362 0.16429358538945 0.355043967283448 0.466164847663159 0.511980945533828 0.34298507552131 0.374176007676792 0.722236082579648 0.525699238507804 0.50727866091076 0.367896271004249 0.354854121409263 0.277065384407832 0.303760432407921 0.645145878590737 0.722934615592168 0.696239567592079 541
3572 34516 2 0.05 0 1e-04 0.9 0 "LAT" 0.257227767757954 0.553935108207012 0.164866281510693 0.35472523316757 0.459107492459148 0.506115827827395 0.345553928686098 0.377960836335047 0.716335260217102 0.521984856387473 0.510420210196791 0.370256412321757 0.370573427882219 0.302637020161674 0.326165262933264 0.629426572117781 0.697362979838326 0.673834737066736 674
3573 10196 3 0.05 0 1e-04 0.9 0 "LAT" 0.256362757905502 0.55218697354522 0.165676996000501 0.356487292989095 0.452738630035615 0.497209086448943 0.351872558943359 0.383211979381167 0.709101387941117 0.515406086367109 0.51754955494386 0.374375110676103 0.416176162668578 0.348925659799238 0.372239952783017 0.583823837331422 0.651074340200762 0.627760047216983 886
3574 1078077 4 0.05 0 1e-04 0.9 0 "LAT" 0.257191332290212 0.553399396685369 0.165232421868263 0.355301343415129 0.470900564194749 0.52126848091626 0.337666643056682 0.371673129434015 0.728091896484961 0.531925609710902 0.502899064924945 0.366257660359624 0.260212489688983 0.190917760395342 0.214835698329413 0.739787510311017 0.809082239604658 0.785164301670586 167
3575 724566 5 0.05 0 1e-04 0.9 0 "LAT" 0.255822817191 0.551023296530088 0.166123780764865 0.357676246981276 0.436976903239658 0.475179541638092 0.365069518815813 0.393783127787858 0.692799720430658 0.500183780648289 0.531193299580677 0.381890229645706 0.559247172440573 0.496439884059475 0.518290760291222 0.440752827559427 0.503560115940525 0.481709239708778 669
3576 222147 1 3 0 1e-04 0.9 0 "LAT" 0.25763147117184 0.560278234302003 0.160295794364242 0.348355293437567 0.483986360548263 0.539778655783851 0.327599858031898 0.36294839365923 0.741617831720103 0.546379017419324 0.487895652396141 0.358304331547634 0.310198851444298 0.0740811350470332 0.155287080456837 0.689801148555702 0.925918864952967 0.844712919543163 115
3577 401322 2 3 0 1e-04 0.9 0 "LAT" 0.258928866298669 0.559871392489621 0.161476470609307 0.348747572558321 0.482072935050438 0.541581061584514 0.328515823280072 0.366061414581077 0.741001801349108 0.547429703884518 0.489992293889379 0.36056332690318 0.754352935204756 0.033687944057458 0.284430753996667 0.245647064795244 0.966312055942542 0.715569246003333 156
3578 869252 3 3 0 1e-04 0.9 0 "LAT" 0.257577584495733 0.566652961910558 0.155543107029273 0.341922224259949 0.481646261632239 0.539488071443062 0.331175256832491 0.367489960716234 0.739223846127972 0.54826779388938 0.486718363861764 0.359254373751445 0.79927696473001 0.0409535631719374 0.303475511391146 0.20072303526999 0.959046436828063 0.696524488608854 161
3579 922978 4 3 0 1e-04 0.9 0 "LAT" 0.258284778480987 0.562327717101328 0.159185561505517 0.346278438676815 0.481369581464608 0.537269589736925 0.334425243643968 0.37039637337652 0.739654359945595 0.545371964587542 0.493610805149485 0.362627774216094 0.716418662590352 0.0335800308120992 0.270742164115221 0.283581337409648 0.966419969187901 0.729257835884779 115
3580 73570 5 3 0 1e-04 0.9 0 "LAT" 0.255755015414864 0.560917732079248 0.158658993726114 0.347670492861893 0.484162867209758 0.539292650114016 0.333681337643714 0.368842971977122 0.739917882624622 0.546276826630928 0.492340331369828 0.362028183198717 0.572915038738318 0.0255493987843804 0.213936669947616 0.427084961261682 0.97445060121562 0.786063330052384 99
3581 253976 1 0.05 0.25 1e-04 0.9 0 "LAT" 0.2461241215234 0.524580161247162 0.174084186455939 0.370767688232569 0.447045672514968 0.485051628515039 0.364161083608901 0.392790104022069 0.693169794038368 0.497850670220061 0.53824527006484 0.385621544149589 0.576882245787174 0.384896128572782 0.451124228413852 0.423117754212826 0.615103871427218 0.548875771586148 647
3582 811133 2 0.05 0.25 1e-04 0.9 0 "LAT" 0.243118824591823 0.515395419796353 0.176005550702496 0.372834655093457 0.465771345725045 0.511224662485024 0.34542294966374 0.377045119624064 0.708890170316868 0.512080534374921 0.521428500366237 0.375878533342206 0.345166407572743 0.25073036050715 0.283059770126639 0.654833592427257 0.74926963949285 0.716940229873361 404
3583 1161473 3 0.05 0.25 1e-04 0.9 0 "LAT" 0.246442366400213 0.522813286286416 0.175422413449013 0.37178215941292 0.4395596424347 0.475978284440875 0.369632096886774 0.397725427159577 0.686002008834914 0.491059408739078 0.545054510335787 0.389340758367359 0.551243898046088 0.438384641112836 0.4775503051414 0.448756101953912 0.561615358887164 0.5224496948586 162
3584 33699 4 0.05 0.25 1e-04 0.9 0 "LAT" 0.244221516931788 0.520243969785808 0.174969456979078 0.372515872040132 0.463682330016458 0.505526335620691 0.350961584120088 0.381064586619689 0.707903846948246 0.510114881672375 0.525931041099166 0.378372184147484 0.4941321317568 0.271878832107553 0.347753685553872 0.5058678682432 0.728121167892447 0.652246314446128 165
3585 274198 5 0.05 0.25 1e-04 0.9 0 "LAT" 0.24568173499407 0.513256850184281 0.181100686627384 0.378003750694387 0.450200951807199 0.493995442429329 0.355263318070797 0.387980096767311 0.695882686801269 0.500129414741629 0.53636400469818 0.384789927701374 0.443464639015493 0.328731038075202 0.368630558260371 0.556535360984507 0.671268961924798 0.631369441739629 185
3586 1261051 1 3 0.25 1e-04 0.9 0 "LAT" 0.26212558645072 0.554393060248963 0.166293126561347 0.351490276809171 0.474016764878441 0.533596965170114 0.332511558172306 0.371524115961469 0.736142351329161 0.540479426282727 0.498804684733652 0.364894733337661 0.915058345985202 0.0612377365589827 0.363838543377186 0.0849416540147982 0.938762263441017 0.636161456622814 159
3587 851801 2 3 0.25 1e-04 0.9 0 "LAT" 0.253281618824035 0.550098217749382 0.163358398031427 0.354470614348937 0.481057803842447 0.534522334993692 0.335749265689065 0.370254331245485 0.734339422666483 0.539358145832852 0.499107663720492 0.365326514266926 0.87791494769911 0.0631780405811399 0.343373363775257 0.12208505230089 0.93682195941886 0.656626636224743 162
3588 391712 3 3 0.25 1e-04 0.9 0 "LAT" 0.25588285275652 0.552503524042584 0.163240074971613 0.352171862430785 0.479831950637096 0.537268369389258 0.332381901476921 0.369227838930024 0.735714803393616 0.542017331357106 0.495621976448534 0.363854518162572 0.879614848033162 0.0459055053797553 0.335567515476754 0.120385151966838 0.954094494620245 0.664432484523246 152
3589 1035889 4 3 0.25 1e-04 0.9 0 "LAT" 0.255478943364356 0.550675376737229 0.164156853382582 0.353568660251413 0.475413404002099 0.530358473070201 0.337993307511385 0.37386045453388 0.730892347366456 0.536834598612794 0.502150160893967 0.367367604532011 0.866590723032649 0.0725736386280162 0.348981914335766 0.133409276967351 0.927426361371984 0.651018085664234 165
3590 481479 5 3 0.25 1e-04 0.9 0 "LAT" 0.257054626309287 0.553115539161691 0.163991076343039 0.352686257489856 0.478382799439995 0.533115491354677 0.336048546061009 0.371823941148599 0.735437425749282 0.539573064924429 0.500039622404048 0.365663014249535 0.912144652030509 0.0618355216643276 0.357636927795479 0.0878553479694905 0.938164478335672 0.642363072204521 119
3591 220552 1 0.05 0.5 1e-04 0.9 0 "LAT" 0.221308507728249 0.465541468529666 0.185897700345468 0.389745571614753 0.461037772943582 0.505231300409611 0.348289497345315 0.379286541603222 0.682346280671832 0.490448975806132 0.534187197690783 0.383400312539052 0.439918679641697 0.298377404394333 0.34630911041778 0.560081320358303 0.701622595605667 0.65369088958222 651
3592 615704 2 0.05 0.5 1e-04 0.9 0 "LAT" 0.222172703930856 0.461224773526099 0.189854571726606 0.392773404532518 0.461140108486143 0.50769410565614 0.346417931844787 0.37951615976353 0.683312812416999 0.490606785327967 0.536272503571394 0.384571643229231 0.430346616350198 0.262923496878086 0.320133750587497 0.569653383649802 0.737076503121914 0.679866249412503 166
3593 927187 3 0.05 0.5 1e-04 0.9 0 "LAT" 0.242156678537138 0.519587293765489 0.174461094053575 0.373712070299207 0.409463243696608 0.436304911940782 0.395090082911664 0.418852328728266 0.651619922233746 0.463205335884873 0.569551176965239 0.404239393337941 0.842424028375668 0.679902724191604 0.736516600684481 0.157575971624332 0.320097275808396 0.263483399315519 1252
3594 382239 4 0.05 0.5 1e-04 0.9 0 "LAT" 0.220057191865506 0.466005593270767 0.184732067501926 0.390340536196335 0.473361374790559 0.519668037283113 0.34071985403127 0.372600751635767 0.693418566656065 0.500742254078755 0.525451921533197 0.37895618987423 0.454040585008146 0.198051085281542 0.283810127288234 0.545959414991854 0.801948914718458 0.716189872711766 157
3595 813284 5 0.05 0.5 1e-04 0.9 0 "LAT" 0.221756125375572 0.467661427848462 0.185464537719987 0.390244916222931 0.457355626063843 0.499096311731726 0.353650267867934 0.38411519597963 0.679111751439415 0.487542990771763 0.539114805587921 0.386585052709593 0.471178891167435 0.31166705877957 0.365692060582123 0.528821108832565 0.68833294122043 0.634307939417877 166
3596 1143540 1 3 0.5 1e-04 0.9 0 "LAT" 0.260201535853682 0.556786410409122 0.162967651409029 0.348436600997275 0.469764962841393 0.526595682607063 0.33467751645589 0.372685384945578 0.729966498695075 0.536632074180019 0.497645167864919 0.364688261046267 0.966078708872227 0.125424272759913 0.421586237966114 0.0339212911277732 0.874575727240087 0.578413762033886 117
3597 446201 2 3 0.5 1e-04 0.9 0 "LAT" 0.255665497128161 0.544502230847192 0.168327960325773 0.358101428682507 0.478050424939124 0.537035838296693 0.330336823829714 0.368222699932938 0.733715922067285 0.539130036108237 0.498664784155487 0.365197912763167 0.939779835712776 0.0595757181939095 0.366622995755944 0.0602201642872237 0.940424281806091 0.633377004244056 157
3598 1238945 3 3 0.5 1e-04 0.9 0 "LAT" 0.257252391108503 0.560536404680551 0.158231406294268 0.34454420504702 0.469046976488514 0.520112246982916 0.343692699323763 0.378202399571986 0.726299367597017 0.533277406268988 0.501924105618031 0.367265845403875 0.965269319241701 0.137356284488551 0.426274413656265 0.0347306807582986 0.862643715511449 0.573725586343735 166
3599 160657 4 3 0.5 1e-04 0.9 0 "LAT" 0.254092960004362 0.545420917157661 0.167706239892271 0.359487894580245 0.476419201597644 0.532499995899381 0.336929857981842 0.373588216402387 0.730512161602005 0.536432728017509 0.504636097874113 0.369252969860855 0.961663408949088 0.0524119949942951 0.368263467106919 0.0383365910509117 0.947588005005705 0.631736532893081 112
3600 649432 5 3 0.5 1e-04 0.9 0 "LAT" 0.256630401354472 0.552503842735803 0.163610204841635 0.351925484470256 0.475045062763264 0.53162974980997 0.336808723647829 0.373726289058659 0.731675464117736 0.538274222004516 0.500418928489464 0.366738812018601 0.958207582897526 0.0586368920244606 0.373182773042306 0.0417924171024738 0.941363107975539 0.626817226957694 159
3601 1260588 1 0.05 0 1e-04 1 0 "LAT" 0.256573623124467 0.560184653798699 0.159711549960633 0.34846393487562 0.477571722170002 0.526281500892002 0.335054035025249 0.367155588324729 0.734145345294469 0.537390152016146 0.494765584985883 0.361022931066931 0.20922225987036 0.150048824622854 0.170262175202654 0.79077774012964 0.849951175377146 0.829737824797346 300
3602 994456 2 0.05 0 1e-04 1 0 "LAT" 0.257232387341097 0.560185507121677 0.160104183096652 0.348465097026651 0.478015452093349 0.53087758713069 0.328834182086342 0.363195868993753 0.735247839434445 0.540529271782491 0.488938365182994 0.358354630125723 0.205037631614143 0.142074668320175 0.163643020696508 0.794962368385857 0.857925331679825 0.836356979303492 116
3603 156650 3 0.05 0 1e-04 1 0 "LAT" 0.256857513820835 0.561050950458162 0.159212825137481 0.347631676255749 0.481996865232014 0.533273306379726 0.329823702927933 0.363192698954629 0.738854379052849 0.542388373281157 0.489036528065414 0.358091453819795 0.181204421671317 0.118306045004431 0.139776145596995 0.818795578328683 0.881693954995569 0.860223854403005 164
3604 466792 4 0.05 0 1e-04 1 0 "LAT" 0.261399366458343 0.557257463383745 0.164971229762808 0.351411991070998 0.465556494815781 0.519955795995306 0.334465425997799 0.370954732354167 0.726955861274124 0.532459932691536 0.499436655760607 0.364415550995919 0.262303711473934 0.172752028099658 0.204121578951021 0.737696288526066 0.827247971900342 0.795878421048979 286
3605 898052 5 0.05 0 1e-04 1 0 "LAT" 0.260559952843855 0.559369795736182 0.162800749081753 0.349285444443949 0.461413072497731 0.512425366555694 0.337569382831662 0.37198617246944 0.721973025341586 0.528020414755948 0.500370131913415 0.364451884159161 0.308679464435694 0.241115783942431 0.264656207124235 0.691320535564306 0.758884216057569 0.735343792875765 403
3606 548023 1 3 0 1e-04 1 0 "LAT" 0.2607761990831 0.563473858248584 0.159853518685781 0.34517428408922 0.478127049509485 0.534964011405157 0.334177975121021 0.370982002089439 0.738903248592584 0.544274382195666 0.494031493806802 0.362578933728817 0.420776598894742 0.0416330658220718 0.17438846705282 0.579223401105257 0.958366934177928 0.82561153294718 156
3607 594150 2 3 0 1e-04 1 0 "LAT" 0.257827573913688 0.562744366345106 0.158589921423205 0.345856546510614 0.478101622645338 0.534561847452414 0.331721348772419 0.367815480019812 0.735929196559027 0.543772785860212 0.490311270195623 0.360686320797825 0.508570004216375 0.0715598643890819 0.222875169103965 0.491429995783625 0.928440135610918 0.777124830896035 164
3608 416821 3 3 0 1e-04 1 0 "LAT" 0.256736949148075 0.558940067352932 0.160757894074112 0.349748903318602 0.484996407673594 0.540922916855425 0.331848764860783 0.367309599562507 0.741733356821669 0.546687920613994 0.492606658934895 0.361710978775975 0.368490616901182 0.0198044022822519 0.140047199109851 0.631509383098818 0.980195597717748 0.859952800890149 101
3609 452697 4 3 0 1e-04 1 0 "LAT" 0.258724068193062 0.565702914835872 0.15694880128578 0.3428605004174 0.48239432405672 0.5407500938976 0.330690390431771 0.367512135836416 0.741118392249782 0.548858890158661 0.487639191717551 0.359522057648948 0.245537582144889 0.0204705898645532 0.0986722338475184 0.754462417855111 0.979529410135447 0.901327766152482 110
3610 517351 5 3 0 1e-04 1 0 "LAT" 0.257543873944221 0.56265276124591 0.158466325059714 0.34597236770931 0.480218172601946 0.534500563761766 0.335997587888676 0.371071936979811 0.737762046546167 0.54364174757178 0.49446391294839 0.362947149366434 0.29419547590115 0.0431238069272317 0.130040893006077 0.70580452409885 0.956876193072768 0.869959106993923 156
3611 1285237 1 0.05 0.25 1e-04 1 0 "LAT" 0.244742491399417 0.524646072062066 0.173447525420478 0.371478590252581 0.420742596999462 0.453029883468114 0.380010852873089 0.406110470952979 0.665485088398879 0.476111720123284 0.553458378293567 0.394943241941398 0.59962498968521 0.507059650644899 0.539133294227757 0.40037501031479 0.492940349355101 0.460866705772243 166
3612 771722 2 0.05 0.25 1e-04 1 0 "LAT" 0.244253008433776 0.515114156299426 0.177270808636247 0.373391321182349 0.450824172385269 0.494915180456193 0.35339932551421 0.38531599377361 0.695077180819045 0.500996990367338 0.530670134150458 0.381646726424023 0.35785580531824 0.285118506362548 0.310303312005077 0.64214419468176 0.714881493637452 0.689696687994923 417
3613 231408 3 0.05 0.25 1e-04 1 0 "LAT" 0.247711558485566 0.519795484514068 0.176375259370823 0.369613297562904 0.45791945214427 0.505596591213353 0.345063104967557 0.378862498979178 0.705631010629835 0.50981512568243 0.52143836433838 0.376017404411093 0.389356934225168 0.241393383094647 0.292854669814984 0.610643065774832 0.758606616905353 0.707145330185016 161
3614 753071 4 0.05 0.25 1e-04 1 0 "LAT" 0.240732673327795 0.512543127993088 0.176135098851217 0.374574901332382 0.473027946239859 0.518059746955772 0.343444199093221 0.374629270837116 0.713760619567654 0.515712065817065 0.519579297944438 0.374855481179285 0.311123317757096 0.159386558352316 0.210904612390391 0.688876682242904 0.840613441647684 0.789095387609609 159
3615 1194554 5 0.05 0.25 1e-04 1 0 "LAT" 0.246805900756286 0.522312784305765 0.174861336001351 0.369803854431948 0.456861007945129 0.500585175958453 0.350423729962397 0.382110239064231 0.703666908701415 0.5075040075337 0.525285065963749 0.378166551947648 0.478137588811105 0.258519574999702 0.33434911691245 0.521862411188895 0.741480425000298 0.66565088308755 164
3616 1023187 1 3 0.25 1e-04 1 0 "LAT" 0.254451835505989 0.550150679657693 0.163877353999245 0.354072328510796 0.48242811366659 0.538757571984338 0.332376402289855 0.368426908820919 0.736879949172579 0.542347293568764 0.4962537562891 0.363838982991086 0.866462203084725 0.0298461581763605 0.318976879126763 0.133537796915275 0.97015384182364 0.681023120873237 101
3617 1288406 2 3 0.25 1e-04 1 0 "LAT" 0.25780485252574 0.558794094321954 0.160150663025284 0.346880030664687 0.478891086987668 0.537019622500101 0.332294118054271 0.369286343188682 0.736695939513408 0.544045833139051 0.492444781079555 0.362053291547044 0.910733379331546 0.0413874169475072 0.344583646016164 0.0892666206684541 0.958612583052493 0.655416353983836 157
3618 1100259 3 3 0.25 1e-04 1 0 "LAT" 0.250853487200745 0.542532018619044 0.166898381966819 0.360760834556289 0.474862816341303 0.525580614673034 0.343068231998043 0.376442847725039 0.725716303542048 0.53082813077824 0.509966613964863 0.371571118338057 0.836980714872226 0.0770262412009083 0.338379902008257 0.163019285127774 0.922973758799092 0.661620097991743 165
3619 1143905 4 3 0.25 1e-04 1 0 "LAT" 0.256783441600226 0.5536615562427 0.163913546065554 0.353216967574088 0.472474308284613 0.526356661964187 0.342102526905753 0.377887030348477 0.729257749884839 0.535186395207305 0.506016072971307 0.369948206576448 0.944033802508099 0.0621407189029199 0.370226465439911 0.055966197491901 0.93785928109708 0.629773534560089 164
3620 142860 5 3 0.25 1e-04 1 0 "LAT" 0.251195702601518 0.55198883805611 0.160444193576502 0.352200659326322 0.486442355804004 0.538913261326734 0.333523155351239 0.366915372859453 0.737638058405522 0.542855282827092 0.493967348927742 0.36240994119754 0.86521926494823 0.0405500045022597 0.321135319557524 0.13478073505177 0.95944999549774 0.678864680442476 102
3621 353635 1 0.05 0.5 1e-04 1 0 "LAT" 0.229659467598176 0.486634998996446 0.181626128668774 0.383839439212391 0.449547228006203 0.489525080563983 0.358644861022798 0.388619489017193 0.679206695604379 0.487758419264833 0.540270989691571 0.387372487989393 0.60631327404676 0.308050294762229 0.409795283695434 0.39368672595324 0.691949705237771 0.590204716304566 160
3622 460613 2 0.05 0.5 1e-04 1 0 "LAT" 0.237177144143262 0.502477207704156 0.178148060752722 0.376696432666821 0.421416276102252 0.45589106031393 0.376387527826782 0.404160410542535 0.658593420245514 0.470565376360928 0.554535588579504 0.395380209033388 0.699360944055241 0.496285827126711 0.566906492983947 0.300639055944759 0.503714172873288 0.433093507016053 424
3623 1127449 3 0.05 0.5 1e-04 1 0 "LAT" 0.220285576162284 0.462320013831085 0.186691144274993 0.390531226993075 0.462234741956696 0.506358304299088 0.347345140137442 0.379108932672689 0.682520318118979 0.490424585978299 0.534036284412435 0.383388649804473 0.417466553509075 0.231577087275124 0.294564788402551 0.582533446490925 0.768422912724876 0.705435211597449 165
3624 1759 4 0.05 0.5 1e-04 1 0 "LAT" 0.234892615427581 0.495671937281656 0.181043656850759 0.381452213877172 0.41896432284082 0.452537311890164 0.38146649720423 0.409563362745331 0.653856938268401 0.466291697032522 0.562510154054989 0.400440427790773 0.676937259379486 0.472683954925694 0.5439098579383 0.323062740620514 0.527316045074306 0.4560901420617 180
3625 1238064 5 0.05 0.5 1e-04 1 0 "LAT" 0.230791868329895 0.481005615440858 0.185028438881436 0.384306528164453 0.436735649177673 0.47857010029834 0.360889763407218 0.392419282248886 0.667527517507568 0.478038691252984 0.545918202288653 0.390250142648225 0.551094652531471 0.381054342151082 0.44011501420379 0.448905347468529 0.618945657848918 0.55988498579621 888
3626 319791 1 3 0.5 1e-04 1 0 "LAT" 0.256057856592041 0.556398032199201 0.160717813389491 0.34902593239409 0.467027411187463 0.519489452472816 0.348283006585737 0.383195224488813 0.723085267779505 0.531291186947028 0.509000819975229 0.372274994477305 0.968747963507156 0.0847520160251564 0.394646945943424 0.0312520364928438 0.915247983974844 0.605353054056576 275
3627 372582 2 3 0.5 1e-04 1 0 "LAT" 0.257072584431043 0.555793285010192 0.161395064084898 0.348750841354438 0.474840138891419 0.530437442394913 0.337766880327793 0.373840190342049 0.731912723322462 0.538612457336044 0.499161944412691 0.365741142799165 0.959453159567547 0.0616515363182997 0.375355994622737 0.0405468404324526 0.9383484636817 0.624644005377263 155
3628 1271799 3 3 0.5 1e-04 1 0 "LAT" 0.251562804957194 0.546579559631859 0.164216081869485 0.356515272134674 0.482035961974605 0.535898517570733 0.335611115345455 0.370293430335767 0.733598766931798 0.539133661197593 0.49982719721494 0.366015875332512 0.944528119859674 0.0418409498164024 0.351718471828959 0.0554718801403259 0.958159050183598 0.648281528171041 108
3629 1315895 4 3 0.5 1e-04 1 0 "LAT" 0.254388123978661 0.556081155258741 0.159899938667751 0.349202500341512 0.476201537817636 0.52925993687672 0.341078647091263 0.375692705983268 0.730589661796297 0.537826048640555 0.500978585759014 0.36721991618854 0.967347061773956 0.0531856231525251 0.369756392482733 0.0326529382260443 0.946814376847475 0.630243607517267 161
3630 56154 5 3 0.5 1e-04 1 0 "LAT" 0.252088022492111 0.548121910020885 0.163730744025443 0.355756317258069 0.478281697608864 0.531347001409748 0.339844627261083 0.374150677550546 0.730369720100975 0.536479098186285 0.503575371286526 0.368463853893779 0.952206550449518 0.0472378006584544 0.359058772803417 0.0477934495504824 0.952762199341546 0.640941227196583 160
3631 793832 1 0.05 0 1e-04 0 10 "LAT" 0.259947071231032 0.563312237488309 0.159426015636397 0.345330833465386 0.500640447194887 0.560778353910912 0.310835099028228 0.347889283044011 0.760587518425919 0.561622125057903 0.470261114664625 0.347037498054527 0.999616642374058 0.999653240877113 0.999640737603529 0.000383357625941915 0.000346759122887159 0.000359262396470775 3601
3632 230410 2 0.05 0 1e-04 0 10 "LAT" 0.261110642319492 0.565113610313926 0.158768320235267 0.343482601452899 0.501363529321583 0.564233303425311 0.306271221978396 0.34439346762633 0.762474171641075 0.564510182345848 0.465039542213662 0.344106549046008 0.997961413205942 0.998798505446012 0.998511877938677 0.00203858679405768 0.00120149455398801 0.00148812206132324 171
3633 1052698 3 0.05 0 1e-04 0 10 "LAT" 0.260616954166136 0.564380752652428 0.159062012543042 0.344242994283529 0.500005752522311 0.562144649785867 0.308539759747615 0.346469496220447 0.760622706688447 0.562889869908943 0.467601772290656 0.345727891568302 0.905388623930563 0.894965917724005 0.898535712549979 0.0946113760694375 0.105034082275995 0.101464287450021 647
3634 991398 4 0.05 0 1e-04 0 10 "LAT" 0.257866077931848 0.561748871987363 0.159306194816994 0.346918423566007 0.502374971200457 0.561275324601028 0.311212339308083 0.34735528187415 0.760241049132305 0.561406972428908 0.470518534125077 0.347236519875866 0.999628579186437 0.999586444680971 0.999600734330593 0.000371420813562735 0.000413555319028729 0.000399265669406594 3601
3635 1057020 5 0.05 0 1e-04 0 10 "LAT" 0.256792458298044 0.563289508198292 0.15752893664701 0.345313414998851 0.503239180807402 0.561820121939319 0.311021210601113 0.346808697299341 0.760031639105445 0.562295329183856 0.468550147248123 0.346325054610157 0.941011229906299 0.925900607426578 0.93100485125202 0.0589887700937005 0.074099392573422 0.0689951487479797 1486
3636 784716 1 3 0 1e-04 0 10 "LAT" 0.256537435162392 0.56631222675196 0.155092978097751 0.342291816363195 0.493821664918394 0.551099680805352 0.322896689489095 0.35817303450246 0.750359100080786 0.555951739827291 0.477989667586846 0.353111221973534 0.837622595246837 0.895600719906964 0.875817686925563 0.162377404753163 0.104399280093036 0.124182313074437 408
3637 593683 2 3 0 1e-04 0 10 "LAT" 0.259527427732232 0.565276683241289 0.157751560763454 0.343340430133848 0.490992506000765 0.552333721302099 0.319270034218245 0.356815475354257 0.750519933732998 0.556429115718195 0.4770215949817 0.352554869247913 0.998501194175907 0.999548304762619 0.999186838947289 0.00149880582409313 0.000451695237380718 0.000813161052711437 3601
3638 379555 3 3 0 1e-04 0 10 "LAT" 0.257123068448181 0.564155997106744 0.157107478955214 0.344479987738365 0.493569471177802 0.554535774209358 0.317479804770979 0.354395383343308 0.750692539625983 0.55752051807193 0.474587283726193 0.351322657619927 0.983160530361717 0.999526327566765 0.993928834083915 0.0168394696382827 0.000473672433235278 0.00607116591608482 3601
3639 529045 4 3 0 1e-04 0 10 "LAT" 0.258975069258696 0.563208795482366 0.158922437247635 0.345389872855838 0.491929484968001 0.556179415133512 0.314232153274834 0.352931041433807 0.750904554226697 0.558310460333559 0.473154590522469 0.350639513686074 0.999483390557368 0.999215468642335 0.999307800002517 0.000516609442631783 0.000784531357665053 0.000692199997483545 3601
3640 698265 5 3 0 1e-04 0 10 "LAT" 0.263323532130828 0.560898210320854 0.163340262736543 0.347812520463604 0.486839026742996 0.552328493468498 0.316700917303313 0.357022146965188 0.750162558873825 0.555042135228195 0.480041180039855 0.354103191164852 0.941608981751564 0.906376894457918 0.918733216462022 0.0583910182484363 0.0936231055420817 0.0812667835379785 1364
3641 700970 1 0.05 0.25 1e-04 0 10 "LAT" 0.257624474162599 0.561396013970822 0.159423972373866 0.34724619377551 0.503559862547467 0.562186860218073 0.310634540828106 0.346482374941337 0.761184336710066 0.561891912930846 0.470058513201972 0.34676851772818 0.999734465363582 0.99960910788717 0.999651541432362 0.000265534636417731 0.000390892112829846 0.000348458567638315 3601
3642 184508 2 0.05 0.25 1e-04 0 10 "LAT" 0.258045543696335 0.559367268617535 0.161183902913081 0.349256089053813 0.500694195946504 0.558855507268997 0.313764897432175 0.349824464623875 0.758739739642839 0.558999437171074 0.474948800345255 0.349661713554958 0.998279730524175 0.996772094707335 0.997284811740144 0.00172026947582457 0.00322790529266525 0.00271518825985623 1016
3643 102242 3 0.05 0.25 1e-04 0 10 "LAT" 0.259556749476532 0.560938490964075 0.160959281815823 0.347685657699143 0.499081991327543 0.561078554719065 0.309458337399857 0.347535058819545 0.758638740804075 0.561003318849055 0.47041761921568 0.347614259746228 0.999775002264022 0.999629343216294 0.999679177925737 0.000224997735978227 0.000370656783705551 0.000320822074262946 3601
3644 10714 4 0.05 0.25 1e-04 0 10 "LAT" 0.256575121082414 0.56132896062202 0.158807388171258 0.347241189073465 0.502516568119246 0.558615247800726 0.315254324686856 0.35006779484165 0.759091689201661 0.559506157649361 0.474061712858114 0.349139271514422 0.997878844494609 0.996251985367576 0.996801673688373 0.00212115550539133 0.00374801463242364 0.00319832631162698 1139
3645 1185131 5 0.05 0.25 1e-04 0 10 "LAT" 0.257905550592842 0.563941891591658 0.15769101261835 0.344670663301607 0.501396398620888 0.559146565866909 0.313723225192578 0.349518470756408 0.75930194921373 0.560737871543948 0.471414237810928 0.34790990380123 0.999714510186134 0.999556678036375 0.999610247032673 0.000285489813866225 0.000443321963625262 0.000389752967327305 3601
3646 108823 1 3 0.25 1e-04 0 10 "LAT" 0.261994667926566 0.564474492628147 0.159880365681838 0.344157035697754 0.48845803966149 0.551838172697831 0.318437666131351 0.357341555243613 0.750452707588055 0.555870589708655 0.478318031813189 0.353135869569579 0.999532117750262 0.999650435048897 0.999609196817555 0.000467882249738221 0.000349564951103443 0.000390803182444983 3601
3647 304459 2 3 0.25 1e-04 0 10 "LAT" 0.260530939287926 0.562659481695617 0.160302450866224 0.345951937573581 0.491691387221844 0.555684338273507 0.31469442461593 0.35353235090274 0.75222232650977 0.557777236246456 0.474996875482155 0.351248501200222 0.999808001804253 0.999657811964052 0.999709796519532 0.000191998195747279 0.000342188035948393 0.000290203480467844 3601
3648 1264034 3 3 0.25 1e-04 0 10 "LAT" 0.260457727195302 0.560802031819308 0.161613810327081 0.347760027401893 0.493417870666566 0.559263172458555 0.309674854935742 0.349302631842257 0.753875597861867 0.559544721618656 0.471288665262823 0.34902455927344 0.998302546754823 0.999428199256335 0.999039442565805 0.00169745324517708 0.00057180074366514 0.000960557434194862 3601
3649 196463 4 3 0.25 1e-04 0 10 "LAT" 0.256966810872558 0.560697003379387 0.159577016434592 0.347952291927195 0.491982345791757 0.55187549649715 0.320773032992516 0.357237475920019 0.748949156664314 0.554525556895869 0.480350049427108 0.354446519713507 0.999769083525102 0.99673549619884 0.997775133583754 0.000230916474898103 0.00326450380116016 0.0022248664162462 772
3650 111884 5 3 0.25 1e-04 0 10 "LAT" 0.258648048395667 0.564828812934212 0.15752738393935 0.343746109234 0.492276097925477 0.554005228751662 0.317432172124905 0.35505965466889 0.750924146321144 0.557373076762102 0.474959556064255 0.351539188223563 0.999819228761362 0.999642146535863 0.999703054620606 0.000180771238638008 0.000357853464137444 0.000296945379393536 3601
3651 1290391 1 0.05 0.5 1e-04 0 10 "LAT" 0.259716334787066 0.566035159221237 0.157240145004928 0.342573370620251 0.501873986375566 0.563152983344902 0.308240735751414 0.345450593594089 0.761590321162631 0.56410300293299 0.465480880756342 0.344502809776467 0.999825963078057 0.999696955520681 0.999740927373595 0.000174036921942647 0.000303044479319132 0.00025907262640491 3601
3652 1172292 2 0.05 0.5 1e-04 0 10 "LAT" 0.260916005869213 0.562387734500581 0.160668319601084 0.346209584772887 0.498150590843432 0.55962370037679 0.310962733450914 0.349014040508874 0.759066596712646 0.560549577256069 0.471631053051998 0.348074631268288 0.99961093764974 0.99880629076033 0.999082754267254 0.000389062350259905 0.00119370923966977 0.000917245732745487 3601
3653 1153338 3 0.05 0.5 1e-04 0 10 "LAT" 0.257944602264895 0.561344006937798 0.159709553761475 0.347281186503624 0.500891970933079 0.559941552049439 0.312262929253571 0.348706383119451 0.758836573197974 0.560393564327669 0.471972483015046 0.348247053140566 0.999846550556195 0.999693546213859 0.999745544332679 0.000153449443804527 0.000306453786140566 0.000254455667321417 3601
3654 1283366 4 0.05 0.5 1e-04 0 10 "LAT" 0.261432990063363 0.563436621585903 0.160251874715097 0.345159738012185 0.49811417697244 0.561718131982481 0.307990267461312 0.346878515738018 0.759547167035803 0.56228965735418 0.468242142176409 0.34630713893616 0.999841467497711 0.999683155025904 0.999737629098182 0.000158532502288911 0.000316844974096105 0.000262370901818146 3601
3655 1194236 5 0.05 0.5 1e-04 0 10 "LAT" 0.258038768729482 0.562496254671729 0.158882113559856 0.346089355869748 0.500587150569249 0.560413567983126 0.311477331375421 0.348219088963931 0.758625919298731 0.561101383946269 0.470359444935278 0.347515565265594 0.999845288446225 0.999692022388322 0.999744137722332 0.000154711553775105 0.000307977611677972 0.0002558622776684 3601
3656 605299 1 3 0.5 1e-04 0 10 "LAT" 0.257481918423951 0.564590248702138 0.157004850716767 0.344054709734688 0.494391735998084 0.553575430673546 0.319388523208121 0.355434532358277 0.751873654422035 0.557010007187087 0.476393373924888 0.351889814746266 0.999879495625865 0.999695592345933 0.999758471084229 0.000120504374134911 0.000304407654067439 0.000241528915771036 3601
3657 472086 2 3 0.5 1e-04 0 10 "LAT" 0.257631425935694 0.561277122766032 0.159515470134903 0.347357915098683 0.492726771345663 0.555279473661624 0.315816135611177 0.353625526336111 0.750358197281358 0.557040173701469 0.475331605746081 0.351784228757296 0.99988053648332 0.999647290626104 0.999727304400611 0.000119463516679719 0.000352709373895646 0.000272695599388748 3601
3658 789763 3 3 0.5 1e-04 0 10 "LAT" 0.26055890735096 0.564903359312455 0.15864585421018 0.343663254633451 0.49137993262047 0.554974008430931 0.315135995007523 0.354038840443012 0.75193883997143 0.558167470256803 0.473781849217703 0.35070223664368 0.99987778070975 0.999510989573848 0.999637926082699 0.000122219290250329 0.000489010426151539 0.000362073917300915 3601
3659 792982 4 3 0.5 1e-04 0 10 "LAT" 0.259493717775837 0.563789792661281 0.15887557795057 0.344762565525277 0.492746029195057 0.556312784317266 0.313892746600217 0.352494878120929 0.752239746970894 0.55856890569103 0.472768324550787 0.350161209793814 0.999870261663196 0.999711528741917 0.999766226437963 0.000129738336804349 0.000288471258082816 0.000233773562037338 3601
3660 586200 5 3 0.5 1e-04 0 10 "LAT" 0.257128838290975 0.562495042633319 0.158362992812884 0.346102991825048 0.491007778892477 0.550694381990229 0.3218369357692 0.358755403883203 0.748136617183451 0.554370523069037 0.480199928582084 0.354810904148402 0.999803962987121 0.999681131407502 0.999723297790059 0.000196037012879165 0.000318868592498416 0.000276702209940586 3601
3661 83596 1 0.05 0 1e-04 0.1 10 "LAT" 0.260105006681686 0.558523890292311 0.163156696561242 0.350144434081874 0.491058888211774 0.548019913023252 0.31912191331576 0.355707177646735 0.75116389489346 0.551587891509059 0.482278609877002 0.353829136942168 0.999405889466612 0.999335370176194 0.999359622643293 0.000594110533388199 0.000664629823805536 0.000640377356707128 3601
3662 1086846 2 0.05 0 1e-04 0.1 10 "LAT" 0.257236239007604 0.558367042087312 0.161461011998835 0.350253585741157 0.49312073695436 0.546465918292211 0.322778033517519 0.357304804095784 0.750356975961964 0.550465977954224 0.484239045516354 0.354944098872308 0.999388336608524 0.999469512844014 0.999441878813559 0.000611663391475998 0.000530487155986162 0.000558121186440888 3601
3663 175532 3 0.05 0 1e-04 0.1 10 "LAT" 0.259843447371271 0.561485264925377 0.160760030463355 0.347146847046481 0.492226727760815 0.548088319991873 0.31977146994246 0.355645119758346 0.752070175132086 0.552606897158644 0.480531500405815 0.352792857371186 0.999471559582096 0.999447985898221 0.999456071744904 0.000528440417904452 0.00055201410177913 0.000543928255095638 3601
3664 720571 4 0.05 0 1e-04 0.1 10 "LAT" 0.257471987794917 0.562094149707879 0.158790180466042 0.346525792801998 0.496580668500286 0.551181804475873 0.317889728237144 0.352526730132194 0.754052656295203 0.554832498582507 0.476679908703186 0.35053169193494 0.999500070108707 0.999488223953018 0.999492241150509 0.000499929891293137 0.000511776046982403 0.000507758849490554 3601
3665 90070 5 0.05 0 1e-04 0.1 10 "LAT" 0.261922464613762 0.560467615876027 0.162771669302704 0.348185162614669 0.490661465153856 0.548789365965924 0.31767006938279 0.354947537012681 0.752583929767618 0.55277289006125 0.480441738685495 0.352651569795286 0.998082657300146 0.997731062404418 0.997852578659851 0.00191734269985353 0.0022689375955815 0.00214742134014858 1968
3666 911311 1 3 0 1e-04 0.1 10 "LAT" 0.258045250063673 0.55997287049685 0.160795287018589 0.348683360901174 0.489340755811297 0.547827163043179 0.319786124402366 0.356271491833749 0.747386005874971 0.551754105235935 0.480581411420955 0.353903442077083 0.987539040960844 0.982879362983826 0.984477265989829 0.0124609590391559 0.0171206370161736 0.015522734010171 3050
3667 270992 2 3 0 1e-04 0.1 10 "LAT" 0.260881328578982 0.560650285967023 0.16205634246031 0.348023567411249 0.48385301539344 0.545285314346743 0.320330430702141 0.358858852877667 0.744734343972422 0.550253471043829 0.482386773162451 0.355463062408514 0.996677930523471 0.999556861921087 0.998555714499472 0.00332206947652855 0.000443138078913435 0.00144428550052823 3601
3668 310036 3 3 0 1e-04 0.1 10 "LAT" 0.259322820479428 0.56233370471208 0.159771489535628 0.346295067462162 0.487516387605137 0.546559427062634 0.320439738872661 0.357544810641508 0.746839208084565 0.55167774192197 0.48021122840829 0.353979331919024 0.997874707913906 0.999408048674336 0.998879537060962 0.00212529208609376 0.000591951325664116 0.00112046293903809 3601
3669 385338 4 3 0 1e-04 0.1 10 "LAT" 0.25929023822937 0.566957193596455 0.156314414872942 0.341611093829575 0.481257606276563 0.536617262012522 0.331963470409444 0.367801687321717 0.740547844505933 0.546544475644334 0.488277885282386 0.359291328691932 0.996743564838264 0.998994814373449 0.998214053502486 0.0032564351617365 0.00100518562655092 0.00178594649751415 3601
3670 447648 5 3 0 1e-04 0.1 10 "LAT" 0.254380170872531 0.55657774574809 0.161100461277854 0.352066114735488 0.48555544334162 0.539145950147773 0.331683606288322 0.365808536970094 0.739935614214151 0.544724620983614 0.492784067566176 0.361492328068179 0.999691312378561 0.995409350315835 0.996871286862245 0.000308687621439328 0.00459064968416471 0.00312871313775496 1968
3671 1077399 1 0.05 0.25 1e-04 0.1 10 "LAT" 0.25615087389137 0.562724814004559 0.157527366064154 0.345888895750043 0.498379958140757 0.55149310013012 0.318634251070223 0.352210095762379 0.754530832032127 0.555232186004646 0.476161617134377 0.350115952781571 0.999775748507903 0.999582342792474 0.999647546901527 0.000224251492097294 0.000417657207526234 0.000352453098473388 3601
3672 672995 2 0.05 0.25 1e-04 0.1 10 "LAT" 0.26354591201038 0.55828412963166 0.165527298983339 0.350360994693953 0.487010670262767 0.546462276442971 0.318759457017152 0.357293576066935 0.750556582273148 0.55052808179101 0.484286756000491 0.354921015957158 0.999789285943396 0.999598097901738 0.999664765447714 0.000210714056603781 0.000401902098262426 0.000335234552286464 3601
3673 449336 3 0.05 0.25 1e-04 0.1 10 "LAT" 0.257995420259428 0.557770596533265 0.162420219696844 0.350921863485596 0.493226285009813 0.546962593071235 0.322045121638733 0.35679091618936 0.751221705269241 0.550602769631844 0.484465341335577 0.354825428104798 0.999709799760065 0.999559654413583 0.999610864389682 0.000290200239934981 0.000440345586417395 0.000389135610317778 3601
3674 217289 4 0.05 0.25 1e-04 0.1 10 "LAT" 0.255092820656537 0.558968006249096 0.159628107397558 0.349675797835788 0.497534544230238 0.549746219965278 0.320681031273074 0.353980819532886 0.752627364886775 0.552802853340595 0.480309138670631 0.352572600707204 0.999533992271618 0.99901915151138 0.999192494222049 0.000466007728382437 0.000980848488619705 0.000807505777950759 3601
3675 687633 5 0.05 0.25 1e-04 0.1 10 "LAT" 0.25454014601145 0.560507488496631 0.158164051579762 0.348037764611594 0.495985797843588 0.548040220986496 0.322332681595759 0.355691512677528 0.750525943855038 0.552175943051717 0.480496733175521 0.35316425605445 0.99838156741775 0.995903757881379 0.996738159222254 0.00161843258225007 0.0040962421186213 0.00326184077774583 1016
3676 1079010 1 3 0.25 1e-04 0.1 10 "LAT" 0.263561340427642 0.567591658803487 0.158395801459558 0.340973547087909 0.483469085197395 0.543104801589118 0.323265711952322 0.361220640128614 0.747030425625037 0.551271179751626 0.48166151341188 0.354518501199806 0.999820368824307 0.999483212742475 0.999601160551768 0.000179631175692543 0.000516787257525294 0.000398839448232409 3601
3677 83386 2 3 0.25 1e-04 0.1 10 "LAT" 0.258971885533 0.566191498063077 0.156736460249907 0.342390560610582 0.485628973306057 0.540441379001764 0.32884390458594 0.364000921050002 0.744600858839057 0.548900119671893 0.485580364835846 0.356950690524601 0.999785802673526 0.999574825008737 0.999647568253907 0.000214197326474406 0.000425174991262977 0.00035243174609311 3601
3678 425868 3 3 0.25 1e-04 0.1 10 "LAT" 0.258248366204129 0.569241375598823 0.154081477759249 0.339298832747966 0.488101618188243 0.542752658770077 0.326808758956022 0.361435121651894 0.746349984392371 0.551404354753494 0.480890236715271 0.354251897077804 0.999784876511567 0.997724095540712 0.99843075805766 0.000215123488432992 0.00227590445928838 0.00156924194234034 534
3679 1168707 4 3 0.25 1e-04 0.1 10 "LAT" 0.259965925537503 0.565537471530746 0.157794388146463 0.343039319808921 0.49089936765464 0.549269351039301 0.317932765729346 0.354408803031908 0.750865293192143 0.5545979460128 0.475727153875809 0.350747246681069 0.999778273382747 0.998632689222279 0.999026237770235 0.000221726617253419 0.00136731077772107 0.000973762229764792 1130
3680 786575 5 3 0.25 1e-04 0.1 10 "LAT" 0.258905191686868 0.564244763584995 0.158141628533936 0.344365942772148 0.485037870371754 0.540421552977847 0.328620347270271 0.364107260926914 0.743943062058622 0.548240057096917 0.486761975804207 0.357683374991809 0.99960761743177 0.998808882856507 0.999084556257469 0.000392382568229601 0.00119111714349261 0.000915443742531478 3601
3681 507492 1 0.05 0.5 1e-04 0.1 10 "LAT" 0.258328403486713 0.561235882036541 0.159973964508559 0.347380758180825 0.495631076077687 0.552229520645685 0.315750932013112 0.351460403767825 0.753959479564399 0.555263344815452 0.475724896521671 0.350096809402724 0.999814217406529 0.999482881026165 0.999595666149031 0.000185782593471303 0.000517118973835281 0.000404333850969076 3601
3682 1023372 2 0.05 0.5 1e-04 0.1 10 "LAT" 0.257340003517199 0.562059505252714 0.158737623014315 0.346546575595742 0.497119989427748 0.551047503545362 0.318455941474157 0.352674157584374 0.754459992944947 0.554733141111532 0.477193564488472 0.350633013556617 0.999626477552038 0.999310436435861 0.999417498323005 0.000373522447961788 0.000689563564139208 0.000582501676995212 3601
3683 67014 3 0.05 0.5 1e-04 0.1 10 "LAT" 0.257735409174668 0.564730454810485 0.1570065650496 0.343900731712435 0.499531818138207 0.554324565236299 0.315084645346234 0.349367956460307 0.757267227312875 0.557797992709658 0.472091210395834 0.347555001556879 0.999822982570304 0.999645583172503 0.999705553107952 0.000177017429695965 0.000354416827496728 0.000294446892048209 3601
3684 1216466 4 0.05 0.5 1e-04 0.1 10 "LAT" 0.255761572340927 0.557147807693003 0.161447100331876 0.351538940041414 0.495781380797881 0.548720366461545 0.321051497942063 0.354995607650452 0.751542953138807 0.55154233682702 0.482498598273939 0.353848312263061 0.999846091506239 0.999691439368752 0.999743725742141 0.000153908493760509 0.000308560631248094 0.000256274257858614 3601
3685 382881 5 0.05 0.5 1e-04 0.1 10 "LAT" 0.258207641781207 0.561686257010187 0.15953734410888 0.346930981546385 0.495120080302563 0.550303292309192 0.318230310250809 0.353402427073723 0.75332772208377 0.554131305525271 0.477767654359689 0.351235463970623 0.999820988820199 0.999431202179673 0.999563879506076 0.00017901117980122 0.000568797820326707 0.000436120493924536 3601
3686 917417 1 3 0.5 1e-04 0.1 10 "LAT" 0.259925891175655 0.562462922763409 0.160068313195892 0.346115010274205 0.483124802856624 0.541903489251991 0.325051271321902 0.362495091610498 0.74305069403228 0.548654880431477 0.485119584517794 0.357184628528245 0.99987239043395 0.99955978007352 0.999668279698642 0.000127609566050423 0.000440219926479634 0.000331720301357937 3601
3687 1218487 2 3 0.5 1e-04 0.1 10 "LAT" 0.263188825289047 0.56428294863343 0.16070642980784 0.344318861652938 0.482170478865846 0.543898470088715 0.321454480725069 0.360405250404117 0.745359304154893 0.550592341467828 0.482160910532909 0.355208076085627 0.999879390065723 0.999439433207491 0.999593564510572 0.000120609934276817 0.000560566792508922 0.0004064354894275 3601
3688 508522 3 3 0.5 1e-04 0.1 10 "LAT" 0.261354376441132 0.565273706023192 0.15881845055823 0.343274611809335 0.485589994855307 0.545397930289597 0.321151583435085 0.358782914417451 0.746944371296439 0.551969209691973 0.479970033993315 0.353713583783179 0.999875054222983 0.99942382469958 0.999580471347511 0.000124945777016819 0.000576175300420221 0.000419528652489158 3601
3689 1008712 4 3 0.5 1e-04 0.1 10 "LAT" 0.260055112604677 0.565689662088275 0.157728888505552 0.342942918774996 0.485290148184824 0.53992546886288 0.329052516561859 0.364248455158371 0.745345260789501 0.548412812513456 0.486781405067412 0.357278113614552 0.999883588581886 0.999608163597279 0.999703396284459 0.000116411418113795 0.000391836402721343 0.000296603715540823 3601
3690 1068001 5 3 0.5 1e-04 0.1 10 "LAT" 0.261970519870688 0.558444916896051 0.164441404828193 0.350233615646058 0.47919667332296 0.538226748565694 0.327845934203517 0.366229690228132 0.741167193193648 0.544911422150262 0.492287339031711 0.361016969844269 0.999869442817256 0.999592671957039 0.999689734361469 0.000130557182744058 0.000407328042960599 0.000310265638531093 3601
3691 1000613 1 0.05 0 1e-04 0.2 10 "LAT" 0.256746286482005 0.555595633862638 0.163260458436768 0.353023947949312 0.485795302749535 0.537274180216197 0.326794999747044 0.360955348473875 0.74254158923154 0.543442850787776 0.490055458183812 0.358300831043777 0.999500582564059 0.999340080289547 0.999394808079522 0.000499417435941119 0.000659919710452759 0.000605191920477868 3601
3692 1295930 2 0.05 0 1e-04 0.2 10 "LAT" 0.257062214778694 0.559455673079495 0.160505054538396 0.349222176709155 0.489401799330482 0.539615862474688 0.325525526945486 0.358609242702008 0.746464014109177 0.546264641091641 0.486030581483882 0.355475220818222 0.999345641581875 0.999286040116231 0.9993062753364 0.000654358418124718 0.000713959883769147 0.000693724663599823 3601
3693 530445 3 0.05 0 1e-04 0.2 10 "LAT" 0.261778893178157 0.559826540383454 0.163174726905227 0.348851675302376 0.482933609623378 0.536224424058286 0.326472456469729 0.362177212441518 0.744712502801535 0.544271545387179 0.489647183374956 0.35764190985331 0.986843893070746 0.985693568420686 0.986092063011906 0.0131561069292543 0.0143064315793139 0.0139079369880941 2209
3694 319840 4 0.05 0 1e-04 0.2 10 "LAT" 0.258161985169902 0.559527726926584 0.161145365178212 0.349070343969688 0.491460388455771 0.547348729573897 0.31831229579947 0.35417623564229 0.749622373625672 0.55145640474751 0.479457660977682 0.352467333199069 0.730205917285163 0.677736329194893 0.695638733602917 0.269794082714837 0.322263670805107 0.304361266397084 168
3695 393522 5 0.05 0 1e-04 0.2 10 "LAT" 0.254762913553678 0.556387354677589 0.161382761710917 0.352311416399917 0.490495514878641 0.539930301200138 0.326385431642796 0.358883383241918 0.745258428432319 0.545413706285249 0.487768193353713 0.356712507411847 0.966742852110341 0.940107693252077 0.949094064909974 0.0332571478896587 0.0598923067479228 0.0509059350900263 2327
3696 17763 1 3 0 1e-04 0.2 10 "LAT" 0.258656707713096 0.560226173558895 0.161043092617884 0.348387488297652 0.480934880213957 0.537285172728898 0.327741828354268 0.364019763413645 0.739591587927053 0.544837022947257 0.488784920972152 0.358967786059547 0.979028385329154 0.777807664361188 0.847373149812155 0.0209716146708456 0.222192335638812 0.152626850187845 1245
3697 1193312 2 3 0 1e-04 0.2 10 "LAT" 0.257311575323931 0.561947786566074 0.158890983980191 0.346705208877673 0.474730794451499 0.523883571959336 0.342223120837825 0.375330363336661 0.73204236977543 0.536362545051483 0.501114104818016 0.366033368922254 0.976572692098596 0.995722530104672 0.989102438199325 0.0234273079014038 0.00427746989532757 0.0108975618006749 406
3698 211606 3 3 0 1e-04 0.2 10 "LAT" 0.25617379905474 0.55877920991756 0.160506737088042 0.349928126839087 0.477389568218413 0.525805600081664 0.340883527399846 0.373433977265885 0.733563367273154 0.536601722493216 0.501390264487887 0.365830726445601 0.999488488569173 0.999537658536232 0.999520756608001 0.000511511430827045 0.000462341463767612 0.00047924339199881 3601
3699 374472 4 3 0 1e-04 0.2 10 "LAT" 0.258548041072177 0.561677369208847 0.159878878741011 0.346951649628461 0.47684822367269 0.528844638088453 0.335662836961404 0.370176851527382 0.735396264744867 0.539664929196598 0.495541715702415 0.362615548947238 0.992878334287331 0.994953292943327 0.994235192459445 0.00712166571266935 0.00504670705667267 0.00576480754055463 2456
3700 405478 5 3 0 1e-04 0.2 10 "LAT" 0.256489809818254 0.561264250115345 0.158885143975208 0.347381161397257 0.483722132817662 0.535618609109014 0.331991806085148 0.365640283817686 0.740211942635916 0.543900836440008 0.490876950060356 0.359853301002093 0.979189062627671 0.768677827970386 0.840738731873334 0.0208109373723285 0.231322172029614 0.159261268126666 1244
3701 122661 1 0.05 0.25 1e-04 0.2 10 "LAT" 0.261411531924998 0.560856722754948 0.162150965909808 0.347793072942606 0.485187435097727 0.539327966055822 0.323188218114905 0.35890092875132 0.746598967022725 0.546651874861525 0.485339184024713 0.35513330787343 0.999743512195166 0.999558841567873 0.999622579755724 0.000256487804833742 0.0004411584321274 0.00037742024427608 3601
3702 1271367 2 0.05 0.25 1e-04 0.2 10 "LAT" 0.25840636722307 0.55928307668107 0.161475766789892 0.349316714936924 0.48695237276518 0.537659488314399 0.326991528690374 0.360671337524099 0.745358739988249 0.544937209378483 0.488467295480266 0.3568626012549 0.998772460551872 0.994017693160193 0.995642643244828 0.00122753944812845 0.00598230683980708 0.00435735675517246 1490
3703 727730 3 0.05 0.25 1e-04 0.2 10 "LAT" 0.259582753230842 0.560222577414286 0.161539475036983 0.348417500801115 0.487680924368518 0.540380458247677 0.32325730128408 0.35785175068834 0.74726367759936 0.547093238413377 0.484796776321063 0.354669816255387 0.99960736167087 0.999301518345059 0.999406275454156 0.000392638329130063 0.000698481654941317 0.000593724545844403 3601
3704 214075 4 0.05 0.25 1e-04 0.2 10 "LAT" 0.258602991756665 0.554706245657172 0.165098418003653 0.354005500967316 0.483075424419428 0.533945622804352 0.329985380906729 0.364318180363326 0.741678416176093 0.540976535615149 0.495083798910382 0.360840012557425 0.999712945130152 0.999202884069156 0.999378176819712 0.000287054869848428 0.000797115930843755 0.000621823180287838 3601
3705 673328 5 0.05 0.25 1e-04 0.2 10 "LAT" 0.260398706663821 0.557371319980118 0.164201210418527 0.351268506685854 0.482684328129085 0.535364379734804 0.327527705174932 0.362895792301164 0.743083034792905 0.542853115063028 0.491728915593459 0.358949696088163 0.999770937279909 0.999554777708334 0.999629436157863 0.000229062720090925 0.000445222291665517 0.000370563842137354 3601
3706 1155159 1 3 0.25 1e-04 0.2 10 "LAT" 0.259731197554971 0.56133285862079 0.160793318408785 0.347313042390632 0.476034950551843 0.529435295948844 0.334191801153504 0.369655033743366 0.735766148106814 0.540015402644329 0.494985119562289 0.362335017403236 0.99970394345957 0.99887389317581 0.999162401565787 0.000296056540429618 0.00112610682419008 0.000837598434212794 2575
3707 661257 2 3 0.25 1e-04 0.2 10 "LAT" 0.258649002213029 0.563173845918048 0.158773483082275 0.345459805236522 0.479434912798496 0.532556874478919 0.332011671468737 0.36678553465796 0.738083915011525 0.542719747058667 0.490785154551013 0.359772099905269 0.999790214523097 0.999542976679271 0.999628332099873 0.00020978547690276 0.000457023320728494 0.000371667900127449 3601
3708 10781 3 3 0.25 1e-04 0.2 10 "LAT" 0.256267231431337 0.560507597356748 0.159250754102101 0.348105851809584 0.478504998472726 0.527387853801024 0.339449760773328 0.372087609831295 0.734772229904063 0.538241373431119 0.498700514875429 0.364309821615271 0.99903256974271 0.983005405232721 0.988509658316064 0.000967430257289601 0.0169945947672793 0.011490341683936 404
3709 325945 4 3 0.25 1e-04 0.2 10 "LAT" 0.257930295767435 0.559573458882319 0.161031345893315 0.349073257526437 0.476533456993609 0.528946211376209 0.334996113054425 0.369823942134544 0.734463752761045 0.539046061532907 0.49602745894774 0.363077628625205 0.999820544635502 0.999520215459038 0.999624042746918 0.000179455364498068 0.000479784540961961 0.000375957253081795 3601
3710 260459 5 3 0.25 1e-04 0.2 10 "LAT" 0.260050050426216 0.561379331406808 0.161015149648205 0.347254326011727 0.475919676133763 0.529812396672196 0.333683919031483 0.369208476114562 0.735969726559979 0.540222212529569 0.494699068679687 0.362084887370735 0.999434633221071 0.997846297987883 0.998398897624261 0.000565366778928788 0.00215370201211651 0.00160110237573861 2817
3711 999409 1 0.05 0.5 1e-04 0.2 10 "LAT" 0.25608227845082 0.555719680442519 0.162703975889719 0.352931133177795 0.487520221395504 0.536586473162591 0.328911884799334 0.361677560700733 0.743602499846324 0.542996039396376 0.491615860689053 0.358763204143236 0.999845994050067 0.999652619387858 0.999718279934318 0.000154005949932566 0.000347380612142424 0.000281720065682188 3601
3712 1022250 2 0.05 0.5 1e-04 0.2 10 "LAT" 0.260023028475612 0.557694249140419 0.163705221628186 0.350947251741711 0.484872660004022 0.538890993199645 0.323631238621099 0.35931699194052 0.744895688479634 0.545288995401016 0.487336460249285 0.356479994456503 0.999832798466052 0.999620314186534 0.999693458960641 0.000167201533947726 0.000379685813466119 0.00030654103935859 3601
3713 1188842 3 0.05 0.5 1e-04 0.2 10 "LAT" 0.257322763759055 0.560883618679978 0.159607516383452 0.347727253605051 0.488715417178861 0.537949603499643 0.327692446046926 0.360305645419598 0.746038180937916 0.545615614420408 0.487299962430379 0.356114395266775 0.999462566812137 0.99896720611109 0.999135575931877 0.000537433187862796 0.00103279388891033 0.000864424068122835 3601
3714 161124 4 0.05 0.5 1e-04 0.2 10 "LAT" 0.254000625923869 0.558949861861664 0.158994220776296 0.349660713035297 0.48909462110663 0.53762871637374 0.328472356319752 0.360573348117661 0.743095247030499 0.544709205720612 0.487466577096048 0.356959938199929 0.999840872240118 0.999640605432568 0.999708070786771 0.00015912775988238 0.000359394567432017 0.000291929213228893 3601
3715 332357 5 0.05 0.5 1e-04 0.2 10 "LAT" 0.257062111722706 0.55970481662451 0.16028217704958 0.348888405584601 0.488136386666173 0.539727367817118 0.32452002606332 0.35847940331459 0.745198498388879 0.546428061694162 0.484802203112901 0.355276622845041 0.999848088568446 0.999659488306111 0.999723632233466 0.000151911431554392 0.000340511693889399 0.00027636776653348 3601
3716 698613 1 3 0.5 1e-04 0.2 10 "LAT" 0.257175250016531 0.559530591162241 0.160570096959827 0.349136298084419 0.480811768559617 0.531976346098352 0.333326931797398 0.366957674131953 0.737987018576148 0.541023680897413 0.493897028757226 0.361201955783351 0.999873922252262 0.999507144736723 0.99963305902806 0.000126077747737534 0.000492855263277348 0.000366940971939568 3601
3717 580312 2 3 0.5 1e-04 0.2 10 "LAT" 0.255455056581314 0.562610913589136 0.157202242800076 0.346010893323274 0.480620959832747 0.529842698274622 0.336972609666217 0.369170426833061 0.736076016414062 0.540518719699907 0.494174852466293 0.361711623626999 0.999877624062989 0.999538938838385 0.99965463052444 0.000122375937011392 0.000461061161615441 0.000345369475559826 3601
3718 1021105 3 3 0.5 1e-04 0.2 10 "LAT" 0.260216938197061 0.561870427459602 0.16069108204915 0.346742025300608 0.477720885564992 0.532227164366314 0.331194874752409 0.366888183657055 0.737937823762053 0.541996804931786 0.491885956801559 0.360366946010539 0.999881016530169 0.999490164320768 0.999625939356349 0.000118983469830942 0.000509835679231812 0.00037406064365068 3601
3719 756107 4 3 0.5 1e-04 0.2 10 "LAT" 0.256628975725435 0.557742749307659 0.161570675240042 0.350873632348471 0.476351878207064 0.527740291270334 0.336955637768837 0.371234634286519 0.732980853932498 0.537579980053555 0.498526313008879 0.364663318949882 0.999876024592667 0.9991936608534 0.999428914456353 0.000123975407332657 0.000806339146599677 0.000571085543647008 3601
3720 863107 5 3 0.5 1e-04 0.2 10 "LAT" 0.258138528894529 0.56549341712724 0.156738410462247 0.343078403449374 0.475510895547247 0.525632339203967 0.339789274576767 0.373500000985103 0.733649424441775 0.538724721573569 0.496527685039015 0.363586580425185 0.999804244124598 0.990417564053803 0.99366515465624 0.000195755875402301 0.00958243594619661 0.00633484534376039 295
3721 717400 1 0.05 0 1e-04 0.3 10 "LAT" 0.25655806514869 0.559009722039496 0.160555338705741 0.349616664413895 0.480543514987792 0.526253385107689 0.334411218438322 0.365886616538118 0.737101580136482 0.537184143012249 0.494966557144063 0.360470260131576 0.995960383508787 0.997755564857057 0.9971449408841 0.00403961649121257 0.00224443514294281 0.00285505911589976 1509
3722 1157007 2 0.05 0 1e-04 0.3 10 "LAT" 0.25968523237848 0.560172078407094 0.161606723728917 0.348469824549151 0.479618937165881 0.529280528356096 0.329433428311544 0.363128790069613 0.739304169544361 0.539710039501098 0.49104015204046 0.358192201472742 0.957928973548269 0.979271228217886 0.971939267731521 0.0420710264517313 0.0207287717821138 0.0280607322684788 2584
3723 155533 3 0.05 0 1e-04 0.3 10 "LAT" 0.254226450745881 0.557815964351796 0.159969978735192 0.350833651220314 0.483293131141298 0.526685931935014 0.335612621179038 0.365432267937077 0.737519581887179 0.536995282557398 0.49558259991423 0.360608664654901 0.999526113669931 0.999195600586792 0.999306952498317 0.000473886330068614 0.000804399413208041 0.000693047501682528 3601
3724 878910 4 0.05 0 1e-04 0.3 10 "LAT" 0.256401952572123 0.558762519015243 0.160643553463576 0.349894491587779 0.480293864437288 0.526514311757961 0.33385462617791 0.365581060938557 0.73669581700941 0.537265969080344 0.494498179641486 0.360371994260409 0.999496805306286 0.999197944974659 0.999299596052484 0.000503194693713486 0.000802055025340693 0.000700403947516055 3601
3725 508408 5 0.05 0 1e-04 0.3 10 "LAT" 0.255297754085496 0.555916312493128 0.162094291679957 0.35273583094718 0.480108687093897 0.525731461472078 0.33487087407201 0.366382010646406 0.735406441179393 0.535809559975542 0.496965165751966 0.361837824093939 0.998991013180765 0.998199127261205 0.998467865551508 0.00100898681923506 0.00180087273879549 0.00153213444849152 1012
3726 122469 1 3 0 1e-04 0.3 10 "LAT" 0.256909288040406 0.561175176172199 0.159191212806243 0.347478422231227 0.471092027098841 0.51650743714614 0.345207899739346 0.376766949457555 0.728001315139247 0.531199762094361 0.504399112545589 0.367226635594484 0.998162509767674 0.991771106083948 0.993972671322493 0.00183749023232633 0.00822889391605242 0.00602732867750672 1005
3727 45995 2 3 0 1e-04 0.3 10 "LAT" 0.260935795035061 0.554901263800193 0.166560154148929 0.353836456568583 0.470874368777756 0.524294850305138 0.337954057958936 0.374379053923424 0.731810163812817 0.534551496592316 0.504514212107865 0.367594208933988 0.880155370926124 0.659109918040825 0.736683584098787 0.119844629073876 0.340890081959175 0.263316415901213 884
3728 600737 3 3 0 1e-04 0.3 10 "LAT" 0.262152582059536 0.557600115737242 0.16521338835422 0.351097222655459 0.465677438777278 0.516442922341037 0.34252363544945 0.378088270834816 0.727830020836814 0.530271167387263 0.50773702380367 0.369127114969314 0.944685123059584 0.911928683689942 0.923468959027625 0.0553148769404156 0.0880713163100581 0.0765310409723753 1484
3729 50731 4 3 0 1e-04 0.3 10 "LAT" 0.257728199554052 0.563420262129532 0.157974507766606 0.345186842768375 0.469418475088278 0.51569901733918 0.34519908321971 0.3774643951208 0.72714667464233 0.531414387723032 0.503173590986316 0.366926741557252 0.999652806697235 0.999193597751857 0.999352376801161 0.000347193302764686 0.000806402248142775 0.000647623198839174 3601
3730 130062 5 3 0 1e-04 0.3 10 "LAT" 0.257261281705729 0.562298936817926 0.15851521156628 0.346293011979945 0.471670709505199 0.519474934304411 0.340232657370491 0.372985276205941 0.728931991210928 0.533620530961956 0.498747868936771 0.364249819236727 0.999601985944276 0.99941441317199 0.999479005343688 0.000398014055723888 0.000585586828010504 0.000520994656311885 3601
3731 1193818 1 0.05 0.25 1e-04 0.3 10 "LAT" 0.259296852079577 0.557189229770543 0.163639968045807 0.351443562785836 0.479757430996024 0.530713356629671 0.326934410140558 0.361350189585918 0.7390542830756 0.539690311769035 0.490574378186365 0.358004066104715 0.999155967682559 0.998677519160705 0.998841770116604 0.000844032317440776 0.00132248083929528 0.00115822988339575 1495
3732 901522 2 0.05 0.25 1e-04 0.3 10 "LAT" 0.258939454214898 0.561846980058781 0.159895321508073 0.346759728763636 0.480255548806203 0.52947701411819 0.329163724781038 0.362568396635245 0.7391950030211 0.540361693317903 0.489059046289111 0.357263186024264 0.999761519586407 0.999444331037735 0.9995529375587 0.000238480413593051 0.000555668962264953 0.000447062441299813 3601
3733 481142 3 0.05 0.25 1e-04 0.3 10 "LAT" 0.256016205070288 0.555910297241696 0.162349637810146 0.352375083465827 0.479332364859852 0.526201688629597 0.333806652338055 0.366128071438209 0.735348569930139 0.536152936171727 0.496156290148201 0.361533208549693 0.988441001559141 0.984584577285954 0.985898056705486 0.0115589984408586 0.0154154227140455 0.0141019432945136 2814
3734 914242 4 0.05 0.25 1e-04 0.3 10 "LAT" 0.25533324707131 0.554283125424702 0.163355629499972 0.354282886007131 0.478406393876487 0.525713036987378 0.333760226056125 0.366401891284195 0.733739640947797 0.535287936447844 0.497115855556097 0.362356248465938 0.999280817275585 0.997960359694455 0.99840973301063 0.000719182724415321 0.00203964030554457 0.00159026698936981 2211
3735 335175 5 0.05 0.25 1e-04 0.3 10 "LAT" 0.259864517103943 0.559460579360443 0.162231743286982 0.349145210324967 0.477792639487736 0.52824437423409 0.329370691389136 0.363839734128855 0.737657156591679 0.538819281208296 0.491602434676118 0.358870111374967 0.999167094082401 0.998054432379612 0.998437661484976 0.000832905917599278 0.00194556762038764 0.00156233851502351 170
3736 505110 1 3 0.25 1e-04 0.3 10 "LAT" 0.255061879267462 0.556618829704111 0.161514157999445 0.35208123428015 0.469924500027095 0.513671277831263 0.349705820640699 0.380264538185038 0.724986379294557 0.527744826002423 0.511219978640144 0.371131055092685 0.999601899245331 0.947054113690376 0.965112284931526 0.00039810075466935 0.0529458863096241 0.0348877150684743 1608
3737 1148166 2 3 0.25 1e-04 0.3 10 "LAT" 0.260107066805467 0.56170993285399 0.160746656333953 0.346938718822009 0.469070133921865 0.518610641098233 0.340520360074957 0.374569776023178 0.729177200727332 0.532944860938389 0.50126701640891 0.365487847344885 0.999617302591197 0.998458354232146 0.998862040534316 0.000382697408802998 0.00154164576785446 0.00113795946568364 2689
3738 59437 3 3 0.25 1e-04 0.3 10 "LAT" 0.260275917790169 0.562259732243676 0.160263715242209 0.345998320895073 0.469344410635032 0.518064251363252 0.344252859624936 0.378122860215164 0.729620328425201 0.532778824633574 0.504516574867144 0.367507828156261 0.989312043716512 0.828725426248917 0.88485119632919 0.0106879562834875 0.171274573751083 0.11514880367081 1006
3739 1288350 4 3 0.25 1e-04 0.3 10 "LAT" 0.257187897707501 0.560224694117589 0.16012427793266 0.348432538061725 0.4694805348687 0.515722435513439 0.345329552015516 0.377616515303299 0.726668432576201 0.530417837216079 0.505453829948176 0.3680699174406 0.999800031206339 0.998360033012674 0.998857556385547 0.000199968793660935 0.00163996698732602 0.001142443614453 3601
3740 470667 5 3 0.25 1e-04 0.3 10 "LAT" 0.261364461453106 0.560316109840874 0.162610669511452 0.348328624443232 0.464259509665419 0.51423845945828 0.343598396465628 0.378743479511526 0.725623971118525 0.529639553583013 0.50620906597708 0.368690529292232 0.999815734508312 0.998963761706871 0.999263177544059 0.00018426549168796 0.00103623829312924 0.000736822455941385 3601
3741 1003570 1 0.05 0.5 1e-04 0.3 10 "LAT" 0.257686603010221 0.555823686514011 0.163662214836586 0.352843461296812 0.478196336407909 0.5248117000048 0.334978333408864 0.367311310307469 0.73588293941813 0.535238675124771 0.49864054824545 0.362463347776151 0.999843863489846 0.999589677668013 0.999676682423758 0.000156136510154161 0.000410322331986689 0.000323317576241787 3601
3742 158854 2 0.05 0.5 1e-04 0.3 10 "LAT" 0.257973349879878 0.55694857752661 0.162979852838759 0.351680494649941 0.477837233281279 0.526156017844581 0.332672306719176 0.365935183557508 0.735810583161157 0.536532466484771 0.495652159557936 0.361144164902585 0.999863569302256 0.999612813820249 0.999698758197938 0.000136430697743555 0.000387186179750561 0.000301241802062478 3601
3743 610805 3 0.05 0.5 1e-04 0.3 10 "LAT" 0.25852172555499 0.55662924778453 0.163588626834937 0.35202809597178 0.47745782531306 0.524783943963845 0.334559975032353 0.36732454170915 0.735979550868049 0.53552819942325 0.49814860186729 0.362172545294915 0.999826582721477 0.999573422335352 0.999660335637844 0.000173417278523121 0.000426577664648148 0.000339664362156023 3601
3744 110924 4 0.05 0.5 1e-04 0.3 10 "LAT" 0.254942304572697 0.55597489458182 0.16179763644892 0.352686749291104 0.480019793514722 0.524669318906424 0.336420116407531 0.367428523399511 0.73496209808742 0.535104635935453 0.498217752856452 0.362523085563888 0.999835323565299 0.999571829860296 0.999661155193603 0.000164676434700495 0.000428170139704279 0.00033884480639718 3601
3745 162074 5 0.05 0.5 1e-04 0.3 10 "LAT" 0.259692301553669 0.560574130892718 0.161321145348764 0.348023102405438 0.477232531050216 0.527050835542254 0.330861688450514 0.365011098752575 0.736924832603885 0.538372909624575 0.492182833799278 0.359285121853712 0.999847507848113 0.999563370736485 0.999661223447333 0.000152492151886464 0.000436629263515012 0.000338776552666628 3601
3746 450100 1 3 0.5 1e-04 0.3 10 "LAT" 0.25808200802537 0.56497275701833 0.157077794418317 0.343659508079902 0.472094082127716 0.518629989216398 0.341575937985043 0.373754566241555 0.730176090153086 0.533914961183701 0.49865373240336 0.363903552350768 0.999854387745857 0.999207725475629 0.999430583346434 0.000145612254142602 0.000792274524370908 0.000569416653565947 3601
3747 222973 2 3 0.5 1e-04 0.3 10 "LAT" 0.256366477307486 0.558377069942288 0.160997209518029 0.350276893794131 0.471896191513248 0.519033391466531 0.340939441168725 0.373353221853393 0.728262668820734 0.53200049339829 0.501936650686754 0.36584955444519 0.999876950801101 0.999511741251318 0.999637231549915 0.000123049198898771 0.000488258748682155 0.000362768450084831 3601
3748 707221 3 3 0.5 1e-04 0.3 10 "LAT" 0.261412268811838 0.564795453014333 0.159231100557177 0.34376904226788 0.466711029781916 0.516214197855755 0.342460435716753 0.376914630452797 0.728123298593754 0.532462329590624 0.50169153627393 0.365901301840151 0.999874088863722 0.999361884238594 0.999541289574325 0.000125911136278 0.000638115761405693 0.000458710425675377 3601
3749 670958 4 3 0.5 1e-04 0.3 10 "LAT" 0.256109963041693 0.561378759761037 0.158494619686259 0.347204157813113 0.469030194950294 0.514486124478524 0.34695180262437 0.378539049689658 0.725140157991987 0.529848762359981 0.505446422310629 0.368378405492116 0.999872087844711 0.997977717368119 0.998630327071862 0.000127912155289213 0.00202228263188103 0.00136967292813834 2937
3750 1101218 5 3 0.5 1e-04 0.3 10 "LAT" 0.256976950717991 0.559836559283637 0.160229821725075 0.348807503473038 0.469035827106828 0.514824230632494 0.346149880775186 0.378155444738465 0.726012777824818 0.529653069010898 0.506379702500261 0.368584223002548 0.999874564233397 0.999483825486714 0.999618765108269 0.00012543576660287 0.000516174513286034 0.000381234891730589 3601
3751 882547 1 0.05 0 1e-04 0.4 10 "LAT" 0.255308126048348 0.554156022476336 0.163424339855695 0.354476829220425 0.468794126125116 0.510612998628843 0.344292085000412 0.374599637342353 0.724102252173464 0.525128382763624 0.507716424856107 0.367909356347484 0.999580975394312 0.999398214844133 0.999460574677643 0.000419024605687971 0.000601785155866617 0.000539425322356784 3601
3752 594641 2 0.05 0 1e-04 0.4 10 "LAT" 0.258376391182643 0.556100293476301 0.163880664745926 0.352557041768092 0.46902462552097 0.51368181222657 0.33951179004725 0.371509044667338 0.727401016703614 0.527961309133439 0.503392454793175 0.365143047588803 0.999557038964235 0.999179940890534 0.999309628846709 0.000442961035765067 0.000820059109466323 0.00069037115329061 3601
3753 619112 3 0.05 0 1e-04 0.4 10 "LAT" 0.25835706226381 0.554967853325183 0.164738837581125 0.353679872854377 0.47072137093269 0.517087122487586 0.33595466019406 0.368733214233547 0.7290784331965 0.529876291748544 0.500693497775185 0.363667077355246 0.989161946359828 0.971555513366573 0.977605859897115 0.0108380536401724 0.0284444866334274 0.022394140102885 2807
3754 467799 4 0.05 0 1e-04 0.4 10 "LAT" 0.255393412893742 0.556938040722758 0.161358715070112 0.351733578270619 0.476956640458602 0.521884758417902 0.336889050489235 0.368153937714665 0.732350053352344 0.533554220244229 0.498247765559347 0.36270688476145 0.826085784744205 0.789774513458909 0.802113882539342 0.173914215255795 0.210225486541091 0.197886117460658 405
3755 1138494 5 0.05 0 1e-04 0.4 10 "LAT" 0.257083052546952 0.554829957776174 0.164048743818016 0.353871508345569 0.468978293937347 0.512980736913772 0.340538841126525 0.372206928912514 0.7260613464843 0.527030609521388 0.504587584944541 0.366065836668574 0.999527022632121 0.99916320818922 0.999287925149072 0.000472977367879141 0.000836791810780388 0.000712074850927763 3601
3756 822203 1 3 0 1e-04 0.4 10 "LAT" 0.259363472590882 0.556169700862463 0.164531087592811 0.352520757093708 0.473402187786645 0.527964773195061 0.33223969793621 0.368646868545862 0.732765660377528 0.537336995851568 0.496770785529021 0.363407485085232 0.67841241363613 0.533691894431415 0.584022698906185 0.32158758636387 0.466308105568585 0.415977301093815 403
3757 692484 2 3 0 1e-04 0.4 10 "LAT" 0.259132766081898 0.564443631555694 0.158087294569005 0.344156520910904 0.458750799557242 0.502812822896706 0.35140446663843 0.383351613412453 0.71788356563914 0.523204846610116 0.509491761207435 0.370477005887165 0.999576895597256 0.998056266926045 0.998586297508425 0.000423104402744425 0.00194373307395468 0.00141370249157472 2085
3758 217769 3 3 0 1e-04 0.4 10 "LAT" 0.257749429593658 0.565324905057995 0.156596384009396 0.343256297462588 0.459171089087823 0.501636551894783 0.353691567161503 0.384843117957915 0.716920518681482 0.522615326276911 0.510287951170898 0.371224291053049 0.997438407054101 0.999153631924584 0.998558220413715 0.00256159294589918 0.000846368075416306 0.00144177958628522 3601
3759 1203119 4 3 0 1e-04 0.4 10 "LAT" 0.256780366531338 0.564278384636647 0.156790469370022 0.3443080338262 0.457505925302184 0.497914434013268 0.35879767061699 0.388739433519994 0.714286291833523 0.519657281819967 0.515588139987012 0.374275869730587 0.999636739607621 0.999201898814657 0.999352748353841 0.000363260392379183 0.000798101185343347 0.000647251646158564 3601
3760 770870 5 3 0 1e-04 0.4 10 "LAT" 0.258089232457586 0.560994761300311 0.160045841596572 0.347630699297054 0.459737670794145 0.503612033784841 0.351123744658656 0.383003515531646 0.717826903251731 0.522603980360767 0.511169586255228 0.371402250563734 0.999503777166219 0.999314811991494 0.999380495663833 0.000496222833781351 0.000685188008506022 0.000619504336166991 3601
3761 142346 1 0.05 0.25 1e-04 0.4 10 "LAT" 0.261204106715548 0.554233647323595 0.167077923053971 0.3543228145941 0.46581757983826 0.513086940386149 0.338252151095493 0.372255526002641 0.727021686553809 0.527129561202369 0.505330074149463 0.366145202921891 0.995903208603798 0.9927647579936 0.993857178408507 0.0040967913962022 0.00723524200640003 0.00614282159149282 1735
3762 954861 2 0.05 0.25 1e-04 0.4 10 "LAT" 0.256532988133929 0.55520915734732 0.163346546712473 0.353444089350228 0.470673105799974 0.513169441935293 0.341448929342086 0.37204046848386 0.727206093933902 0.527233393555914 0.504795476054559 0.365829584835535 0.999749902743081 0.999298916680195 0.999452940524675 0.000250097256919119 0.000701083319804575 0.000547059475324911 3601
3763 141123 3 0.05 0.25 1e-04 0.4 10 "LAT" 0.256778796238344 0.555910823858123 0.162975476872204 0.352705502498465 0.469604125191965 0.512163030803812 0.342435016545874 0.373151140165996 0.726382921430309 0.526796202225914 0.505410493418078 0.366323420541131 0.996977916628657 0.993578599732958 0.994741782246411 0.00302208337134273 0.00642140026704164 0.00525821775358952 1738
3764 919779 4 0.05 0.25 1e-04 0.4 10 "LAT" 0.255274205137562 0.551151870472825 0.165690751160221 0.357577466675614 0.468525364486205 0.509709429813048 0.345437638176488 0.37551052224525 0.723799569623768 0.523570212065187 0.511128389336709 0.369526119721823 0.999389282636362 0.998467547140062 0.998782210165939 0.000610717363638415 0.0015324528599381 0.0012177898340611 3601
3765 856331 5 0.05 0.25 1e-04 0.4 10 "LAT" 0.255136126725072 0.553249188657032 0.163826627872728 0.355157214315246 0.471189080130848 0.513459050914522 0.341795206623045 0.372123790687191 0.72632520685592 0.526751860806512 0.505621834495773 0.366463286712765 0.991759947507241 0.982574313001691 0.985701152196195 0.00824005249275871 0.0174256869983091 0.0142988478038045 412
3766 872451 1 3 0.25 1e-04 0.4 10 "LAT" 0.260663823185518 0.563476304053113 0.159789448728337 0.345093450106381 0.45259374813547 0.496009129794843 0.358130476433898 0.390657758065363 0.713257571320988 0.518484964973527 0.517919925162235 0.37555960578314 0.999314690431427 0.994830309522304 0.996411800057258 0.000685309568572732 0.00516969047769609 0.00358819994274189 1967
3767 1236335 2 3 0.25 1e-04 0.4 10 "LAT" 0.257391315598409 0.56108721620257 0.159595678812139 0.347543628041109 0.456681035337339 0.499297450483101 0.356179556649157 0.387385622249585 0.714072350935748 0.519662852424641 0.515775235461296 0.374365815683938 0.999805421097448 0.999262582060819 0.999451566644871 0.000194578902551673 0.000737417939181178 0.000548433355129315 3601
3768 360345 3 3 0.25 1e-04 0.4 10 "LAT" 0.261074670144774 0.563244825636471 0.160168096754139 0.345395675796854 0.457445822968549 0.503586598575534 0.348820998993157 0.382171642523224 0.718520493113324 0.523524353462685 0.508989095747296 0.369968669231926 0.999767001392288 0.998767178633878 0.999117980741386 0.000232998607711934 0.00123282136612224 0.000882019258614155 3601
3769 171627 4 3 0.25 1e-04 0.4 10 "LAT" 0.257718729972434 0.559344844860774 0.161101972199963 0.349184650826939 0.46007343553144 0.504235039548907 0.351355586201479 0.383270808343787 0.717792165503874 0.522497967298389 0.512457558401442 0.372074317368201 0.996174294879495 0.958770351208154 0.971772499516268 0.00382570512050497 0.0412296487918461 0.0282275004837323 2804
3770 354364 5 3 0.25 1e-04 0.4 10 "LAT" 0.255461013320212 0.553262002953373 0.164264252821728 0.35533459657163 0.456890042793641 0.499077197574349 0.3566554666334 0.387710671469461 0.712351056113853 0.516937387628342 0.520919719455128 0.377176229945692 0.99618228688323 0.978125586302704 0.984387902898639 0.00381771311677036 0.0218744136972958 0.0156120971013607 648
3771 375377 1 0.05 0.5 1e-04 0.4 10 "LAT" 0.256640410649551 0.55449170644963 0.164042725833849 0.354162110089417 0.469419382376485 0.512629255452918 0.341521304062998 0.372563331214609 0.726059793026036 0.526662049155798 0.505564029896847 0.366407005461921 0.999838059172667 0.999483509242704 0.999604840319722 0.000161940827332774 0.000516490757296432 0.000395159680278188 3601
3772 734202 2 0.05 0.5 1e-04 0.4 10 "LAT" 0.25895278928379 0.559043806686754 0.162010749198308 0.349566680877117 0.469700306048564 0.515676557963813 0.336934193348363 0.369470895182418 0.728653095332355 0.530265085290957 0.498944942546671 0.362790971172795 0.999839205394291 0.99949255652506 0.99961183035354 0.000160794605708907 0.000507443474939937 0.000388169646459939 3601
3773 412486 3 0.05 0.5 1e-04 0.4 10 "LAT" 0.258035948391145 0.551040574623287 0.167569401591921 0.35767056871576 0.466987565244415 0.511914549335233 0.340802482455858 0.373281106881508 0.72502351363556 0.525158266830819 0.508371884047779 0.368013495008625 0.999750191943481 0.999113601768072 0.999333053282819 0.000249808056519443 0.000886398231928008 0.000666946717181406 3601
3774 109304 4 0.05 0.5 1e-04 0.4 10 "LAT" 0.25740012628016 0.553142826074067 0.165546922158503 0.355540619744812 0.467868058771965 0.511759651898664 0.341753939191134 0.373445008582911 0.725268185052124 0.525685294251332 0.507300861349637 0.367438552285767 0.999772961546815 0.999272490903385 0.999444464856439 0.000227038453184613 0.00072750909661489 0.0005555351435607 3601
3775 610642 5 0.05 0.5 1e-04 0.4 10 "LAT" 0.258738470717543 0.557655389502098 0.162968550814498 0.351000107971368 0.469132021231755 0.513745503648948 0.339488743040504 0.371424285009356 0.727870491949298 0.528507128812081 0.502457293855002 0.364575059336863 0.999843713349165 0.999322941888415 0.999502131934046 0.000156286650835293 0.000677058111584825 0.000497868065954404 3601
3776 1004251 1 3 0.5 1e-04 0.4 10 "LAT" 0.259828359851547 0.566187545327792 0.157226793972129 0.342380610309379 0.457902252942874 0.501952749180681 0.352415922035083 0.384481025504544 0.717730612794421 0.52320025103904 0.509642716007212 0.370653403555902 0.999883784237681 0.999129928057351 0.999393431240843 0.000116215762318723 0.000870071942649383 0.000606568759157466 3601
3777 584445 2 3 0.5 1e-04 0.4 10 "LAT" 0.256130163220043 0.563046980458544 0.157287786268758 0.345579802466991 0.464840713541335 0.505799368772416 0.351032589431597 0.380432288499423 0.720970876761378 0.524551928834249 0.508320375700355 0.369102689320823 0.999799224898772 0.999330862379883 0.999491647936885 0.000200775101227826 0.000669137620117213 0.000508352063114561 3601
3778 589845 3 3 0.5 1e-04 0.4 10 "LAT" 0.257770677861069 0.557871209530331 0.162215633204603 0.350735458289087 0.461733975970922 0.506685507494285 0.346870877767172 0.379041155942942 0.719504653831991 0.523685450946688 0.509086510971775 0.369744051067539 0.999869764527248 0.999453278990078 0.999597561788507 0.000130235472752007 0.000546721009921993 0.000402438211493094 3601
3779 1304549 4 3 0.5 1e-04 0.4 10 "LAT" 0.257050973357309 0.56598713130176 0.155712754287508 0.342573146885319 0.457170514599066 0.50005359412714 0.354895478129556 0.386322289667526 0.714221487956375 0.521703203739544 0.510608232417064 0.372045065515159 0.999876537799926 0.999334436753186 0.999522706713876 0.000123462200074246 0.000665563246813935 0.000477293286123955 3601
3780 1041290 5 3 0.5 1e-04 0.4 10 "LAT" 0.256195264182171 0.562304663953837 0.157936162789756 0.346313256145086 0.458235423945981 0.49844373615473 0.358614631338859 0.388195197355545 0.714430688128152 0.519275320476989 0.516550794128615 0.374662027098875 0.99987369954569 0.998361469073003 0.998884950791142 0.000126300454309913 0.00163853092699728 0.00111504920885751 1855
3781 1213427 1 0.05 0 1e-04 0.5 10 "LAT" 0.258372824984986 0.560202469478727 0.160787741884711 0.348434490662309 0.470372268410241 0.516424639464942 0.336169664075911 0.368583406665119 0.728745093395226 0.531084728690526 0.496957405960622 0.361852767306312 0.772856807811658 0.748151406436896 0.756629190813153 0.227143192188342 0.251848593563104 0.243370809186847 530
3782 669099 2 0.05 0 1e-04 0.5 10 "LAT" 0.256714952015287 0.555930897691649 0.163022452073108 0.352767878749084 0.481351518274737 0.531155826123099 0.331008324079703 0.364344423321711 0.738066470290024 0.539436420767248 0.494030776152811 0.360489267451804 0.450017490977215 0.412310331252227 0.425187606329446 0.549982509022785 0.587689668747773 0.574812393670554 535
3783 746149 3 0.05 0 1e-04 0.5 10 "LAT" 0.255476236300239 0.555788137848943 0.162294264050968 0.35283880265274 0.458597918992828 0.497946870324692 0.349748321230182 0.379416263792852 0.714074155293067 0.517168291980828 0.512042585281151 0.370603336421386 0.999535039254651 0.999083550708627 0.999238096961699 0.00046496074534902 0.000916449291372933 0.000761903038300547 3601
3784 236831 4 0.05 0 1e-04 0.5 10 "LAT" 0.256077044992102 0.558623812750584 0.160513683556551 0.349978945745899 0.476076237215338 0.521997668085401 0.336321669619813 0.368184918275052 0.73215328220744 0.534194989271136 0.496835353176363 0.362131021367666 0.621521943748216 0.583862912873471 0.596696892110715 0.378478056251784 0.416137087126529 0.403303107889285 887
3785 925084 5 0.05 0 1e-04 0.5 10 "LAT" 0.255929954019513 0.558248255892137 0.160726408870714 0.350433482352593 0.461505754749183 0.500559058894424 0.347758802299285 0.376839299085969 0.717435708768695 0.519682104105037 0.508485211169999 0.36810479466851 0.998482165871591 0.996693380084143 0.997304007145945 0.00151783412840927 0.0033066199158567 0.00269599285405463 2338
3786 563553 1 3 0 1e-04 0.5 10 "LAT" 0.256582504576901 0.562579871194959 0.157950528769199 0.346039682427156 0.464436081797523 0.508616362176311 0.350632260719798 0.381915174097627 0.721018586374425 0.526358998486093 0.508582789488997 0.370183695117804 0.884787889886657 0.61900462425577 0.71087626186974 0.115212110113343 0.38099537574423 0.28912373813026 1484
3787 253748 2 3 0 1e-04 0.5 10 "LAT" 0.257485432052847 0.565220242273176 0.156525380397531 0.343352519442036 0.447704703208806 0.485199618746769 0.364564299218839 0.393602974025496 0.705190135261653 0.511478673966934 0.521089679616369 0.377171508977692 0.999501969607851 0.998674095501943 0.998962476575286 0.000498030392148692 0.00132590449805663 0.0010375234247143 3601
3788 1230585 3 3 0 1e-04 0.5 10 "LAT" 0.258306764824918 0.556432736208091 0.16363866621823 0.352289420619587 0.47708308025095 0.533034787325686 0.331440954862638 0.367919317668696 0.735389845075869 0.540685087072776 0.495079621080868 0.362921602022414 0.723022030431321 0.280321567221846 0.433926089562304 0.276977969568679 0.719678432778154 0.566073910437697 183
3789 316270 4 3 0 1e-04 0.5 10 "LAT" 0.259390125641828 0.565815966286398 0.157240935052295 0.342787808860654 0.462471752319128 0.508561834410718 0.348985616700322 0.381593188181671 0.721861877960956 0.527421635016625 0.506226551752616 0.368910907397307 0.964907488181187 0.623611736760213 0.742647550382387 0.035092511818813 0.376388263239787 0.257352449617613 1485
3790 1150471 5 3 0 1e-04 0.5 10 "LAT" 0.256992789183341 0.561795719169521 0.158774495064886 0.346850673254552 0.477075141118509 0.528051353212552 0.338633697161515 0.372607494689244 0.734067930301849 0.539120354809318 0.4974081922264 0.364225929773136 0.465284192773232 0.286306639596793 0.348072880485933 0.534715807226768 0.713693360403207 0.651927119514067 178
3791 842188 1 0.05 0.25 1e-04 0.5 10 "LAT" 0.258813662678291 0.556153760075635 0.163810256404923 0.351863718817213 0.459331543382422 0.50214161176186 0.345363440052702 0.377219120807473 0.718145206060713 0.52033634585647 0.509173696457626 0.368685239341533 0.982156902505811 0.935281915887275 0.951507989344048 0.0178430974941893 0.0647180841127249 0.0484920106559516 532
3792 782800 2 0.05 0.25 1e-04 0.5 10 "LAT" 0.25580864559446 0.55256123707887 0.164968593728682 0.356066142015093 0.459061266141616 0.499329418746609 0.347874760256722 0.378027774400048 0.714869911736076 0.517136800486372 0.512843353985403 0.370692592429736 0.99974336636545 0.999273105669755 0.999434252783961 0.000256633634550002 0.00072689433024533 0.000565747216038828 3601
3793 571189 3 0.05 0.25 1e-04 0.5 10 "LAT" 0.256238753996061 0.552442869744085 0.165327384692558 0.356223459660177 0.458581628156794 0.499790292321362 0.346814474702268 0.377550857969452 0.714820382152856 0.51744393247857 0.512141859394826 0.370414047354252 0.999627834584688 0.999052405983724 0.999249958461787 0.000372165415311623 0.000947594016275729 0.000750041538213362 3601
3794 641737 4 0.05 0.25 1e-04 0.5 10 "LAT" 0.25780754224801 0.560404768964371 0.160253440687036 0.348198518422734 0.459718891845677 0.500125945058497 0.34709101718248 0.377207046296802 0.717526434093686 0.520203790697313 0.507344457869515 0.36755789685184 0.999731870116756 0.999185755295912 0.999373468471145 0.000268129883243842 0.000814244704087506 0.000626531528855054 3601
3795 155335 5 0.05 0.25 1e-04 0.5 10 "LAT" 0.257248951363857 0.553149226650739 0.165426329748049 0.355435392308218 0.456583292648965 0.498667037181437 0.347446150490503 0.379012735517521 0.713832244012821 0.516991862406831 0.512872480238552 0.371096940636427 0.997602122534917 0.98852532625612 0.99165862909742 0.00239787746508295 0.0114746737438801 0.00834137090258017 528
3796 535290 1 3 0.25 1e-04 0.5 10 "LAT" 0.254775140707915 0.565914927352315 0.154309578618088 0.342487878614276 0.449853548913854 0.484742694878958 0.367303611104955 0.394130102243105 0.704628689621769 0.511038300833861 0.521613189723043 0.377489076527286 0.99529310668132 0.998744734780748 0.99755441231139 0.0047068933186803 0.00125526521925232 0.00244558768860964 3601
3797 1077562 2 3 0.25 1e-04 0.5 10 "LAT" 0.254706614112287 0.5594245264807 0.15911184285994 0.349217165166217 0.448272610268637 0.483948686055577 0.36735676021439 0.395052365014251 0.702979224380924 0.508632684005589 0.526468603074329 0.380147414995892 0.999752437582525 0.998840553469437 0.999155931938817 0.000247562417475117 0.00115944653056296 0.000844068061182823 3601
3798 991654 3 3 0.25 1e-04 0.5 10 "LAT" 0.256949699669447 0.563068460783319 0.157858287690762 0.345575386658004 0.446395604539895 0.483615596557379 0.366126987000292 0.394928080226407 0.703345304209342 0.509672273835546 0.523985274691054 0.378838555683452 0.999805307366481 0.998974842815869 0.999264151714973 0.000194692633519018 0.00102515718413085 0.000735848285027074 3601
3799 926161 4 3 0.25 1e-04 0.5 10 "LAT" 0.25871798249972 0.561932508745742 0.159720354394733 0.346708000722244 0.445641903285076 0.485026730326744 0.363377729509383 0.393924496061088 0.704359885784796 0.510545982514315 0.523098083904116 0.378318471505901 0.999813007096721 0.988090969000576 0.992201503315142 0.000186992903279323 0.0119090309994241 0.0077984966848576 194
3800 246546 5 3 0.25 1e-04 0.5 10 "LAT" 0.259123675133733 0.56561005146369 0.157230677331982 0.342927787558528 0.449384337161535 0.490308529221214 0.357960419608838 0.388983541121296 0.708508012295268 0.515190874379377 0.51519109694082 0.373860932501011 0.999592266442277 0.982391738826241 0.988404643624488 0.000407733557723447 0.0176082611737591 0.0115953563755124 3056
3801 361023 1 0.05 0.5 1e-04 0.5 10 "LAT" 0.257768871705578 0.556047522361796 0.163528354439386 0.352576909186177 0.457037382475657 0.497659516656475 0.349054409267813 0.379695774357245 0.714806254181235 0.517217547999656 0.512582763707199 0.370625701616416 0.999828882690013 0.999361452438077 0.999522735218022 0.000171117309987474 0.000638547561923295 0.000477264781977773 3601
3802 951071 2 0.05 0.5 1e-04 0.5 10 "LAT" 0.256959573116275 0.555353891468012 0.16357368461974 0.35331327138132 0.45946935522195 0.500356051271757 0.346542735450734 0.376980376959324 0.716428928338226 0.518748229904604 0.510116420070474 0.369084567024611 0.99977709869151 0.998927214043693 0.99921905826832 0.000222901308490283 0.0010727859563071 0.000780941731680106 3601
3803 228734 3 0.05 0.5 1e-04 0.5 10 "LAT" 0.256291401365898 0.556807602769886 0.162021524283543 0.3518101398614 0.460715637538257 0.500315877790503 0.347523579819793 0.377031397775422 0.717007038904155 0.51911932870558 0.509545104103336 0.368648306039807 0.999528992746826 0.99843426712865 0.998808807444545 0.000471007253174161 0.00156573287134964 0.00119119255545452 3421
3804 66749 4 0.05 0.5 1e-04 0.5 10 "LAT" 0.26050595405077 0.557627571715239 0.164048635693855 0.35097909061146 0.455410422626298 0.497868529233359 0.347430679829272 0.379487183691382 0.715916376677068 0.518046630428911 0.511479315523128 0.369873017747645 0.999814621956265 0.999161746445312 0.999389063299762 0.000185378043734903 0.000838253554687861 0.000610936700238524 3601
3805 359622 5 0.05 0.5 1e-04 0.5 10 "LAT" 0.257139694119598 0.55218035949261 0.166106669869511 0.356465356051342 0.456543313916312 0.497184558152638 0.349393796312071 0.380176707117831 0.713683008035909 0.515667543566982 0.515500466181582 0.372220178847893 0.999818422532389 0.999281476356461 0.9994666764911 0.000181577467610831 0.000718523643539113 0.000533323508900325 3601
3806 688146 1 3 0.5 1e-04 0.5 10 "LAT" 0.259310974292419 0.566268393075655 0.156847144224294 0.342327459377373 0.448354787339893 0.488179419389852 0.359675537004885 0.390121221615322 0.707665761632312 0.513943270698392 0.516522681229179 0.37444250486876 0.999878646033685 0.999008770494562 0.999312901110753 0.00012135396631528 0.000991229505437788 0.000687098889247216 3601
3807 130166 2 3 0.5 1e-04 0.5 10 "LAT" 0.256513858829165 0.558288351601768 0.16113068020695 0.350385576058007 0.443799958925951 0.480694081432149 0.369164750834014 0.398360049809714 0.700313817755115 0.506216358799792 0.530295431040964 0.38269904298292 0.999877460832582 0.998995551016166 0.999303781812429 0.000122539167417865 0.00100444898383406 0.00069621818757112 3601
3808 1177043 3 3 0.5 1e-04 0.5 10 "LAT" 0.2614528690269 0.560868012270839 0.162278182867747 0.347783551362586 0.442314004280089 0.48397645518105 0.362550187518594 0.394994481136908 0.70376687330699 0.509699537962765 0.524828370386341 0.379303550883735 0.999872356229027 0.995081614726565 0.996781115149052 0.000127643770973253 0.00491838527343502 0.00321888485094843 172
3809 1224843 4 3 0.5 1e-04 0.5 10 "LAT" 0.25716612715589 0.556541925234935 0.162889804862149 0.352092198278928 0.4502789502227 0.492218725036295 0.354340623785642 0.385670035933472 0.707445077378589 0.513569140264118 0.517230428647791 0.374640630499715 0.999861844606306 0.994374886693031 0.996281689188891 0.000138155393694312 0.00562511330696944 0.00371831081110865 891
3810 1044598 5 3 0.5 1e-04 0.5 10 "LAT" 0.260338548703813 0.564518034375965 0.158771093955251 0.34407225321686 0.444450238608033 0.484110537366157 0.36440506528468 0.395260663119651 0.704788787311845 0.510793845409931 0.52317615923993 0.378361231898943 0.999876599073288 0.999191487295655 0.999433098121886 0.000123400926711922 0.000808512704345457 0.000566901878113936 3601
3811 583609 1 0.05 0 1e-04 0.6 10 "LAT" 0.257037186497122 0.552751503267963 0.165586106405952 0.355944618798577 0.446665809920052 0.484757631941489 0.353863860865023 0.383642656837923 0.703702996417174 0.507522324750547 0.519449967270975 0.374391576840965 0.999592775740232 0.998859095583253 0.999112402015059 0.000407224259768474 0.00114090441674672 0.000887597984941094 3601
3812 762705 2 0.05 0 1e-04 0.6 10 "LAT" 0.255210658605317 0.558495638655299 0.160065606987137 0.350120731903329 0.47333697575918 0.517562008509167 0.337604825265054 0.368314627280622 0.728547634364497 0.531086906336909 0.497670432252191 0.362316252839665 0.569147853369547 0.557916733125517 0.561728518715795 0.430852146630453 0.442083266874483 0.438271481284205 1126
3813 871764 3 0.05 0 1e-04 0.6 10 "LAT" 0.253680116835889 0.552311499683831 0.163773516032246 0.356360252852857 0.450361683183333 0.48621767827386 0.3557826158414 0.383673804396101 0.704041800019222 0.508099131066524 0.519556131873647 0.374644216772882 0.984587666502097 0.961301257074442 0.969245547960375 0.015412333497903 0.0386987429255583 0.0307544520396252 774
3814 942754 4 0.05 0 1e-04 0.6 10 "LAT" 0.258022179500788 0.55953286267602 0.16107616581575 0.349101964457171 0.470594759111267 0.517781486004364 0.335689510498238 0.368471043419649 0.728616938612054 0.531738087576606 0.496765676313988 0.362012612089506 0.624500582540343 0.548109570810894 0.574331621334088 0.375499417459657 0.451890429189106 0.425668378665912 885
3815 96268 5 0.05 0 1e-04 0.6 10 "LAT" 0.261056288461824 0.557565825033211 0.164435462955772 0.351093203602138 0.449037847867434 0.491486736026947 0.346740831699323 0.379214589167303 0.710094136329259 0.513855232469483 0.511176294655095 0.369704619484778 0.938871648721609 0.938661724545257 0.938734947435068 0.061128351278391 0.0613382754547432 0.0612650525649319 892
3816 128337 1 3 0 1e-04 0.6 10 "LAT" 0.262012740484006 0.564896451338842 0.159514246063905 0.343726598842989 0.46158681181502 0.512339105956177 0.34633038607712 0.382048631813081 0.723599552299026 0.529962077068658 0.505844632141025 0.369258900338817 0.893512336410471 0.390907931541524 0.568520791158033 0.106487663589529 0.609092068458476 0.431479208841967 883
3817 150058 2 3 0 1e-04 0.6 10 "LAT" 0.261750190626359 0.561184123595913 0.162276425367869 0.347432813585436 0.473842735043805 0.532524035756728 0.329762613020143 0.368156764250303 0.735592925670165 0.542056002259202 0.492039038388012 0.361346704531404 0.344535379055029 0.217854489316195 0.262335668169985 0.655464620944971 0.782145510683805 0.737664331830015 403
3818 778510 3 3 0 1e-04 0.6 10 "LAT" 0.263218117097245 0.564112124377522 0.16089649652764 0.344547789922031 0.45149995746921 0.498810022568992 0.350527328303737 0.385001056532053 0.714718074566455 0.520674961066602 0.511423824831377 0.371570563638192 0.866394117717714 0.634048010248119 0.71640728748877 0.133605882282286 0.365951989751881 0.28359271251123 1005
3819 875015 4 3 0 1e-04 0.6 10 "LAT" 0.262742735659392 0.563759277305869 0.160836932317428 0.344877001280555 0.46939107238491 0.525630534970866 0.334587935836713 0.372236931593389 0.732133808044302 0.538411827063519 0.495424868154141 0.363156680784528 0.576679053964649 0.286409224131752 0.388738000090786 0.423320946035351 0.713590775868248 0.611261999909214 155
3820 528976 5 3 0 1e-04 0.6 10 "LAT" 0.260784873162927 0.559156703754941 0.163130640188611 0.34949165525809 0.437270848667668 0.478774825572619 0.363760090564539 0.396484176854148 0.698055721830595 0.505715044674808 0.52689073075315 0.380844605797115 0.967112097290703 0.859829196342852 0.897909580966769 0.0328879027092965 0.140170803657148 0.102090419033231 764
3821 1005156 1 0.05 0.25 1e-04 0.6 10 "LAT" 0.25987724044408 0.555745238981156 0.164752853556624 0.352176224050791 0.448387445095979 0.488036820021972 0.352493005386662 0.383306182371681 0.70826468554006 0.510846982723214 0.517245858943286 0.372831200116005 0.977720714814316 0.926935876830541 0.94462805872504 0.0222792851856841 0.0730641231694594 0.0553719412749605 1969
3822 771342 2 0.05 0.25 1e-04 0.6 10 "LAT" 0.255092812012972 0.55625427385172 0.161501364011054 0.352045580940874 0.449606392296775 0.485151391701358 0.356739950723188 0.38466751741994 0.704699204309747 0.508664907100247 0.518241314734243 0.373891152816953 0.989994510305859 0.963819839119811 0.972786284404329 0.0100054896941407 0.0361801608801891 0.0272137155956707 1129
3823 1023829 3 0.05 0.25 1e-04 0.6 10 "LAT" 0.259414597439083 0.555773570390914 0.164782281963325 0.352701778842452 0.444883278039247 0.484659350200209 0.352740109920477 0.383929031416683 0.70429787547833 0.508604114029936 0.517522391883803 0.373429301538105 0.995823549938782 0.99440682904062 0.994900153578959 0.00417645006121779 0.00559317095937986 0.00509984642104101 2333
3824 218410 4 0.05 0.25 1e-04 0.6 10 "LAT" 0.255825963232038 0.555449126504741 0.162690655245454 0.353143581236963 0.446993875609566 0.482830184479919 0.357371595805926 0.385687556885872 0.702819838841604 0.506932163840949 0.52006225105138 0.37489691675653 0.997126101499063 0.995868206823018 0.996300614073021 0.0028738985009366 0.00413179317698191 0.00369938592697928 2219
3825 983933 5 0.05 0.25 1e-04 0.6 10 "LAT" 0.255853200094484 0.557155669425337 0.161488258748475 0.351461137404755 0.447548649971942 0.483084842486717 0.357419223315889 0.385383799286863 0.703401850066426 0.507610168642911 0.518907482064364 0.374162046215795 0.999263283043889 0.997572184700178 0.99815290776523 0.000736716956111479 0.00242781529982229 0.00184709223477004 769
3826 266895 1 3 0.25 1e-04 0.6 10 "LAT" 0.255925829040845 0.56196288483953 0.157934800099091 0.346636779193297 0.434798519052353 0.469194524029487 0.373585669362943 0.401619112517999 0.690724348093198 0.499571037221003 0.531520469462034 0.383701067238697 0.999830252303303 0.987935401980375 0.992088855746819 0.000169747696697212 0.012064598019625 0.00791114425318081 407
3827 397187 2 3 0.25 1e-04 0.6 10 "LAT" 0.255653319559221 0.564644127385689 0.155574407589662 0.343373210887282 0.464299509674843 0.500562715244052 0.365539405984041 0.39256975723912 0.719952829234063 0.521388358761475 0.521113813573704 0.376648330932183 0.983273166854141 0.421027350016785 0.615219773334023 0.0167268331458588 0.578972649983215 0.384780226665977 647
3828 962677 3 3 0.25 1e-04 0.6 10 "LAT" 0.255654530635345 0.55649260990899 0.161847493699144 0.351991169524336 0.432641013093582 0.466969690179637 0.375417426665063 0.403775333904258 0.688295543728926 0.496455371530547 0.537264920364207 0.386812113041052 0.994625886905501 0.990239363721601 0.991775399201481 0.00537411309449894 0.00976063627839891 0.00822460079851887 2330
3829 92764 4 3 0.25 1e-04 0.6 10 "LAT" 0.259532644504895 0.560667057164464 0.161137121360261 0.347930412600988 0.434875746069053 0.473274579158838 0.365068206911431 0.395764941621967 0.694408390573948 0.502353725740493 0.526205328271692 0.379938041729226 0.999768071340938 0.997200812991811 0.998104813708709 0.000231928659061959 0.00279918700818952 0.00189518629129055 2930
3830 282669 5 3 0.25 1e-04 0.6 10 "LAT" 0.258779280005391 0.554977397393274 0.164303110999311 0.352053895673595 0.459556844136496 0.503108695364737 0.358535771511966 0.390876349741885 0.718336124141887 0.520490380137196 0.522838882511277 0.377917060798739 0.948482923979321 0.404575908310396 0.595985755960142 0.0515170760206787 0.595424091689604 0.404014244039858 115
3831 84769 1 0.05 0.5 1e-04 0.6 10 "LAT" 0.257719873057568 0.555319473476159 0.164063069223115 0.35336135985644 0.44665927110495 0.48376745358363 0.355361325703735 0.384621962525133 0.704379144162518 0.507677693955257 0.519424394926849 0.374188721789527 0.999824971442637 0.99925165349609 0.999449803153656 0.000175028557362794 0.000748346503909999 0.000550196846343897 3601
3832 576070 2 0.05 0.5 1e-04 0.6 10 "LAT" 0.253888933660014 0.552459503466599 0.163797060374385 0.356195189480122 0.448430149289896 0.482467582323987 0.359118896805296 0.386041404151853 0.70231908294991 0.505602070842294 0.522915957179681 0.376188206535817 0.999437514765318 0.996883050138355 0.997755237430637 0.000562485234681616 0.00311694986164472 0.00224476256936294 656
3833 67693 3 0.05 0.5 1e-04 0.6 10 "LAT" 0.259217465878633 0.560385912366899 0.161138060039898 0.34820272202452 0.446180864643194 0.48526308446805 0.352622123025923 0.383149069560724 0.705398330521827 0.510376184304091 0.51376018306582 0.371481758399326 0.999815294261449 0.998873327903186 0.999200255419118 0.000184705738551147 0.0011266720968143 0.000799744580881915 3601
3834 573909 4 0.05 0.5 1e-04 0.6 10 "LAT" 0.25979841959563 0.552857857940573 0.167230755603421 0.355746259487135 0.443700903914529 0.483487313307132 0.35374262861621 0.385117486588642 0.703499323510159 0.506961265064033 0.520973384219631 0.375187592716301 0.999396315115325 0.994135390320814 0.995972306043989 0.000603684884674838 0.00586460967918553 0.00402769395601134 2692
3835 11750 5 0.05 0.5 1e-04 0.6 10 "LAT" 0.255499164206436 0.557322306517959 0.161138403553057 0.351283619565802 0.448371834892534 0.484599665835106 0.355437780286763 0.383804914672562 0.703870999098969 0.508665280867305 0.51657618383982 0.373057713381746 0.999817383346461 0.998644889976448 0.999046819489903 0.000182616653538971 0.00135511002355242 0.000953180510097117 3601
3836 1112625 1 3 0.5 1e-04 0.6 10 "LAT" 0.253687006013991 0.555489168696721 0.161584176008494 0.353218729013548 0.434490116201639 0.467017059916048 0.376697058546347 0.40339601022514 0.688177122215631 0.495914614832853 0.538281234554841 0.387120804126491 0.999785166780175 0.99744672756622 0.998258897013263 0.000214833219825076 0.00255327243378027 0.00174110298673693 118
3837 783035 2 3 0.5 1e-04 0.6 10 "LAT" 0.257870708773014 0.565032731823184 0.156885963090942 0.343528684668235 0.431955763929986 0.466783182377874 0.374777484976743 0.40343708124357 0.689826472703001 0.499077944510588 0.531663448067685 0.383810102317127 0.999877346645445 0.998664982594219 0.999091436482302 0.000122653354554819 0.00133501740578117 0.000908563517698112 3601
3838 171848 3 3 0.5 1e-04 0.6 10 "LAT" 0.260051623030773 0.562275744647735 0.160304444971181 0.346350224555506 0.431013429143275 0.467067761810137 0.373946547115728 0.404046682404874 0.691065052174048 0.498717021118403 0.534250992086909 0.384926592353812 0.99987223676222 0.981483958387479 0.988006249364728 0.00012776323777978 0.0185160416125209 0.0119937506352719 107
3839 1189366 4 3 0.5 1e-04 0.6 10 "LAT" 0.257506878274707 0.559575716689355 0.160740985598701 0.349042842982246 0.437958192732788 0.475317246169898 0.364856816046954 0.394495234082489 0.695465071007495 0.503190179656273 0.525597801645655 0.379552425639823 0.999757278370402 0.994046004451105 0.996041023490774 0.000242721629597545 0.00595399554889452 0.00395897650922594 538
3840 558060 5 3 0.5 1e-04 0.6 10 "LAT" 0.257489317162338 0.563691844204802 0.157642380833897 0.344923087732968 0.432419810217015 0.466489332544531 0.375781924862064 0.40389795645395 0.689909127379353 0.498400704850452 0.53342430569596 0.384615086782763 0.999877487388208 0.998429244520921 0.998937962565822 0.000122512611792277 0.00157075547907899 0.00106203743417826 3601
3841 414515 1 0.05 0 1e-04 0.7 10 "LAT" 0.259583074945022 0.562448426372456 0.159859533542897 0.346121528582015 0.465543609881343 0.515288103328921 0.334704535187944 0.369140448264003 0.725126684826365 0.531074792097873 0.494564068730842 0.361449646220884 0.53190506312775 0.468915314881934 0.490710012138696 0.468094936872251 0.531084685118066 0.509289987861304 530
3842 1295018 2 0.05 0 1e-04 0.7 10 "LAT" 0.259439784124748 0.557974772994678 0.16312590790216 0.35069191263723 0.465133560126438 0.513441364598439 0.334986773498397 0.368773339111907 0.724573344251187 0.528432295083833 0.498112681400557 0.362700319851033 0.556561012574104 0.511429697026134 0.527017029691808 0.443438987425896 0.488570302973866 0.472982970308192 170
3843 465659 3 0.05 0 1e-04 0.7 10 "LAT" 0.259037520501587 0.559211720585566 0.161942960659411 0.349471963024683 0.45365582428485 0.494672363936858 0.34804721101769 0.378662648554757 0.712693344786438 0.516219437509903 0.5099901716771 0.368928648911599 0.692669849854174 0.691083616305008 0.691632077239096 0.307330150145826 0.308916383694992 0.308367922760904 411
3844 511304 4 0.05 0 1e-04 0.7 10 "LAT" 0.254201419081933 0.557087157096092 0.160538441399287 0.351558685867483 0.476043475137941 0.520848908384661 0.336977481098213 0.367790845501199 0.730244894219874 0.532824896770747 0.4975159224975 0.362434940258207 0.416241897302526 0.386698677986596 0.396700089671335 0.583758102697474 0.613301322013404 0.603299910328665 525
3845 1137751 5 0.05 0 1e-04 0.7 10 "LAT" 0.256438484284969 0.557905002085154 0.161317755697457 0.350722258390129 0.437409041941039 0.471522377576484 0.359860133228982 0.387591276968454 0.693847526226007 0.500102845678212 0.521177888926439 0.375414062262259 0.987645839832601 0.977301456629657 0.980863900798263 0.0123541601673988 0.0226985433703426 0.0191360992017365 1726
3846 792049 1 3 0 1e-04 0.7 10 "LAT" 0.256502761782644 0.562038617343152 0.158322359355561 0.346590375661044 0.473894897459386 0.524921949276253 0.338734792372143 0.37234130510532 0.73039765924203 0.537033207539035 0.497057151727704 0.364018809534456 0.554877035630025 0.239393359232562 0.348124043219104 0.445122964369975 0.760606640767438 0.651875956780896 289
3847 605899 2 3 0 1e-04 0.7 10 "LAT" 0.258611920339563 0.561704643453787 0.159892861994286 0.346919874988328 0.423636718093697 0.459777853174764 0.375599362095509 0.405753017720767 0.68224863843326 0.493482194895629 0.535492224089795 0.386398759412056 0.965806216977871 0.893644154170194 0.919218945596398 0.0341937830221289 0.106355845829806 0.0807810544036019 168
3848 619661 3 3 0 1e-04 0.7 10 "LAT" 0.258085812288298 0.563147137406893 0.158416683616642 0.345486243361175 0.473684407465442 0.525328098633373 0.339655152612925 0.374212911244739 0.73177021975374 0.537746844581672 0.498071836229567 0.364854557755809 0.568404860727666 0.200285304881712 0.328014352080781 0.431595139272334 0.799714695118288 0.671985647919219 170
3849 1079070 4 3 0 1e-04 0.7 10 "LAT" 0.258652237928298 0.558579618037466 0.162233947550424 0.350081735267379 0.473885664487233 0.526523481302874 0.338359309667294 0.373533191508846 0.732537902415531 0.53704006021325 0.500593257217718 0.365929596415256 0.777956828375276 0.191188675222916 0.395328054153699 0.222043171624724 0.808811324777084 0.604671945846301 156
3850 597214 5 3 0 1e-04 0.7 10 "LAT" 0.256711864860791 0.562634531073205 0.157973499023555 0.34600510891984 0.476172668454543 0.528147826759666 0.337813869531133 0.371952471899026 0.732884533315334 0.539400200116735 0.495787368554688 0.363564652489539 0.707373547095241 0.187274033960872 0.366713182732632 0.292626452904759 0.812725966039128 0.633286817267368 157
3851 863754 1 0.05 0.25 1e-04 0.7 10 "LAT" 0.253314041817271 0.552042414760085 0.162747841207806 0.354473706233702 0.44541460248722 0.478805848335641 0.360055877655039 0.386747860402607 0.698728644304491 0.502951328407226 0.522803718862845 0.37611876490498 0.936281182672246 0.850658239788464 0.879920124918866 0.0637188173277542 0.149341760211536 0.120079875081134 1496
3852 1283900 2 0.05 0.25 1e-04 0.7 10 "LAT" 0.256057796973038 0.55705789603052 0.161654875185257 0.351565983603263 0.435308689555121 0.468760059023332 0.361871249538618 0.389341658901583 0.691366486528159 0.497975110493462 0.523526124723875 0.376851746047767 0.999320805506507 0.997953389154365 0.998424471544667 0.000679194493492808 0.002046610845635 0.00157552845533345 3601
3853 3188 3 0.05 0.25 1e-04 0.7 10 "LAT" 0.252491233513847 0.550224396867619 0.163840267501643 0.356863249501935 0.444018233173654 0.476869390233919 0.3628723561831 0.389350594943829 0.696509466687501 0.501041477574475 0.526712623684743 0.378656307425904 0.952381100571371 0.836963930118483 0.876399627291363 0.0476188994286289 0.163036069881517 0.123600372708637 1130
3854 726952 4 0.05 0.25 1e-04 0.7 10 "LAT" 0.253607620786741 0.557239874232432 0.159956697824134 0.351324943919359 0.434927066545865 0.466520677419715 0.365595063621529 0.391760732044739 0.688534687332607 0.496237578436888 0.525551761445663 0.378536138248981 0.999033135325896 0.995650491636909 0.996808566135077 0.000966864674104337 0.00434950836309071 0.00319143386492319 174
3855 796370 5 0.05 0.25 1e-04 0.7 10 "LAT" 0.250555668851456 0.544018424341117 0.166059167042901 0.360240274145209 0.448256169873277 0.480982287841571 0.363189719770361 0.389312928866286 0.698811838724733 0.501780636369791 0.529248886813261 0.3797270409234 0.864877920701769 0.756503300386947 0.793471184019781 0.135122079298231 0.243496699613053 0.206528815980219 768
3856 1288173 1 3 0.25 1e-04 0.7 10 "LAT" 0.254584873750958 0.555851112010237 0.161147268451468 0.351403426365581 0.460776313464467 0.497932653038489 0.364211413575472 0.392118455773404 0.715361187215425 0.516834250296029 0.52535868202694 0.378904149219495 0.958992005622679 0.390634272485794 0.587039470162024 0.0410079943773207 0.609365727514206 0.412960529837976 176
3857 1130269 2 3 0.25 1e-04 0.7 10 "LAT" 0.259313289338316 0.556796238901481 0.163375487891831 0.350500982052094 0.459237572037098 0.500023130847985 0.36192667821688 0.392657095559468 0.718550861375414 0.518911657452407 0.525302166108711 0.378701734800533 0.958293081065753 0.343071381596268 0.559379245749679 0.0417069189342467 0.656928618403732 0.440620754250321 158
3858 256754 3 3 0.25 1e-04 0.7 10 "LAT" 0.260086998661636 0.563705517751606 0.159185829924674 0.344845264373059 0.416766595184823 0.450632342139473 0.380187445580632 0.409654420317872 0.676853593846459 0.488119539565827 0.539373275505306 0.388231812243293 0.998558808675545 0.992794897528416 0.994848657675519 0.00144119132445526 0.00720510247158428 0.00515134232448108 290
3859 120872 4 3 0.25 1e-04 0.7 10 "LAT" 0.254938422281734 0.558148045563934 0.1602508794375 0.350419138497958 0.422483353800454 0.454995329044895 0.376852000609742 0.404198281819377 0.677421776082188 0.488762332920574 0.537102880047242 0.386709406293702 0.999783559037402 0.997364295926986 0.998208691999451 0.0002164409625975 0.00263570407301397 0.00179130800054931 3601
3860 1037208 5 3 0.25 1e-04 0.7 10 "LAT" 0.252917246993416 0.55243976795247 0.162365784131599 0.354399754867857 0.466833164868135 0.504114375848599 0.359180377968377 0.386495201214082 0.719750411861551 0.519873670573407 0.521546162099976 0.37610549973073 0.946767062429367 0.359853542834093 0.560687240698267 0.0532329375706325 0.640146457165907 0.439312759301733 161
3861 385056 1 0.05 0.5 1e-04 0.7 10 "LAT" 0.254758838635409 0.550961084471633 0.165478156477653 0.357694670615283 0.432533727917747 0.465650664451788 0.364938864897851 0.392520827945684 0.687292566553156 0.493981866501307 0.530417021375504 0.380966027361067 0.999606091083348 0.997015620362097 0.997908862929041 0.000393908916652449 0.00298437963790309 0.00209113707095938 1255
3862 193232 2 0.05 0.5 1e-04 0.7 10 "LAT" 0.259348040031323 0.556063143740139 0.164490159095703 0.352529598511353 0.431269652152824 0.467253923365327 0.361136324013476 0.390943606909397 0.690617692184147 0.497045804155128 0.525626483109179 0.378066659622607 0.999424021130539 0.99681646516197 0.997727665783825 0.000575978869460662 0.00318353483802996 0.00227233421617456 1155
3863 209635 3 0.05 0.5 1e-04 0.7 10 "LAT" 0.257851811138405 0.557007777889734 0.162899989776359 0.351616623417234 0.432978715441218 0.466920556733279 0.363110110528061 0.391192671423847 0.690830526579623 0.496900289616719 0.52601010030442 0.378030723872872 0.999803877381577 0.998421127611549 0.998901081939942 0.000196122618423535 0.00157887238845079 0.0010989180600577 2341
3864 470736 4 0.05 0.5 1e-04 0.7 10 "LAT" 0.25826043994373 0.557153876658315 0.162994315815436 0.351457645520562 0.430991234550638 0.465992389253422 0.363030626169495 0.39220872606834 0.689251674494368 0.496398336122187 0.526024941984931 0.378631297159462 0.999794786383349 0.996744375370908 0.997807227715302 0.00020521361665137 0.00325562462909181 0.00219277228469825 1381
3865 1318616 5 0.05 0.5 1e-04 0.7 10 "LAT" 0.25375657419867 0.55316905955746 0.163162699133033 0.355405479110477 0.433994327242153 0.465958814161809 0.365990631680024 0.39255163908207 0.687750901440823 0.494703362401107 0.529153330813057 0.380326557999077 0.999399007686034 0.991025979094179 0.993899859619111 0.000600992313966372 0.00897402090582092 0.0061001403808887 1134
3866 1135812 1 3 0.5 1e-04 0.7 10 "LAT" 0.256852007731229 0.560069523699642 0.159999528241579 0.34859677808953 0.415315233590449 0.44663998923617 0.386668996992391 0.414431415820121 0.672167241321678 0.483914193455056 0.54666852523397 0.392893426474961 0.999841037362162 0.997445976754071 0.998294452941363 0.00015896263783753 0.00255402324592907 0.00170554705863739 1497
3867 227116 2 3 0.5 1e-04 0.7 10 "LAT" 0.260133546109927 0.560529860777191 0.161636581436014 0.348094241988573 0.420517538292222 0.456203839345195 0.373230539624094 0.403336674264436 0.680651084402149 0.4909435903562 0.534867121060108 0.385034193279395 0.999812719934365 0.996880963738141 0.997921203706637 0.000187280065635348 0.00311903626185914 0.00207879629336314 419
3868 1300945 3 3 0.5 1e-04 0.7 10 "LAT" 0.261941248413399 0.558061384345573 0.164636683466972 0.35052693658173 0.420838735095839 0.457241940667134 0.376880284893624 0.408105209107518 0.682779983509238 0.491113989181933 0.541516968360596 0.388852048030461 0.999328813927062 0.889034916419661 0.928606487148684 0.000671186072937757 0.110965083580339 0.071393512851316 1733
3869 551563 4 3 0.5 1e-04 0.7 10 "LAT" 0.260868135374038 0.561988720072881 0.161070649705638 0.346598480406057 0.418013092665944 0.452675820555723 0.382196540821958 0.412548987854981 0.678881228039982 0.48907985634225 0.543267190527596 0.390663202724756 0.999856308312145 0.911062971891276 0.942904452861328 0.00014369168785519 0.0889370281087237 0.0570955471386721 654
3870 742220 5 3 0.5 1e-04 0.7 10 "LAT" 0.257074132898045 0.560300627865477 0.159927359147983 0.348362749961033 0.417297467403713 0.448803715738165 0.384322355322973 0.411878059208887 0.674371600301758 0.485471221953281 0.544249714470956 0.391069430535283 0.999876619244669 0.993462882882408 0.995729821039912 0.000123380755331503 0.00653711711759218 0.00427017896008808 199
3871 649007 1 0.05 0 1e-04 0.8 10 "LAT" 0.258270849983273 0.559750558923297 0.161012625971453 0.348872426662463 0.448132560056942 0.489629824131811 0.348089721991895 0.379086404888053 0.706403410040215 0.512935197415127 0.509102347963349 0.369049848687514 0.647862628814373 0.62710255773132 0.634277011678891 0.352137371185627 0.37289744226868 0.365722988321109 1127
3872 467372 2 0.05 0 1e-04 0.8 10 "LAT" 0.258290699727856 0.556188323514648 0.163763495792441 0.352472478685444 0.422174217529219 0.45672683228031 0.365820548958518 0.395103721494412 0.680464917257075 0.489928373136303 0.529584044750959 0.380888798211265 0.931751665677003 0.903592078591283 0.913438501364447 0.0682483343229971 0.0964079214087174 0.0865614986355533 287
3873 318741 3 0.05 0 1e-04 0.8 10 "LAT" 0.260038345111906 0.558511588658427 0.163103950712941 0.350134344875173 0.43631518856364 0.475752809198725 0.352955420095051 0.384109982335444 0.696353533675546 0.503502697343247 0.516059370807992 0.372727509386577 0.824709959640226 0.770301161907141 0.789273768464037 0.175290040359774 0.229698838092859 0.210726231535963 1845
3874 1170513 4 0.05 0 1e-04 0.8 10 "LAT" 0.257590974301137 0.552789384152381 0.165928876880966 0.355917673342118 0.435478680126478 0.473257963382513 0.35754568132994 0.387735130756652 0.693069654427615 0.499904679562204 0.523474558210905 0.377087587792008 0.823314795229467 0.75252844299267 0.777122303286045 0.176685204770533 0.24747155700733 0.222877696713955 288
3875 656024 5 0.05 0 1e-04 0.8 10 "LAT" 0.25503779051774 0.557225733064025 0.160961065782783 0.351402320479655 0.467459898693412 0.513832543996869 0.337863709301174 0.369791273576386 0.722497689211153 0.528185761535455 0.498824775083957 0.363723310220377 0.431848595517601 0.38734166177798 0.4025132502561 0.568151404482399 0.61265833822202 0.5974867497439 646
3876 882854 1 3 0 1e-04 0.8 10 "LAT" 0.258943773216871 0.564173178922939 0.158204057420249 0.344485424532572 0.482008960889438 0.538281444084416 0.330925206100967 0.367102312301449 0.740952734106308 0.546759008882345 0.489129263521216 0.359748197357614 0.676020039476623 0.0738385025009928 0.282635316464111 0.323979960523377 0.926161497499007 0.717364683535889 103
3877 552758 2 3 0 1e-04 0.8 10 "LAT" 0.258638874713448 0.561484429343324 0.1600095833089 0.347149818269763 0.478926445111205 0.533825422195994 0.332781179839671 0.368739153112694 0.737565319824652 0.542927018762245 0.492790763148571 0.361693152892175 0.439189830801158 0.110730862659813 0.224629188408116 0.560810169198842 0.889269137340187 0.775370811591884 119
3878 1087746 3 3 0 1e-04 0.8 10 "LAT" 0.257025028293043 0.565588507325394 0.155998333285276 0.342969526608745 0.47712653942482 0.530357692614412 0.336908354796567 0.371983935936954 0.734151567717862 0.541875235227684 0.492906688081844 0.362566506085626 0.549256511587009 0.123512940965099 0.270695521203656 0.450743488412991 0.876487059034901 0.729304478796344 164
3879 841889 4 3 0 1e-04 0.8 10 "LAT" 0.26310646260738 0.563092786130802 0.161617352384363 0.345529800252374 0.47247113425741 0.531352197479438 0.331371382252831 0.36999530772115 0.735577596864791 0.541978497618105 0.492988734637194 0.361880790834121 0.620786592023081 0.134116268483617 0.305929933865789 0.379213407976919 0.865883731516383 0.694070066134211 162
3880 218988 5 3 0 1e-04 0.8 10 "LAT" 0.259672879200985 0.561144876695747 0.160975019526729 0.347462197733926 0.476827972336868 0.534428583303311 0.329896727480329 0.367174841086624 0.736500851537853 0.543167446601025 0.490871747007058 0.360833871216963 0.46765165879198 0.125862263650523 0.244929742710065 0.53234834120802 0.874137736349477 0.755070257289935 116
3881 912004 1 0.05 0.25 1e-04 0.8 10 "LAT" 0.253546825620989 0.555631934158395 0.161058862051854 0.35277224625823 0.424298725540245 0.453101150354339 0.370181675026667 0.394962658370161 0.677845551161234 0.486668405775008 0.531240537078522 0.38116267918197 0.99228099340081 0.965910649343562 0.974946129513017 0.00771900659918995 0.0340893506564382 0.0250538704869827 650
3882 141180 2 0.05 0.25 1e-04 0.8 10 "LAT" 0.257605375033995 0.55795401462985 0.161848049205041 0.35041499827371 0.422037094548783 0.45457864979653 0.364977124965643 0.392810685835446 0.679642469582777 0.488889625525193 0.526825174170684 0.378749412811214 0.991693993553102 0.976281325119117 0.98163339083483 0.0083060064468978 0.0237186748808825 0.0183666091651697 774
3883 572593 3 0.05 0.25 1e-04 0.8 10 "LAT" 0.250602201603542 0.54365168545847 0.16649170599664 0.36093769925602 0.438612752555543 0.47097268291987 0.364486461728395 0.39105323495172 0.689214954159085 0.494976466901348 0.530978167725036 0.381117979060126 0.874542939352274 0.741791324537692 0.787172753673492 0.125457060647726 0.258208675462308 0.212827246326508 417
3884 839326 4 0.05 0.25 1e-04 0.8 10 "LAT" 0.255056975663032 0.556367037991294 0.161552010798979 0.352278512707427 0.417578007189219 0.447171628910562 0.372983526518977 0.39897560644095 0.672634982852251 0.483098149137802 0.534535537317956 0.383623830992237 0.999589320560469 0.998045260130995 0.998579476199615 0.000410679439531184 0.00195473986900504 0.00142052380038551 3601
3885 524878 5 0.05 0.25 1e-04 0.8 10 "LAT" 0.26126595149585 0.558210466217051 0.164073438668412 0.350312763371473 0.416237480710872 0.451183569637582 0.365045339729082 0.395308624489703 0.677503432206722 0.487188679663313 0.529118778397494 0.380179350018231 0.997461822201223 0.991513142538599 0.993611655247443 0.0025381777987774 0.00848685746140101 0.0063883447525567 417
3886 720544 1 3 0.25 1e-04 0.8 10 "LAT" 0.25967586439728 0.558523857452295 0.162208455246623 0.34866796292777 0.467898096234151 0.510132514485925 0.361067577469176 0.392094689302529 0.727573960631431 0.526228624885629 0.523276032715799 0.37768719516625 0.955839004810758 0.130561095588201 0.421018011987602 0.0441609951892419 0.869438904411799 0.578981988012398 166
3887 234787 2 3 0.25 1e-04 0.8 10 "LAT" 0.255019305627125 0.551674302592052 0.164209114871222 0.354964527735449 0.4648877296505 0.504463430612588 0.359565795953469 0.388662109321043 0.719907035277625 0.520013266073537 0.523774910824691 0.377643526496893 0.939114135591488 0.260638814096594 0.495439474643188 0.0608858644085121 0.739361185903406 0.504560525356812 116
3888 784117 3 3 0.25 1e-04 0.8 10 "LAT" 0.257746139593113 0.558172623745533 0.161733186805199 0.349948727498873 0.431431774907055 0.465866098164503 0.37861192531951 0.407198297029721 0.689177914500168 0.496391024658478 0.540345112124709 0.388343313097959 0.984802332546807 0.596168396199236 0.733525890482818 0.0151976674531932 0.403831603800764 0.266474109517182 167
3889 809996 4 3 0.25 1e-04 0.8 10 "LAT" 0.255040771568746 0.557429051231237 0.160279979501672 0.349914098870569 0.442975223073788 0.478391894563582 0.370434127883662 0.398280059090946 0.698015994642534 0.504328592574052 0.530714107385334 0.382495998838646 0.962201906285937 0.515399942118496 0.670879237080484 0.0377980937140631 0.484600057881504 0.329120762919516 283
3890 598753 5 3 0.25 1e-04 0.8 10 "LAT" 0.258496852766827 0.559802877919474 0.160885499287794 0.348247973859589 0.43687995508728 0.4727441273584 0.376731777922137 0.405829824317777 0.695376807854107 0.501512531069368 0.537617277209932 0.386871501702657 0.980679999337093 0.507914747403501 0.675258090083382 0.0193200006629072 0.492085252596499 0.324741909916618 284
3891 1159872 1 0.05 0.5 1e-04 0.8 10 "LAT" 0.260611765789539 0.556349916238426 0.164918944835195 0.351978799815739 0.416359098869332 0.45008851264562 0.368201122106047 0.397769797740083 0.676970864658871 0.48578597087632 0.533120066941242 0.382396827642205 0.99711063980484 0.971808499986079 0.980732269585265 0.00288936019516027 0.0281915000139207 0.019267730414735 897
3892 978545 2 0.05 0.5 1e-04 0.8 10 "LAT" 0.257579039062862 0.556433189640921 0.163117664985834 0.352144837178131 0.416040635908044 0.447465862556262 0.371158689084833 0.398749623524335 0.673619674970907 0.483653743480745 0.534276354070667 0.383287394838211 0.999354281011011 0.996316501514038 0.997377097296969 0.000645718988989358 0.00368349848596192 0.0026229027030308 1496
3893 1273031 3 0.05 0.5 1e-04 0.8 10 "LAT" 0.256387962423568 0.554063393458281 0.164147311163643 0.354564731362673 0.417167047195637 0.448289025809157 0.370589690031594 0.397824170073553 0.673555009619206 0.483387101158875 0.534737001195236 0.383484842959657 0.999710834666017 0.997841633455808 0.998491473663951 0.000289165333982967 0.00215836654419176 0.00150852633604897 3601
3894 1079147 4 0.05 0.5 1e-04 0.8 10 "LAT" 0.254545141519656 0.555558396688518 0.161815554570674 0.353028635672609 0.420000795986362 0.449316280349658 0.371408493401568 0.397017528433226 0.674545937506018 0.484241131889705 0.533224047972242 0.382567396806355 0.999490916154766 0.994506807206567 0.996224532676958 0.000509083845234069 0.00549319279343323 0.00377546732304242 2328
3895 57466 5 0.05 0.5 1e-04 0.8 10 "LAT" 0.258528269628195 0.556589588083061 0.163585505407908 0.352013465360481 0.415781945630754 0.448700946007679 0.368772822000588 0.397457541283008 0.674310215258949 0.484694981929435 0.532358327408496 0.382308266448297 0.999791598705719 0.997141324296549 0.998069523446804 0.00020840129428131 0.0028586757034511 0.00193047655319623 2096
3896 851455 1 3 0.5 1e-04 0.8 10 "LAT" 0.25470529707375 0.559569644869504 0.159064956015103 0.348993477464008 0.405170869911708 0.431757670163194 0.39610025538089 0.420767341364736 0.659876166985458 0.473326679044194 0.555165211395993 0.397508415934788 0.999223166693296 0.939709144895038 0.960705122319229 0.000776833306703988 0.0602908551049616 0.0392948776807706 170
3897 200152 2 3 0.5 1e-04 0.8 10 "LAT" 0.261692128823206 0.558889743158399 0.163916244397231 0.349718991918374 0.402311723212297 0.433456580192793 0.396769191636108 0.426306175926381 0.664003852035504 0.475333654587701 0.560685436033339 0.400829644876959 0.999293254124267 0.827220494797027 0.88981801614177 0.000706745875733307 0.172779505202973 0.11018198385823 109
3898 1313797 3 3 0.5 1e-04 0.8 10 "LAT" 0.258467617421022 0.56371738995517 0.158195134968812 0.344826004670931 0.402639721107364 0.431788191972826 0.391131298227768 0.418103608612252 0.661107338528386 0.475100422138264 0.549326433196581 0.3941301879503 0.999510586730012 0.967338816377632 0.978801581470083 0.000489413269987567 0.032661183622368 0.0211984185299169 1017
3899 859756 4 3 0.5 1e-04 0.8 10 "LAT" 0.259110356873073 0.561962858774155 0.159897955195888 0.346580853944736 0.418671513866094 0.448046350415633 0.396845516153925 0.423598117412159 0.677781870739167 0.48557661415291 0.556743471349813 0.39828796049754 0.999415914727293 0.63644789208848 0.76665802410645 0.000584085272706624 0.36355210791152 0.23334197589355 178
3900 230172 5 3 0.5 1e-04 0.8 10 "LAT" 0.257244565046315 0.555315078273345 0.1638204946115 0.353207517024505 0.403238103365288 0.433734262785847 0.391883304403332 0.420221046264991 0.660482668411603 0.474003033640878 0.555703799014832 0.398113987008584 0.998548682222869 0.910691021890619 0.942078412597206 0.00145131777713123 0.0893089781093807 0.0579215874027939 293
3901 56643 1 0.05 0 1e-04 0.9 10 "LAT" 0.25886690299015 0.56259954125155 0.159302499051771 0.346006153450326 0.461328744625318 0.508982472055659 0.335800615709923 0.369071010685983 0.720195647615468 0.52680129920341 0.495103114761694 0.361413087641349 0.455894055803718 0.385654996110248 0.40985331187035 0.544105944196282 0.614345003889752 0.59014668812965 410
3902 1023723 2 0.05 0 1e-04 0.9 10 "LAT" 0.257634456630013 0.559843420346719 0.160612339395067 0.348757859585126 0.46160505311968 0.509986269587618 0.33418883387864 0.367550638493957 0.719239509749694 0.526565255454 0.494801173273707 0.361309613691278 0.467503524358848 0.392425683996317 0.418201244248464 0.532496475641152 0.607574316003683 0.581798755751536 644
3903 261779 3 0.05 0 1e-04 0.9 10 "LAT" 0.258044357975872 0.562582309228815 0.158836490283442 0.346041373362507 0.466230969424575 0.514263040705512 0.334633713308464 0.367632552206728 0.724275327400447 0.53029264623434 0.493470203591906 0.360471755615548 0.414436671647045 0.33674730948358 0.363413100082856 0.585563328352955 0.66325269051642 0.636586899917144 172
3904 540950 4 0.05 0 1e-04 0.9 10 "LAT" 0.260038684829876 0.560772575634491 0.161380798052222 0.347817795205485 0.480042930454975 0.537300710772635 0.320654715652842 0.357795620172194 0.740081615284851 0.545213642602996 0.482035513705064 0.354441770540511 0.240953585600221 0.167805510510615 0.193041312221456 0.759046414399779 0.832194489489385 0.806958687778544 158
3905 789135 5 0.05 0 1e-04 0.9 10 "LAT" 0.259016156777608 0.558966624712034 0.162113125838451 0.349666557003062 0.443435303840087 0.485881278303038 0.348173396424945 0.380175453103372 0.702451460617696 0.510245706653321 0.510286522263396 0.370017084210472 0.619792526332536 0.542069902134245 0.569064972944306 0.380207473667464 0.457930097865755 0.430935027055694 798
3906 1175889 1 3 0 1e-04 0.9 10 "LAT" 0.259598191671092 0.562402219458024 0.159917865865264 0.346261094427286 0.474605357612495 0.530991385476093 0.335071909180044 0.371899160709759 0.734203549283588 0.541386924669069 0.494989775045308 0.363473057691205 0.672671388094006 0.0935358438740998 0.295948764843287 0.327328611905994 0.9064641561259 0.704051235156713 159
3907 408131 2 3 0 1e-04 0.9 10 "LAT" 0.264133155180523 0.562525692736612 0.162654346810563 0.346119145658323 0.467894173831641 0.527191040095342 0.332838576226184 0.37228816295817 0.732027329012164 0.539024697895235 0.495492923036747 0.363603214867863 0.745793057724208 0.133960926426952 0.351276466240105 0.254206942275792 0.866039073573048 0.648723533759895 161
3908 560819 3 3 0 1e-04 0.9 10 "LAT" 0.2586712176631 0.565636327885745 0.156923387119148 0.342970825717601 0.47846027013198 0.532241725776306 0.335830563784604 0.371037477581274 0.737131487795079 0.543179100301719 0.492753950903752 0.361903451937489 0.534010010619094 0.0858364344516221 0.241322439989083 0.465989989380906 0.914163565548378 0.758677560010917 156
3909 770013 4 3 0 1e-04 0.9 10 "LAT" 0.257435962732 0.562350784999461 0.158696655135765 0.346202455201451 0.48088228440012 0.53988595104423 0.327956033774412 0.365391868347619 0.73831824713212 0.54715027525063 0.486652688910177 0.359248831583207 0.690543348804772 0.0625668640934481 0.279932455755038 0.309456651195228 0.937433135906552 0.720067544244962 156
3910 833313 5 3 0 1e-04 0.9 10 "LAT" 0.259876578557043 0.561455012594532 0.160798922311472 0.347211367432325 0.472755336881793 0.528243676276071 0.33691307547755 0.373810381986416 0.732631915438836 0.539223070129294 0.497711997789021 0.365092492094863 0.57979018279288 0.10300871723849 0.269986068081129 0.42020981720712 0.89699128276151 0.730013931918871 161
3911 21615 1 0.05 0.25 1e-04 0.9 10 "LAT" 0.257790041205406 0.560006436758055 0.160500086936884 0.348504561846521 0.404156561210416 0.432637150301711 0.37422124359357 0.400292031471986 0.661946602415822 0.474663996614263 0.534721330530454 0.383212118064722 0.995907198633654 0.984489590146028 0.988470391177816 0.00409280136634622 0.0155104098539718 0.0115296088221837 2331
3912 310082 2 0.05 0.25 1e-04 0.9 10 "LAT" 0.258733652626192 0.553971091164355 0.165388336697423 0.3539144068137 0.403077862138926 0.435081750570013 0.370504359389688 0.399578699011967 0.661811514765118 0.474905236272562 0.535892696087111 0.384291665053473 0.977200101739885 0.961493574453669 0.967017163701887 0.0227998982601145 0.0385064255463311 0.0329828362981133 1252
3913 120056 3 0.05 0.25 1e-04 0.9 10 "LAT" 0.254219227203017 0.541753063012352 0.170112692777328 0.362217149618486 0.423954076098278 0.458303121339874 0.367582059602562 0.396760319011536 0.678173303301295 0.486246327031814 0.53769475237989 0.385203730279016 0.857408923536585 0.69463616689289 0.751452815568098 0.142591076463415 0.30536383310711 0.248547184431902 1370
3914 1314214 4 0.05 0.25 1e-04 0.9 10 "LAT" 0.251728498071651 0.544708706424226 0.166342337986609 0.359595899040259 0.426093153563086 0.458014772543911 0.368670039661618 0.395702119356216 0.677821651634737 0.486712030235125 0.535012377648228 0.383763356821868 0.869374572810448 0.71031164724523 0.765164396097382 0.130625427189552 0.28968835275477 0.234835603902618 651
3915 306576 5 0.05 0.25 1e-04 0.9 10 "LAT" 0.253888232474876 0.555245334032683 0.160970972861818 0.351884733527759 0.412306945819138 0.441370265202529 0.372543573975542 0.398345006097955 0.666195178294014 0.47875169910173 0.533514546837359 0.383103512931002 0.955972544616772 0.894817209512406 0.915928913721924 0.044027455383228 0.105182790487594 0.0840710862780757 72
3916 6110 1 3 0.25 1e-04 0.9 10 "LAT" 0.256638529261912 0.556942467133983 0.16171977105732 0.350738954202512 0.453937008493271 0.490418552951882 0.369346753289559 0.397440812552607 0.710575537755183 0.512347474654367 0.53106652434688 0.382107973588208 0.969526576793717 0.283562091056248 0.523043531271617 0.0304734232062828 0.716437908943752 0.476956468728383 163
3917 931426 2 3 0.25 1e-04 0.9 10 "LAT" 0.257118646165248 0.56124793462457 0.158759825791174 0.346426037718444 0.464265096204044 0.502565465907119 0.368648461897046 0.397264049760235 0.721383742369293 0.521824199627914 0.52740828768822 0.380620353467186 0.971475916623159 0.142780551631823 0.432565256356067 0.0285240833768407 0.857219448368177 0.567434743643933 171
3918 709515 3 3 0.25 1e-04 0.9 10 "LAT" 0.258973973407722 0.561075416370632 0.159965140539946 0.34637528347499 0.460308775387491 0.50005230201431 0.364835437480678 0.394819637133895 0.719282748795213 0.520259163323261 0.524800578020624 0.378821249634671 0.966263661610847 0.198764305751783 0.468368252908801 0.033736338389153 0.801235694248217 0.531631747091199 117
3919 265407 4 3 0.25 1e-04 0.9 10 "LAT" 0.259465029100479 0.559536379859688 0.16154041705108 0.348206924945669 0.442622541123799 0.479950177302975 0.372678037893771 0.402396620559544 0.702087570224278 0.506365168746681 0.534218454944851 0.384476314144774 0.971930217938221 0.35755993706417 0.575113071532005 0.0280697820617786 0.64244006293583 0.424886928467995 294
3920 1024265 5 3 0.25 1e-04 0.9 10 "LAT" 0.258046461642811 0.560973269011126 0.159540351468686 0.346601554460417 0.466329853489303 0.505582035569922 0.365932024969343 0.395072305177474 0.724376315132114 0.523808852119645 0.525472376438029 0.379169783230755 0.968196266863288 0.12890713443541 0.422729658546545 0.0318037331367121 0.87109286556459 0.577270341453455 166
3921 194416 1 0.05 0.5 1e-04 0.9 10 "LAT" 0.259542242194365 0.557033149113854 0.163848257004683 0.351519071281296 0.401174577010506 0.431933646151909 0.372500698416919 0.400702468565844 0.660716819204871 0.473701217355359 0.536348955421602 0.384293316305573 0.998741962636585 0.988131753043035 0.991864624741898 0.00125803736341501 0.0118682469569647 0.00813537525810214 1728
3922 146440 2 0.05 0.5 1e-04 0.9 10 "LAT" 0.257872277661838 0.561279577642811 0.159633198671698 0.347292205554893 0.404805289359106 0.43434903325066 0.370735181810692 0.397484465195855 0.662677567020945 0.47624173157601 0.53036838048239 0.380927216942995 0.999782533215641 0.998328073835244 0.998834380244159 0.000217466784358994 0.00167192616475637 0.00116561975584096 3601
3923 1078523 3 0.05 0.5 1e-04 0.9 10 "LAT" 0.257740002230985 0.556996227127603 0.162806000455226 0.351589650648478 0.400538087495156 0.430764729187043 0.373482487941594 0.401229054509152 0.658278089726141 0.472685895507802 0.53628848839682 0.384754467511611 0.999610595305618 0.996739931989754 0.997745137678992 0.000389404694382159 0.00326006801024575 0.0022548623210079 1381
3924 86683 4 0.05 0.5 1e-04 0.9 10 "LAT" 0.258538087671203 0.558715746323966 0.162005053494673 0.349917126143562 0.401941703494472 0.431847619392056 0.372614507835837 0.39999114934359 0.660479791165675 0.473958200677175 0.53461956133051 0.383378304650296 0.999811601246783 0.998297204481905 0.998827338444598 0.000188398753217163 0.00170279551809532 0.00117266155540212 3601
3925 1179538 5 0.05 0.5 1e-04 0.9 10 "LAT" 0.254581860993349 0.557554333387634 0.160232026654674 0.350796173176792 0.403811960060732 0.430881457159223 0.377972048981197 0.402799551608767 0.658393821054081 0.4723444604497 0.538204075635871 0.385791826048682 0.997244814258571 0.976054068132854 0.983390751675871 0.00275518574142868 0.0239459318671463 0.0166092483241292 774
3926 433198 1 3 0.5 1e-04 0.9 10 "LAT" 0.257530651238805 0.557785617310639 0.161958851245745 0.350488781725355 0.431338126489648 0.45807064188882 0.407765047563645 0.432154630620199 0.688868777728453 0.49079962126457 0.56972389880939 0.405398405378895 0.99679257822637 0.282428326404615 0.539136491103895 0.00320742177363046 0.717571673595385 0.460863508896105 111
3927 1083336 2 3 0.5 1e-04 0.9 10 "LAT" 0.261417819320669 0.565219540273679 0.158783158776319 0.343053495633819 0.413101955612989 0.442056556908036 0.397281198698253 0.424217562647411 0.674519774933658 0.482770798809501 0.556064357474572 0.397416799704411 0.997248985776398 0.590287847109774 0.737166113258607 0.00275101422360209 0.409712152890226 0.262833886741393 186
3928 47518 3 3 0.5 1e-04 0.9 10 "LAT" 0.262775730287814 0.566470626399291 0.158738396169962 0.341953580036617 0.402039374896753 0.431766439967721 0.400381625594225 0.428949206434214 0.664815105184567 0.476471263965481 0.559120021764187 0.400156332095486 0.998308724429551 0.66365318724599 0.785718745159886 0.00169127557044883 0.33634681275401 0.214281254840114 415
3929 672273 4 3 0.5 1e-04 0.9 10 "LAT" 0.260119120370858 0.5628647488213 0.159808098684391 0.34562006982617 0.423773616622236 0.450830945530514 0.403313903176409 0.428072318199179 0.683892736993093 0.48764954460746 0.563122001860799 0.401020717370848 0.99858626146973 0.424109542393778 0.630930715345081 0.00141373853027018 0.575890457606222 0.369069284654919 118
3930 895061 5 3 0.5 1e-04 0.9 10 "LAT" 0.258704600454462 0.560034079817219 0.161032506376785 0.348292454341483 0.42606940165306 0.452942777529354 0.405736001448098 0.430377741922424 0.684774002107522 0.488094763543183 0.566768507824882 0.40349473122097 0.997226736312353 0.364941444587201 0.592419214336976 0.00277326368764657 0.635058555412799 0.407580785663024 166
3931 473097 1 0.05 0 1e-04 1 10 "LAT" 0.261314776642041 0.562234377546531 0.161037209566236 0.346374931853076 0.467285831918597 0.520547476170241 0.327451747644163 0.363323099685754 0.728600608560638 0.534559525001047 0.488488957210399 0.357640066186735 0.326335983473908 0.252596219096248 0.27816741196692 0.673664016526092 0.747403780903752 0.72183258803308 81
3932 241608 2 0.05 0 1e-04 1 10 "LAT" 0.261961557909279 0.562004840228543 0.16167917046203 0.346632036290009 0.458950369479539 0.511684235154358 0.329950656137362 0.366105069325093 0.720911927388818 0.528656217092092 0.491629826599391 0.359557156051035 0.450221797566583 0.315427731443739 0.36240160254107 0.549778202433417 0.684572268556262 0.63759839745893 174
3933 457132 3 0.05 0 1e-04 1 10 "LAT" 0.255221058688502 0.561421651051543 0.157915129922405 0.347197642460969 0.463041363618161 0.508283831046244 0.337756941395543 0.369109612399903 0.718262422306663 0.525728067113014 0.495672071317948 0.361921751830104 0.409719575754564 0.319541328093301 0.350220262741153 0.590280424245436 0.680458671906699 0.649779737258847 289
3934 1042002 4 0.05 0 1e-04 1 10 "LAT" 0.259744150855462 0.562128416404058 0.160177705492424 0.346465881220992 0.441069688349594 0.485427115239901 0.344593312912799 0.37744919353445 0.700813839205056 0.510972721412367 0.504771018405223 0.367140928363706 0.570382735153836 0.473935871772107 0.507465857159573 0.429617264846164 0.526064128227893 0.492534142840427 767
3935 956421 5 0.05 0 1e-04 1 10 "LAT" 0.260958398018189 0.561642984867173 0.161280855713468 0.346991623217066 0.456683222813938 0.505486956868233 0.336115181379317 0.370642722869968 0.717641620832126 0.524332130516448 0.497396037092786 0.362715436094604 0.414070962471525 0.332629968737878 0.360944580476115 0.585929037528475 0.667370031262122 0.639055419523885 87
3936 47059 1 3 0 1e-04 1 10 "LAT" 0.259318573940149 0.567547005607966 0.155916251439819 0.341033726473204 0.483865879656065 0.540987586081688 0.329590369973682 0.365879383582813 0.743184453596214 0.549631390935916 0.4855066214135 0.357831084910173 0.377870669925207 0.0352612628383165 0.154053176470288 0.622129330074793 0.964738737161683 0.845946823529712 114
3937 920270 2 3 0 1e-04 1 10 "LAT" 0.255747791430311 0.56529016076355 0.155413335860217 0.343295708731537 0.485000603748727 0.538884425957777 0.331225631501266 0.365625868237812 0.740748395179039 0.547426835286026 0.486638967361483 0.358454540098236 0.677231004851169 0.0548428630159308 0.267833954531045 0.322768995148831 0.945157136984069 0.732166045468955 114
3938 720358 3 3 0 1e-04 1 10 "LAT" 0.258629334808936 0.563570898137448 0.158503500158809 0.345061696683097 0.48250318594093 0.53963325663977 0.330264646681569 0.366665840107331 0.741132520749866 0.547448490802949 0.488768146840378 0.35966556454274 0.620590127713476 0.0403478174101163 0.241511218888685 0.379409872286524 0.959652182589884 0.758488781111315 94
3939 1169755 4 3 0 1e-04 1 10 "LAT" 0.256057682773388 0.560970596118594 0.158816694975127 0.347669055719839 0.484645059829481 0.539924815929737 0.331460437514474 0.366681235423337 0.740702742602868 0.546755721659757 0.490277132489601 0.360547117780618 0.489373009740929 0.0379774550180111 0.193114733026387 0.510626990259071 0.962022544981989 0.806885266973613 110
3940 466956 5 3 0 1e-04 1 10 "LAT" 0.259125403882983 0.565730815271776 0.15712545834986 0.342883236695626 0.479070443169399 0.535625686492267 0.331539543225832 0.368072451146632 0.738195847052382 0.545487700624028 0.488665001575692 0.359885025405391 0.438562567371852 0.0655734190108379 0.195155850982878 0.561437432628148 0.934426580989162 0.804844149017122 114
3941 719154 1 0.05 0.25 1e-04 1 10 "LAT" 0.254479920834557 0.548407610409905 0.165131835041014 0.355635762417008 0.413813997087576 0.445437191731163 0.367375560501611 0.394999492882094 0.668293917922133 0.479619740721531 0.532507395542625 0.381932160088231 0.861585412226102 0.722993238933582 0.771113436342118 0.138414587773898 0.277006761066418 0.228886563657882 776
3942 991417 2 0.05 0.25 1e-04 1 10 "LAT" 0.261807566596207 0.56305769300873 0.160632824949775 0.345340290181535 0.383327393581257 0.412661947507722 0.376452347268544 0.404922799024294 0.645134960177464 0.46281310103217 0.537085172218319 0.385060439143163 0.99396829911673 0.969675300433696 0.97830164754777 0.00603170088327001 0.0303246995663045 0.0216983524522301 1368
3943 1208423 3 0.05 0.25 1e-04 1 10 "LAT" 0.255570644996442 0.555907258653169 0.161312204027093 0.350688929306054 0.399315917292597 0.427265827591288 0.377641631200363 0.403634562031418 0.654886562289039 0.469645225189912 0.538953835227456 0.386203042493611 0.938981272000407 0.82559968723223 0.865142239354084 0.0610187279995925 0.17440031276777 0.134857760645916 650
3944 765527 4 0.05 0.25 1e-04 1 10 "LAT" 0.255912313702504 0.555045506632273 0.162538304092502 0.352258537742782 0.395158900278956 0.423690248660197 0.377473213205523 0.404104352217365 0.65107121398146 0.467044321111775 0.540011517298024 0.387012269193786 0.960631805643986 0.857804035340511 0.893739768275437 0.0393681943560143 0.142195964659489 0.106260231724563 1622
3945 377229 5 0.05 0.25 1e-04 1 10 "LAT" 0.252042490289646 0.544192672661656 0.166135726384681 0.358309612009898 0.430504090214927 0.463417183500013 0.363774315975033 0.390980116144604 0.682546580504573 0.490127418068371 0.529910042359714 0.380187301743192 0.812064626337641 0.571601528729965 0.65440751857391 0.187935373662359 0.428398471270035 0.34559248142609 287
3946 348276 1 3 0.25 1e-04 1 10 "LAT" 0.255943676945657 0.553383090866723 0.163597838143234 0.353429360959787 0.463801244024741 0.502529820159006 0.367260168425477 0.396243422484352 0.719744920970398 0.519208653147306 0.530858006568711 0.382250231005307 0.942794061786119 0.125948896359767 0.411212225846587 0.0572059382138815 0.874051103640233 0.588787774153413 163
3947 567686 2 3 0.25 1e-04 1 10 "LAT" 0.256887361869264 0.560722927181197 0.158931577034066 0.346718429714589 0.463623097827834 0.503255738093816 0.365493199041509 0.39488420507251 0.720510459697098 0.522137480665018 0.524424776075575 0.37910302478884 0.963946366414289 0.13452167939952 0.424259640506178 0.0360536335857112 0.86547832060048 0.575740359493822 164
3948 474151 3 3 0.25 1e-04 1 10 "LAT" 0.256541335365655 0.555098612783327 0.162882160259516 0.351973108161479 0.471818519378417 0.513592991575379 0.360589954902044 0.390794073398616 0.728359854744072 0.527212113917947 0.52347211516156 0.378084931445468 0.951432786335802 0.0675625262321841 0.375667608207245 0.0485672136641985 0.932437473767816 0.624332391792754 107
3949 453947 4 3 0.25 1e-04 1 10 "LAT" 0.254868101391697 0.549313598505539 0.165826260788447 0.357041931364553 0.472982166317598 0.513811088617252 0.359855819800271 0.389322375675638 0.727850267709295 0.525474981452432 0.525682080588718 0.378750813087038 0.927214299213071 0.0767968478785018 0.371617247787151 0.072785700786929 0.923203152121498 0.628382752212849 95
3950 1051168 5 3 0.25 1e-04 1 10 "LAT" 0.255464306096561 0.559925785734671 0.158791064710474 0.347678351265718 0.468831916153639 0.506909694111532 0.363514004074096 0.391451498802597 0.7242962222502 0.52418019975616 0.52230506878457 0.377255352826637 0.970365556955859 0.127192516770552 0.418816326618091 0.0296344430441412 0.872807483229448 0.581183673381909 160
3951 1239614 1 0.05 0.5 1e-04 1 10 "LAT" 0.25620366455075 0.561041230970541 0.158390297227103 0.34671357356894 0.388912231891314 0.414665036963571 0.380808956301319 0.405651277332325 0.645115896442065 0.462571505165711 0.539199253528422 0.386371267144232 0.992616249383129 0.942645097369285 0.960064283382683 0.00738375061687083 0.0573549026307148 0.0399357166173173 895
3952 997909 2 0.05 0.5 1e-04 1 10 "LAT" 0.25596730787956 0.560363261812692 0.159196807578646 0.348183743227411 0.383293179902117 0.409384692573428 0.380656427164011 0.405901247200738 0.639260487781677 0.45887220227509 0.539853234742657 0.386985463739718 0.999657825289961 0.995123684362309 0.996704335880583 0.000342174710038847 0.00487631563769125 0.0032956641194168 304
3953 1150539 3 0.05 0.5 1e-04 1 10 "LAT" 0.259912709049416 0.558113239445239 0.163133736412322 0.350074341459068 0.387550101245342 0.41747818101679 0.378055475991174 0.406673743449579 0.647462810294758 0.464436402542004 0.541189212403496 0.387780222286408 0.996067200559245 0.903917066670099 0.936593583452936 0.00393279944075519 0.0960829333299012 0.0634064165470637 165
3954 977282 4 0.05 0.5 1e-04 1 10 "LAT" 0.258997687518487 0.561358964588057 0.160166048063981 0.347009698702663 0.381116479906536 0.408371650046615 0.381818753737629 0.408685421598628 0.640114167425023 0.458946434444566 0.54198480180161 0.388312367490764 0.998113948169592 0.976201116229391 0.983938812195805 0.00188605183040778 0.0237988837706094 0.016061187804195 1493
3955 803676 5 0.05 0.5 1e-04 1 10 "LAT" 0.254977539779995 0.56260220916968 0.156797957033632 0.345810485858174 0.386398325186083 0.410770425451132 0.382292164259444 0.406034047617413 0.641375864966078 0.460114540862933 0.539090121293076 0.386471314081889 0.998740786927102 0.978569522551026 0.985562021238962 0.00125921307289763 0.0214304774489743 0.0144379787610381 771
3956 608634 1 3 0.5 1e-04 1 10 "LAT" 0.257607228549053 0.561307234536761 0.159408713911778 0.347063961566272 0.43072767814511 0.45528646444897 0.412797344290618 0.43541587962831 0.688334906694163 0.489772093844604 0.572206058202396 0.406714683248761 0.99754761853602 0.227900083924498 0.504518394550131 0.0024523814639798 0.772099916075502 0.495481605449869 119
3957 1000394 2 3 0.5 1e-04 1 10 "LAT" 0.254334181627699 0.557677337511371 0.160212085731075 0.35088506051748 0.427124827254904 0.450138653113262 0.411184513747894 0.432447890569736 0.681459008882604 0.484930536545506 0.571396599478969 0.406111750917236 0.999046176350908 0.312559288400508 0.556083300472748 0.00095382364909187 0.687440711599492 0.443916699527252 107
3958 808492 3 3 0.5 1e-04 1 10 "LAT" 0.261366490609807 0.561853515307827 0.161255951587215 0.346444967033052 0.417002521543369 0.444751358664888 0.406230753646976 0.43246771738007 0.678369012153176 0.483538111285499 0.56748670523419 0.404025245223349 0.996817867008151 0.368836655820961 0.59721424704121 0.00318213299184902 0.631163344179039 0.40278575295879 201
3959 635665 4 3 0.5 1e-04 1 10 "LAT" 0.259468898613667 0.564653233702899 0.158141719055755 0.343806917040964 0.416698879570724 0.441974912899089 0.414308410212169 0.438497899398559 0.676167778184391 0.482091413079902 0.572450129267924 0.407576732715964 0.998907658968081 0.340921027239886 0.579744191288571 0.00109234103191879 0.659078972760114 0.420255808711429 213
3960 72738 5 3 0.5 1e-04 1 10 "LAT" 0.254595742376215 0.555558894678118 0.161639253405179 0.352520835984381 0.434195882918586 0.457221002937181 0.411847742962834 0.432927747218211 0.688791625294801 0.489140571271089 0.573486996368013 0.406875762993944 0.994387355887412 0.227478908342409 0.499960237209583 0.00561264411258836 0.772521091657591 0.500039762790417 169
3961 118754 1 0.05 0 1e-04 0 20 "LAT" 0.257756636366483 0.560010421305609 0.160548190377156 0.348669773895973 0.500459858287058 0.557512713395666 0.315499716277193 0.35117517459373 0.75821649465354 0.558337728794392 0.476047906654349 0.350347905124388 0.999633295230687 0.999611128756694 0.999618661102823 0.000366704769313313 0.00038887124330589 0.000381338897177209 3601
3962 987792 2 0.05 0 1e-04 0 20 "LAT" 0.259313588504971 0.562025858603707 0.160006879906234 0.346620109165682 0.502120267137489 0.563811514437822 0.307335720823232 0.344803881987777 0.761433855642459 0.563176696594469 0.467342600729466 0.345449604488416 0.99019434619578 0.990406100019518 0.990333967192594 0.00980565380421968 0.00959389998048203 0.00966603280740613 2207
3963 1112316 3 0.05 0 1e-04 0 20 "LAT" 0.2585713313271 0.557668602306316 0.162859094144582 0.351035494395902 0.500421795369043 0.561179882248929 0.310206059954338 0.347454905521802 0.758993126696143 0.559959910169255 0.47306515409892 0.348698824024105 0.999633121293512 0.999667438054126 0.999655741392622 0.000366878706487585 0.000332561945874396 0.000344258607377546 3601
3964 584744 4 0.05 0 1e-04 0 20 "LAT" 0.260489918220342 0.562770635264809 0.160159283481873 0.345858379891485 0.498091635448747 0.559267993780472 0.311504954116178 0.34937605165609 0.758581553669089 0.560434258591644 0.471664237598051 0.348205078480097 0.962168704435441 0.972002784826006 0.968627816824132 0.0378312955645587 0.0279972151739944 0.031372183175868 2089
3965 378682 5 0.05 0 1e-04 0 20 "LAT" 0.259897840561706 0.558787734053868 0.162827224000821 0.349914109463242 0.497635422891692 0.55708574324851 0.314379526018915 0.351591327407214 0.757533263453398 0.557647203647304 0.477206750019736 0.351038651624967 0.999464956644796 0.999421643214306 0.999436498564415 0.000535043355204503 0.000578356785694345 0.000563501435585368 3601
3966 787477 1 3 0 1e-04 0 20 "LAT" 0.256935983647675 0.558891100949244 0.16095673496691 0.349783925732575 0.493848746428184 0.556937164619137 0.314386559655445 0.352197979664972 0.750784730075858 0.557293538128423 0.475343294622355 0.351700979203011 0.999386808040469 0.995818862038162 0.997039928402314 0.000613191959530847 0.00418113796183789 0.0029600715976857 2441
3967 178110 2 3 0 1e-04 0 20 "LAT" 0.259217169342294 0.562781869351735 0.15940320750066 0.345853950136182 0.49419995989581 0.553542909638816 0.318471435362405 0.355328529149239 0.753417129238103 0.556507136785002 0.477874642863065 0.35228957467219 0.999371336718449 0.999519761392024 0.999468765385398 0.000628663281551477 0.000480238607975515 0.000531234614602177 3601
3968 30140 3 3 0 1e-04 0 20 "LAT" 0.262976611084997 0.561609264870187 0.162612691742632 0.347029266987927 0.487945660106839 0.554109061319991 0.314735121538305 0.355017679413964 0.750922271191836 0.556376824166252 0.477347813280938 0.352595788983779 0.999403019706931 0.990239772435768 0.99344597668391 0.000596980293069209 0.00976022756423211 0.00655402331609021 1005
3969 11221 4 3 0 1e-04 0 20 "LAT" 0.259081556461624 0.560104867164886 0.161342036462023 0.348544522055306 0.489653346560954 0.553099459017596 0.317274037168141 0.356138035309809 0.748734903022578 0.555167401267633 0.478616073630164 0.353886416152902 0.997972557935286 0.998783931686743 0.998503365104993 0.00202744206471347 0.00121606831325721 0.00149663489500677 296
3970 293986 5 3 0 1e-04 0 20 "LAT" 0.25885380365361 0.564317862727672 0.157994513111659 0.34431744318421 0.490631634819578 0.550190976717413 0.322217239076406 0.359097300336206 0.749485438473188 0.554695630353901 0.480211752188065 0.354387790989167 0.989045604128533 0.9987688422564 0.995416709714521 0.0109543958714668 0.00123115774360031 0.00458329028547923 3601
3971 103243 1 0.05 0.25 1e-04 0 20 "LAT" 0.2589618961215 0.561860381047853 0.159911825105387 0.346751179440476 0.499437683618768 0.559553778909445 0.31193907829496 0.349090214994067 0.758399579740268 0.560311172384757 0.471850903400348 0.348322192078604 0.999731945657491 0.99968990801308 0.999704256871801 0.000268054342509283 0.000310091986920184 0.000295743128198889 3601
3972 1290484 2 0.05 0.25 1e-04 0 20 "LAT" 0.259117215665875 0.562598885065547 0.159456142845692 0.346000530905365 0.500859181009121 0.563318318115828 0.307379815196408 0.345270456652617 0.759976396674996 0.563052762641026 0.466835958042099 0.345539927745463 0.999579521525938 0.999037559137641 0.999222359240358 0.000420478474062251 0.000962440862359293 0.000777640759642173 3291
3973 753251 3 0.05 0.25 1e-04 0 20 "LAT" 0.259970700239583 0.563283860574641 0.159430216770734 0.34529524463361 0.500587842757674 0.563754996047169 0.306639982766084 0.344849279905039 0.760558542997257 0.563566129179859 0.466070199536818 0.345029957608723 0.999589209237776 0.997941324409665 0.998504636291661 0.000410790762223588 0.002058675590335 0.00149536370833919 2691
3974 178832 4 0.05 0.25 1e-04 0 20 "LAT" 0.260266782010771 0.562993784672246 0.1598440446501 0.345615034963295 0.4999230074086 0.562493788612758 0.307911303100619 0.346114408411854 0.760189789419371 0.562646414623204 0.467755347750719 0.345962253160941 0.999675553571968 0.999484041876833 0.999549603327772 0.000324446428032286 0.000515958123166531 0.000450396672228009 3601
3975 495098 5 0.05 0.25 1e-04 0 20 "LAT" 0.255561939179197 0.562059880957551 0.157613917512914 0.34649330587753 0.503845077836165 0.561114687361375 0.312307380529146 0.347523024600637 0.759407017015362 0.561405903970572 0.469921298042059 0.347203825377902 0.999059585331857 0.998311677416375 0.998563348479574 0.000940414668143473 0.00168832258362527 0.00143665152042645 1006
3976 863092 1 3 0.25 1e-04 0 20 "LAT" 0.257407703751023 0.563695254812372 0.157678561102619 0.344915555928442 0.494510834252311 0.554897529626279 0.317796228224063 0.354270853471466 0.751918538003334 0.557568635458891 0.475474789326682 0.351425591079657 0.999601241026695 0.999631143727022 0.999620917271001 0.000398758973304892 0.000368856272977912 0.000379082728998788 3601
3977 775546 2 3 0.25 1e-04 0 20 "LAT" 0.259558278911511 0.562401848708379 0.159915356646132 0.346226357860088 0.492542703644947 0.553944373785526 0.317430272627713 0.355172270922098 0.752100982556458 0.556568125774571 0.477345629273846 0.352394370905015 0.999714169662819 0.999526080808508 0.999590927624205 0.000285830337181295 0.000473919191491514 0.000409072375794584 3601
3978 1109286 3 3 0.25 1e-04 0 20 "LAT" 0.259106161971297 0.560201497464849 0.161341408476378 0.348449658441965 0.490960042203656 0.553109079843088 0.318132513906935 0.356262489083488 0.750066204174954 0.555247284863327 0.479473922383313 0.353894561951148 0.999815776382187 0.999702946381071 0.99974190223107 0.000184223617813306 0.000297053618928787 0.000258097768930298 3601
3979 555426 4 3 0.25 1e-04 0 20 "LAT" 0.257902404314155 0.567178533162586 0.155282401518259 0.341339831588325 0.495284902832279 0.556937824186779 0.314464732607694 0.351826160299556 0.753187307146434 0.560145489781748 0.469747134125953 0.348544071395311 0.99851063414274 0.999663871812321 0.999269599291451 0.00148936585726035 0.000336128187679034 0.000730400708548779 3601
3980 731327 5 3 0.25 1e-04 0 20 "LAT" 0.255860074535945 0.557728854852313 0.161177238813984 0.350908010341315 0.492778161318739 0.554918746870069 0.316693955431333 0.354192798537835 0.748638235854684 0.555633223570476 0.477871194245317 0.353329875926059 0.999551060375003 0.999145668374772 0.999284203645888 0.000448939624997083 0.000854331625227492 0.000715796354111728 3601
3981 52892 1 0.05 0.5 1e-04 0 20 "LAT" 0.260577596506679 0.563310456514989 0.159840941541357 0.345310053421996 0.498978198021182 0.560982339756554 0.309594507491122 0.347629195722044 0.759555794527861 0.561761867999186 0.46943544903248 0.346853063559493 0.999857214288422 0.999748845443177 0.999786007837098 0.000142785711577681 0.000251154556822538 0.000213992162901708 3601
3982 849410 2 0.05 0.5 1e-04 0 20 "LAT" 0.258303212574561 0.562325874404895 0.159132607789636 0.346294286969467 0.500760435318763 0.55867341321146 0.314060738461599 0.350002260136595 0.759063647893323 0.559882459338925 0.473193346251235 0.348774745095236 0.99963295338727 0.999510727594701 0.9995522963544 0.000367046612730454 0.000489272405299233 0.000447703645599539 3601
3983 211425 3 0.05 0.5 1e-04 0 20 "LAT" 0.260998712562741 0.561637287028088 0.161341937365354 0.347029033793802 0.499483278338496 0.561521138476349 0.309074954002983 0.347119388788603 0.760481990901237 0.561542953041807 0.470416891368337 0.347106706218151 0.999857533651963 0.999738625149644 0.999779432190205 0.000142466348037387 0.000261374850356475 0.000220567809794817 3601
3984 157142 4 0.05 0.5 1e-04 0 20 "LAT" 0.260731872829282 0.561767067776108 0.161085560466825 0.346876172154967 0.49709083132452 0.55894186701274 0.311374715598108 0.349675239670088 0.757822704153801 0.559879336131178 0.472460276064933 0.348747148090678 0.999861580786146 0.999774029909388 0.999804136665436 0.00013841921385362 0.000225970090612455 0.000195863334564097 3601
3985 200834 5 0.05 0.5 1e-04 0 20 "LAT" 0.258998965743401 0.565918011290223 0.156882989635624 0.342627329028138 0.501383763209704 0.562289589457202 0.309168323210651 0.34632174792001 0.760382728953105 0.563496945470303 0.466051312846275 0.345092331307535 0.999856989603558 0.999731460851001 0.999774194586687 0.000143010396441824 0.000268539148998743 0.000225805413312628 3601
3986 175461 1 3 0.5 1e-04 0 20 "LAT" 0.256429818983871 0.560675545714997 0.15927047198971 0.347944385210325 0.492781681095266 0.554782810360288 0.317277664610162 0.354697032349303 0.749211500079137 0.556514752928958 0.476548136599872 0.35269207805932 0.99988100100232 0.999467259995702 0.999608840695201 0.000118998997680156 0.000532740004298046 0.00039115930479911 3601
3987 725414 2 3 0.5 1e-04 0 20 "LAT" 0.258489814511283 0.563229302685108 0.158592219617554 0.345418418823187 0.494769720288898 0.55685797616405 0.314157683735365 0.351806422640146 0.753259534800181 0.558805569563193 0.472749903352919 0.349858444627942 0.999822598076605 0.999737671037991 0.99976678066185 0.000177401923395356 0.000262328962009104 0.000233219338149597 3601
3988 579971 3 3 0.5 1e-04 0 20 "LAT" 0.256406324162723 0.552872529320496 0.165256418986352 0.355811685894553 0.494526265503045 0.556917984539805 0.313897904524547 0.351775133184638 0.750932589665768 0.555241222359455 0.479154323510899 0.353455410395718 0.999873945924497 0.999728381355703 0.999778113656185 0.00012605407550259 0.000271618644297436 0.000221886343815161 3601
3989 311006 4 3 0.5 1e-04 0 20 "LAT" 0.258979610646762 0.56321841269218 0.158919797803669 0.345413746952999 0.490947254104298 0.553090093157648 0.31853835291129 0.356407778361568 0.749926864751059 0.556243507161571 0.477458150714959 0.352980376524811 0.999745298241523 0.999304496529055 0.9994565858517 0.000254701758477361 0.000695503470945078 0.000543414148300038 3601
3990 711188 5 3 0.5 1e-04 0 20 "LAT" 0.256477276907025 0.557291473032569 0.161836570125117 0.351387681119755 0.493081012090108 0.553969615421688 0.318259902599079 0.355317608476824 0.749558288997133 0.554843156596099 0.480096472724197 0.354252740752277 0.999883457730398 0.999526992434413 0.999648959614311 0.000116542269602282 0.000473007565587257 0.000351040385688925 3601
3991 664766 1 0.05 0 1e-04 0.1 20 "LAT" 0.258049741449579 0.562442077202234 0.158911631116942 0.346176965116507 0.4964464184528 0.554326290835652 0.313170230949446 0.349331776993989 0.754496159902379 0.557057333781705 0.472081862066389 0.348281446014094 0.998937606557556 0.998527447985527 0.998666832442884 0.00106239344244358 0.0014725520144728 0.00133316755711585 411
3992 642086 2 0.05 0 1e-04 0.1 20 "LAT" 0.25904259171063 0.558385921707442 0.162584997160655 0.350236974177226 0.493891656853012 0.552328931194463 0.314527061011745 0.351410026046506 0.752934248563642 0.554371274971212 0.4771120581724 0.351036263896194 0.992148755537764 0.992598573753131 0.992444740861497 0.00785124446223571 0.00740142624686941 0.00755525913850273 1724
3993 1145425 3 0.05 0 1e-04 0.1 20 "LAT" 0.257447916210353 0.56362144038539 0.157688857037681 0.344954914443102 0.49668515190252 0.554922056385844 0.312505649502132 0.348715657719156 0.754133068112873 0.557834717091727 0.470194506539813 0.347471930561681 0.999560862776537 0.999540037463436 0.999547100923133 0.00043913722346269 0.000459962536563523 0.000452899076866902 3601
3994 957939 4 0.05 0 1e-04 0.1 20 "LAT" 0.25876310915821 0.563230342503724 0.158746660612816 0.345374245324747 0.494536068245732 0.551985279172168 0.315393759383815 0.351696401585741 0.753299177403943 0.555773820934285 0.474140419996631 0.349576739467159 0.997977885002418 0.998987000521406 0.998642746801226 0.00202211499758151 0.00101299947859396 0.00135725319877399 1855
3995 689345 5 0.05 0 1e-04 0.1 20 "LAT" 0.258554554408457 0.560547275079528 0.160640013838757 0.348076941643438 0.493999039608435 0.55157321268964 0.315690338089033 0.352111976875479 0.752553594016892 0.554604249952118 0.476330351927789 0.350759952684638 0.999589828198419 0.999458295962637 0.999503191431481 0.000410171801580604 0.000541704037362871 0.000496808568519035 3601
3996 184529 1 3 0 1e-04 0.1 20 "LAT" 0.256827817747297 0.561590256645516 0.158923060345462 0.34704663166719 0.488795677701118 0.547820588981309 0.320554230419965 0.357041259195623 0.745623495448415 0.552084014592189 0.479477290765427 0.35407471859533 0.98455158432314 0.85971814397017 0.902447459091147 0.0154484156768602 0.14028185602983 0.0975525409088528 1843
3997 1313138 2 3 0 1e-04 0.1 20 "LAT" 0.264659685853178 0.563442249761515 0.162228797453173 0.345227546380909 0.482727935023333 0.547041355144583 0.316896124594262 0.357116434715682 0.747387620876511 0.552488925037775 0.479124922047436 0.35324734206333 0.999588682772759 0.99943969871253 0.999492067614031 0.000411317227240857 0.000560301287469637 0.000507932385969041 3601
3998 495130 3 3 0 1e-04 0.1 20 "LAT" 0.257499776982837 0.561888967356499 0.159023417050534 0.34673366041014 0.487587751644743 0.544971144323215 0.324397813139772 0.360445009405922 0.74508752862758 0.550445660975616 0.483421230190306 0.356074316448582 0.906804518329916 0.841384181917202 0.863853007335823 0.0931954816700835 0.158615818082798 0.136146992664177 886
3999 1318398 4 3 0 1e-04 0.1 20 "LAT" 0.259209522202328 0.559182637397397 0.162208285193962 0.349453795127042 0.482155965697129 0.543424611485872 0.322533136493059 0.361175796883665 0.741365487899457 0.548473763415403 0.484741421687022 0.357533487931564 0.949518746347745 0.985896836520862 0.973264749316077 0.0504812536522548 0.0141031634791381 0.0267352506839231 2932
4000 181234 5 3 0 1e-04 0.1 20 "LAT" 0.258634105901717 0.562557553140803 0.159278978248765 0.34607852255087 0.486130343647722 0.545359199741022 0.321571756787041 0.358663250623027 0.744764449549438 0.550889323069059 0.480850735035806 0.354714109726874 0.999699129718243 0.999559186924054 0.999607410747426 0.000300870281756731 0.00044081307594558 0.000392589252574284 3601
4001 724439 1 0.05 0.25 1e-04 0.1 20 "LAT" 0.257660114763926 0.559989916932754 0.160509456444549 0.348654858684374 0.496454652475109 0.554281916474943 0.313259806237172 0.349379679379801 0.754114767239035 0.556191285534451 0.473769262681722 0.349161748281229 0.999780722408537 0.999656636081822 0.999698777595499 0.000219277591462747 0.000343363918178085 0.000301222404500991 3601
4002 549130 2 0.05 0.25 1e-04 0.1 20 "LAT" 0.255722778584124 0.563321077794722 0.156804177885993 0.345276706973155 0.49838552333371 0.55249647817126 0.317084492850356 0.351188954892906 0.754108301917834 0.556095931809349 0.473888670736349 0.349234223382874 0.999637811807483 0.99967412464335 0.999661894916071 0.000362188192516979 0.000325875356649916 0.000338105083928813 3601
4003 964706 3 0.05 0.25 1e-04 0.1 20 "LAT" 0.256137053145872 0.562397117387189 0.157740241212864 0.34618256694453 0.496597063901809 0.553730776617975 0.314217701313661 0.349897620693299 0.752734117047681 0.556627656971374 0.471957942526525 0.348668366786351 0.999690566780789 0.999375152496533 0.999481781751234 0.000309433219211097 0.000624847503467429 0.000518218248765639 3601
4004 72757 4 0.05 0.25 1e-04 0.1 20 "LAT" 0.259206893869471 0.560367760252203 0.161178903227691 0.348285956132043 0.493457161080101 0.551216937657216 0.31592881206465 0.352467698197038 0.752664054949572 0.55430488113201 0.477107715292341 0.351072724411834 0.999576344237766 0.999408506397211 0.999465926237594 0.000423655762234004 0.00059149360278851 0.000534073762406253 3601
4005 244029 5 0.05 0.25 1e-04 0.1 20 "LAT" 0.262125488831224 0.55933626137889 0.163790584485589 0.349345240204961 0.492061470240828 0.552090675264115 0.313688299374399 0.351627130053571 0.754186959072051 0.554553896475255 0.477478883859988 0.350874690131763 0.999789157459139 0.99966008898697 0.999704668835365 0.000210842540860836 0.000339911013030062 0.000295331164635359 3601
4006 1021667 1 3 0.25 1e-04 0.1 20 "LAT" 0.262783627749758 0.566106777194436 0.159104241058455 0.342499744768506 0.483860809867766 0.545636710026156 0.319369311068104 0.358277773484646 0.746644437617523 0.552447733090026 0.478473552126559 0.353086061979739 0.999767869774124 0.999586140720002 0.999649573745835 0.000232130225876029 0.000413859279998523 0.000350426254164791 3601
4007 442038 2 3 0.25 1e-04 0.1 20 "LAT" 0.263205909246673 0.567445172932248 0.158321957892627 0.341158715980007 0.482783561826586 0.543543920798191 0.322290569023802 0.360871348761177 0.745989471073259 0.551506917181536 0.48061252691643 0.354358235047533 0.999427939661026 0.996406976020315 0.99746402483977 0.000572060338974233 0.00359302397968474 0.00253597516023032 533
4008 89169 3 3 0.25 1e-04 0.1 20 "LAT" 0.257150900883349 0.566339741916394 0.155506064592578 0.342182040007771 0.489124287246626 0.548488414911939 0.319146974769513 0.355655811420875 0.746275188129975 0.55418981915767 0.474653039362091 0.351444732459552 0.999809551842394 0.99965155129289 0.999705584181411 0.000190448157605769 0.000348448707109906 0.000294415818588644 3601
4009 1239780 4 3 0.25 1e-04 0.1 20 "LAT" 0.256647236902681 0.557724523988575 0.161631742520644 0.350928855895376 0.485710115192067 0.542757362459484 0.325101431305506 0.361294537443687 0.742357352094748 0.547584132170238 0.48673317382615 0.358039300705942 0.999749108998505 0.998803837297753 0.999128224217757 0.000250891001494604 0.00119616270224713 0.000871775782242994 1490
4010 709530 5 3 0.25 1e-04 0.1 20 "LAT" 0.257348454445681 0.560817608221648 0.159701132718366 0.347877846075436 0.486245426931119 0.541797490994976 0.327359626358974 0.362555989164855 0.743593881376801 0.547898337864241 0.487060759077341 0.357938953946242 0.99979887858152 0.999656777870405 0.999705573497576 0.000201121418480413 0.000343222129595142 0.000294426502424394 3601
4011 64309 1 0.05 0.5 1e-04 0.1 20 "LAT" 0.260225858129194 0.561970406713951 0.160576565636086 0.346643086934434 0.495243019390991 0.553295443563682 0.313936386621118 0.35041266300516 0.755468877520185 0.556229510075114 0.474512952257205 0.349151213941298 0.999431014397563 0.99923117357559 0.999299568328781 0.000568985602437094 0.000768826424410474 0.000700431671219488 3425
4012 868809 2 0.05 0.5 1e-04 0.1 20 "LAT" 0.257901981341165 0.562626764619705 0.158687647738605 0.345984308004778 0.49615441655104 0.552078232405358 0.316297352396819 0.351614686682732 0.754056397892204 0.555615382310835 0.474985000135424 0.349738996769444 0.999857931850506 0.999727983499257 0.999772127514176 0.000142068149493857 0.000272016500742748 0.000227872485824121 3601
4013 971106 3 0.05 0.5 1e-04 0.1 20 "LAT" 0.257538156989198 0.558709382227933 0.161395103763055 0.349954278231114 0.492671612487327 0.546397014537808 0.322549140125045 0.357359478171967 0.750209769476526 0.550544429360875 0.4839442438881 0.354872146750885 0.999857834708612 0.999730283808198 0.999773758857898 0.000142165291387603 0.0002697161918021 0.000226241142101737 3601
4014 1176455 4 0.05 0.5 1e-04 0.1 20 "LAT" 0.259742857244586 0.563363155891823 0.159222776082108 0.345201992462976 0.493816666362187 0.552018425898244 0.314853168717872 0.351660701034142 0.753559523606773 0.555856237339367 0.47407594479998 0.349484912750271 0.999845046019705 0.999727259367146 0.999767581206349 0.00015495398029502 0.000272740632853899 0.000232418793651116 3601
4015 559312 5 0.05 0.5 1e-04 0.1 20 "LAT" 0.255653227056253 0.55843520504864 0.160391589293772 0.350203318401867 0.49542288433784 0.551589518723652 0.316642535384201 0.352065850246011 0.751076111394094 0.553866630975662 0.477034124677973 0.351471314182833 0.999864109080541 0.999734594171143 0.999778402482285 0.000135890919458555 0.000265405828857492 0.0002215975177154 3601
4016 551642 1 3 0.5 1e-04 0.1 20 "LAT" 0.259557141073358 0.560297793039375 0.161503763145238 0.348367176749167 0.483436849385473 0.54217044828043 0.324857970061404 0.362124146502888 0.742993990458831 0.54807809301415 0.486361733206643 0.357724151235404 0.999878401638458 0.999717697672512 0.999773409462932 0.000121598361542109 0.000282302327487995 0.00022659053706772 3601
4017 1290007 2 3 0.5 1e-04 0.1 20 "LAT" 0.262563762189914 0.565763606907833 0.159156307719211 0.34279833236015 0.486031589122729 0.545787229710585 0.319992297243911 0.357987763851981 0.748595351312643 0.552459006143669 0.479148604963122 0.352958607013002 0.999879352085266 0.999716745227511 0.999773307484698 0.000120647914734168 0.000283254772489302 0.000226692515301892 3601
4018 923920 3 3 0.5 1e-04 0.1 20 "LAT" 0.258749623717761 0.562814261162429 0.159066324349312 0.345798753095253 0.485970995057341 0.544548576078024 0.322337335923275 0.359479255280709 0.744720618775103 0.550561349009316 0.481403660272587 0.355033207221732 0.999879614138791 0.999715308027675 0.999771948120099 0.000120385861208883 0.000284691972325011 0.000228051879901299 3601
4019 150121 4 3 0.5 1e-04 0.1 20 "LAT" 0.258279802509666 0.563649362205725 0.158189868213697 0.344998868569553 0.48642432374322 0.544946954334358 0.322656047304123 0.359319374515916 0.744704126252886 0.550975048812278 0.480845915517821 0.354793703727392 0.999879104352883 0.999697447252145 0.999759964033518 0.000120895647116882 0.000302552747855346 0.000240035966481807 3601
4020 782670 5 3 0.5 1e-04 0.1 20 "LAT" 0.261469823976833 0.561344303799442 0.161842847830727 0.347327917350903 0.485868432164145 0.547493880526204 0.317824342857517 0.356415662639684 0.747338256140977 0.552012710908536 0.479667190688243 0.353543245317395 0.999877332934896 0.999713493056348 0.999770400226214 0.000122667065104491 0.000286506943652183 0.000229599773786438 3601
4021 588526 1 0.05 0 1e-04 0.2 20 "LAT" 0.261000354073104 0.561983333440795 0.161067490657234 0.346631136964701 0.487352071854411 0.545716827370444 0.315178120240798 0.352500519884155 0.748352425927515 0.551257753831502 0.476245610898033 0.350516633358972 0.995303121977773 0.994176159521483 0.994564002643438 0.00469687802222695 0.00582384047851745 0.00543599735656195 2930
4022 667348 2 0.05 0 1e-04 0.2 20 "LAT" 0.257960848144284 0.5585758244414 0.161754468653358 0.350091369640955 0.486900214781227 0.539439775057346 0.324616842746979 0.359234804712067 0.744861062925511 0.545891506661403 0.486371311400337 0.356165045536695 0.943509402997705 0.958893177125997 0.953637446188615 0.056490597002295 0.041106822874003 0.0463625538113855 1253
4023 859024 3 0.05 0 1e-04 0.2 20 "LAT" 0.258063805131873 0.55617645329565 0.163618773437155 0.352481789661957 0.484156905867791 0.538273016983663 0.324220010471415 0.359972858746151 0.742220710999664 0.544331476889874 0.48783878390857 0.35745744098078 0.998768773573403 0.99834173587013 0.998488171993955 0.00123122642659677 0.0016582641298704 0.00151182800604548 171
4024 591426 4 0.05 0 1e-04 0.2 20 "LAT" 0.255370222759055 0.558009558621445 0.160555334174004 0.350689860277093 0.492137717013606 0.545222925158756 0.319948437586363 0.354007162189938 0.747507939772661 0.549501885969003 0.480503771760367 0.35291350094544 0.920335452805676 0.898328287309185 0.905757149281196 0.0796645471943241 0.101671712690815 0.0942428507188036 1008
4025 412032 5 0.05 0 1e-04 0.2 20 "LAT" 0.259376078010325 0.5588699082675 0.162414705638149 0.349784824877801 0.48627811747249 0.541670153098999 0.320425193465099 0.356531847322796 0.745654195482815 0.547505970198831 0.482839899103248 0.354258078825244 0.998797356573642 0.999024059521914 0.998946270741754 0.00120264342635758 0.000975940478086499 0.00105372925824573 3601
4026 902864 1 3 0 1e-04 0.2 20 "LAT" 0.261353536477408 0.563421782277956 0.160261016401231 0.345168725465031 0.476434171258901 0.53521848596455 0.325889804237167 0.364021508303228 0.737787707736309 0.54460989411252 0.486150820638398 0.357850761648928 0.999413519515739 0.997213494789933 0.997981654101721 0.00058648048426069 0.00278650521006649 0.00201834589827902 1012
4027 544003 2 3 0 1e-04 0.2 20 "LAT" 0.261933589924325 0.56352933708174 0.16055376828638 0.345114874059911 0.477515649336254 0.537652375588502 0.32273511032485 0.361234830633152 0.739449239260579 0.546262728853532 0.48328887861123 0.355989659408427 0.999453996886915 0.999358067715777 0.999391561472333 0.000546003113085158 0.000641932284222785 0.000608438527667326 3601
4028 1238092 3 3 0 1e-04 0.2 20 "LAT" 0.262768076258768 0.565495928044782 0.159517230187933 0.34311854735933 0.475304107733886 0.534020773917036 0.326732111721097 0.365097702266689 0.738072183992654 0.544548924244285 0.486249341909029 0.35784308951613 0.996781528164379 0.99898800563902 0.998214253869708 0.00321847183562075 0.00101199436098035 0.00178574613029242 2218
4029 1009277 4 3 0 1e-04 0.2 20 "LAT" 0.262029631760817 0.564875801476197 0.159533212900862 0.343687192060671 0.478117122678898 0.538143376932127 0.322722479167087 0.361339898643207 0.740146754439715 0.547088277866299 0.482255692067949 0.355515350221256 0.965027671403213 0.906275222039758 0.926787976742806 0.0349723285967867 0.0937247779602418 0.0732120232571942 1605
4030 414684 5 3 0 1e-04 0.2 20 "LAT" 0.258443996609206 0.567309237452764 0.155565296318493 0.341248272990442 0.480074471622632 0.534031262273533 0.32978900988818 0.364820630223068 0.738518468231839 0.544984792783227 0.485354306206672 0.357140857403766 0.998491143412971 0.998854753190723 0.998729503608394 0.00150885658702912 0.00114524680927678 0.00127049639160598 3601
4031 568264 1 0.05 0.25 1e-04 0.2 20 "LAT" 0.259686738626168 0.565299565906608 0.157717999965312 0.343187175255256 0.491024071637677 0.549122765678277 0.312439705948553 0.349013121734839 0.750710810263845 0.554583414270654 0.470157705913865 0.347065064259303 0.996868453208438 0.997389199588907 0.997211431451108 0.00313154679156179 0.00261080041109289 0.00278856854889195 656
4032 954134 2 0.05 0.25 1e-04 0.2 20 "LAT" 0.257692719127602 0.561739663013115 0.159226041605214 0.346863428623782 0.489196115241772 0.544249079685274 0.318508079388666 0.353931968974591 0.746888834369374 0.550131941212023 0.47773412099388 0.351570853928493 0.99978090373521 0.999634470635626 0.999684307534816 0.000219096264790094 0.000365529364373728 0.000315692465184228 3601
4033 220196 3 0.05 0.25 1e-04 0.2 20 "LAT" 0.259513962524996 0.561684980840805 0.160399756723089 0.346871742938193 0.487244278532261 0.544578423892094 0.316847259805032 0.353588570059971 0.746758241057257 0.550387680802736 0.477247016528121 0.35131737603239 0.998714650202847 0.998413905381614 0.998517017304305 0.00128534979715276 0.00158609461838614 0.00148298269569482 2089
4034 1248080 4 0.05 0.25 1e-04 0.2 20 "LAT" 0.256520255814577 0.561743540540046 0.1584704189962 0.346856187848926 0.488535134610777 0.542436282131422 0.320764637230148 0.355721012234102 0.745055390425354 0.548908566367644 0.479235056226348 0.352761696935453 0.999793985758388 0.999664502050234 0.999708460647306 0.000206014241611892 0.000335497949765806 0.000291539352694221 3601
4035 779496 5 0.05 0.25 1e-04 0.2 20 "LAT" 0.26135584215129 0.559682131871616 0.163013440378353 0.348954175246834 0.485790133517564 0.545179397319322 0.31484220637371 0.352972479375174 0.747145975668854 0.550142357485266 0.477855646752064 0.351614475795654 0.999761538586516 0.999584943677694 0.999645912545902 0.000238461413484412 0.000415056322306199 0.000354087454097597 3601
4036 1052528 1 3 0.25 1e-04 0.2 20 "LAT" 0.256185937756969 0.562210676290797 0.157963689454902 0.346358019493363 0.486247232518806 0.540337295564453 0.323202522688737 0.357846193243818 0.742433170275775 0.547505782718445 0.481166212143639 0.35416928044155 0.998384062891493 0.997094451918483 0.997533024541617 0.00161593710850744 0.00290554808151675 0.0024669754583826 2210
4037 855714 2 3 0.25 1e-04 0.2 20 "LAT" 0.263126518208292 0.563925370580089 0.160917246049116 0.344735693165146 0.475837060725163 0.53665911139785 0.323373200923444 0.362485120121395 0.738963578933455 0.545775682226115 0.48429044697256 0.356666378909765 0.999830397773294 0.999410413487773 0.999557820412243 0.000169602226706276 0.000589586512226872 0.000442179587756611 3601
4038 737967 3 3 0.25 1e-04 0.2 20 "LAT" 0.257290435906475 0.561826164527723 0.158988944544821 0.346855755451525 0.481744565467976 0.53686381411299 0.326668902960621 0.361948897140589 0.739035001374451 0.545002520104066 0.485657847505441 0.357156957785065 0.999811591761569 0.999381987321704 0.999529388361488 0.000188408238431093 0.000618012678296196 0.000470611638511631 3601
4039 327618 4 3 0.25 1e-04 0.2 20 "LAT" 0.255401500947832 0.556020113683608 0.162137355415147 0.352671465009666 0.47867705243856 0.533328962284418 0.330336862856935 0.365866126018033 0.734078553386392 0.540702160688792 0.492474218272082 0.361727286040822 0.999800673358614 0.9991075511407 0.999345376560858 0.000199326641385771 0.000892448859300017 0.000654623439141532 2579
4040 924429 5 3 0.25 1e-04 0.2 20 "LAT" 0.257137426898359 0.560990244717537 0.159476181913197 0.347661463227657 0.481363692035452 0.534312193484026 0.329361265143226 0.364150560905883 0.738501118933811 0.543059499487235 0.488837447056422 0.358845504261581 0.999818452642152 0.999595395532642 0.999671887071256 0.000181547357848488 0.000404604467358083 0.000328112928743857 3601
4041 1046526 1 0.05 0.5 1e-04 0.2 20 "LAT" 0.258175005255267 0.559533211422326 0.161160938859055 0.34908517975771 0.48803573910865 0.544734997293353 0.317049795455958 0.353405524647877 0.746210744363917 0.549735869160028 0.478210734315012 0.351966337847823 0.999856740604125 0.999658495533287 0.999726181512165 0.000143259395875379 0.000341504466712874 0.000273818487834832 3601
4042 277946 2 0.05 0.5 1e-04 0.2 20 "LAT" 0.257983453560015 0.561145846572131 0.159819284150108 0.347482387899485 0.489618732585394 0.544550018992467 0.318281412036935 0.353629887687974 0.747602186145409 0.550135095965976 0.478100696187043 0.351579662169208 0.999842933354024 0.999492852913879 0.999612034879998 0.000157066645976456 0.000507147086120834 0.000387965120002157 3601
4043 423926 3 0.05 0.5 1e-04 0.2 20 "LAT" 0.255709348491652 0.558751893516981 0.160184024326223 0.349915089285558 0.490673249656124 0.542699896444349 0.321843835772039 0.355515057914848 0.746382598147777 0.548051267516314 0.482027860098262 0.353676016023422 0.999853766805718 0.999687227093502 0.999743514679072 0.000146233194281672 0.000312772906497879 0.000256485320927747 3601
4044 660696 4 0.05 0.5 1e-04 0.2 20 "LAT" 0.257830900716 0.557823798568546 0.162202010125655 0.350820439148209 0.488412251855263 0.543248487874234 0.319397960463878 0.354951225389328 0.746243152571263 0.548163510102506 0.481599970589532 0.35358252571676 0.999821671360966 0.998925534502139 0.999231088280118 0.000178328639034077 0.00107446549786095 0.000768911719882453 1499
4045 892199 5 0.05 0.5 1e-04 0.2 20 "LAT" 0.261246925740217 0.560398376690741 0.162417057789906 0.348224369294901 0.48392591634035 0.541461816509164 0.319205770799771 0.356708206475755 0.745172842080567 0.547930501135027 0.481622828589677 0.353822373213784 0.999850007670169 0.999677824151889 0.999737355952185 0.000149992329830678 0.000322175848110845 0.000262644047815313 3601
4046 244710 1 3 0.5 1e-04 0.2 20 "LAT" 0.260994391785397 0.562816998696065 0.160481225421634 0.345822071142805 0.477962478299349 0.536166967370525 0.325488519017591 0.362983011377609 0.738956870084747 0.545018397797446 0.485969744439225 0.357393942333173 0.999876591110893 0.996855033264084 0.997907024264974 0.000123408889106678 0.00314496673591575 0.00209297573502605 2333
4047 1007362 2 3 0.5 1e-04 0.2 20 "LAT" 0.259915146396743 0.564762450442715 0.158275945186198 0.343772231658687 0.478119770144587 0.533149268819794 0.32978025093608 0.365822712019844 0.73803491654133 0.54367007656497 0.488056196122278 0.358554504137541 0.999846043767972 0.999640254633804 0.999711623071233 0.000153956232028328 0.000359745366196329 0.000288376928766903 3601
4048 1230836 3 3 0.5 1e-04 0.2 20 "LAT" 0.256044927158381 0.560356141320244 0.1592507453521 0.348290542931689 0.48323070765873 0.537121590880169 0.327165433251248 0.361643234527798 0.739275634817111 0.544639091771518 0.486416178603347 0.357466341486834 0.999786058255988 0.999252267783542 0.999434512532094 0.0002139417440125 0.000747732216458381 0.000565487467906213 104
4049 1118713 4 3 0.5 1e-04 0.2 20 "LAT" 0.254404450295147 0.552896571568949 0.1638872294731 0.355824727768981 0.478234828421461 0.531813988624353 0.332413345397379 0.367270070565119 0.732639278716608 0.538637425358392 0.496300574870478 0.363724470399141 0.999885948372453 0.999669285198085 0.999743485252484 0.000114051627546715 0.000330714801915351 0.000256514747515828 3601
4050 1208527 5 3 0.5 1e-04 0.2 20 "LAT" 0.257621427313348 0.563253182345022 0.158068638912829 0.345379673849628 0.480041385595322 0.535529491588466 0.328144036226946 0.363718995511134 0.737662812908669 0.544605673364163 0.486212675139775 0.357831617473951 0.999878912126055 0.999665249459321 0.999738792703259 0.00012108787394544 0.000334750540678979 0.000261207296741186 3601
4051 381181 1 0.05 0 1e-04 0.3 20 "LAT" 0.257811437302306 0.563930929860832 0.157613616076311 0.344633920338141 0.482388771887166 0.534841783303341 0.322522974251207 0.357183675172751 0.740200209189472 0.544595442734032 0.480136590327518 0.352992825837593 0.999492673582006 0.999333831050558 0.999387947706532 0.000507326417993676 0.000666168949442389 0.000612052293467749 3601
4052 491414 2 0.05 0 1e-04 0.3 20 "LAT" 0.258280016811632 0.561208229709451 0.159982768935009 0.347430355972464 0.481618378610916 0.534294334252737 0.322850167889533 0.357747554172371 0.739898395422548 0.543362112338931 0.482832936824543 0.354289028309983 0.999613162229989 0.999438254276788 0.999497995271704 0.000386837770010871 0.000561745723212055 0.000502004728295908 3601
4053 1257692 3 0.05 0 1e-04 0.3 20 "LAT" 0.258326243092036 0.560950642045057 0.160174072796796 0.34765858529917 0.482466946698813 0.535876153880349 0.320984837435226 0.356180981493955 0.740793189790848 0.544329348712317 0.481158910232022 0.353328869830819 0.9984544126581 0.997896135510905 0.998086700303447 0.0015455873418999 0.0021038644890952 0.00191329969655302 3527
4054 557937 4 0.05 0 1e-04 0.3 20 "LAT" 0.257680484076586 0.558596701984258 0.161529107678129 0.350037871120545 0.480629940001396 0.534035471961559 0.322759281243753 0.358224069673164 0.738310424077982 0.542327926454134 0.484288388921881 0.355479615719547 0.987695304305768 0.983764432218515 0.985107613931869 0.0123046956942316 0.0162355677814847 0.0148923860681311 2926
4055 491642 5 0.05 0 1e-04 0.3 20 "LAT" 0.260291260182665 0.562141054898922 0.160491001056192 0.346490776335234 0.479734691006177 0.533988561207774 0.321959274257783 0.35803271090385 0.740025951188842 0.543524954607723 0.482450275313975 0.35414548868486 0.999396538335205 0.999240609614727 0.999294266093659 0.000603461664795109 0.000759390385273208 0.000705733906340794 3601
4056 2640 1 3 0 1e-04 0.3 20 "LAT" 0.257522799507909 0.564907550914783 0.15675501338271 0.343712678934306 0.479975948698106 0.532492614212821 0.332965165371018 0.367290276871777 0.737498748206015 0.543146478761679 0.489720178753728 0.359621328074469 0.877318407463437 0.578872903681569 0.681551147397381 0.122681592536563 0.421127096318431 0.318448852602619 278
4057 1231530 2 3 0 1e-04 0.3 20 "LAT" 0.257805564192377 0.564538186538682 0.157302660851476 0.344062830213725 0.473698005258128 0.526451798087943 0.331721605577963 0.366408919717025 0.731503569450505 0.538954925776948 0.489024266429439 0.359219530583128 0.999718178974112 0.999485901141769 0.999565897071565 0.000281821025888511 0.000514098858231113 0.000434102928434832 3601
4058 313482 3 3 0 1e-04 0.3 20 "LAT" 0.259411879035855 0.561961920606435 0.160200061481659 0.346686164283959 0.468623290515516 0.520534359177002 0.337482128711107 0.372840051527295 0.72803516955137 0.534254669246563 0.497682190192766 0.364317019361859 0.999662877135844 0.99908077777349 0.999283428235347 0.000337122864156139 0.000919222226510061 0.000716571764652931 3601
4059 798613 4 3 0 1e-04 0.3 20 "LAT" 0.259893010064603 0.566368442514696 0.157203667211825 0.342215241282461 0.471567930532167 0.526822116132894 0.329349314910862 0.365683360347748 0.731460940596769 0.539833055584653 0.486552982122687 0.358131747113953 0.99605105108986 0.999164498831365 0.998084024656578 0.00394894891013973 0.000835501168634674 0.0019159753434219 3601
4060 382591 5 3 0 1e-04 0.3 20 "LAT" 0.2558517794701 0.563782278105841 0.156567847202923 0.344847795384753 0.471964374308331 0.5222688736663 0.337368233543942 0.370993725472792 0.727816153778431 0.535863238428814 0.493936080746865 0.36255305920539 0.961507544979825 0.99895954165898 0.9860992940007 0.0384924550201751 0.00104045834101993 0.0139007059992997 3601
4061 922440 1 0.05 0.25 1e-04 0.3 20 "LAT" 0.261169415210813 0.560205888204519 0.16254000870696 0.348410288380727 0.477220309903412 0.531628880624856 0.323947385249552 0.360443077739778 0.738389725114224 0.541370223132418 0.486487393956512 0.35635655713168 0.999790392897383 0.999511190611257 0.999607800493761 0.000209607102616636 0.000488809388742895 0.000392199506239264 3601
4062 1060319 2 0.05 0.25 1e-04 0.3 20 "LAT" 0.256366397376934 0.560400934224536 0.159383375973703 0.34820831690945 0.483467061451079 0.534608884925575 0.323637681676388 0.357448427706264 0.739833458828013 0.54325015467316 0.483021057650091 0.354366862669793 0.999782654050599 0.999587770420535 0.999653857359577 0.000217345949401429 0.000412229579465123 0.000346142640423033 3601
4063 482952 3 0.05 0.25 1e-04 0.3 20 "LAT" 0.257798012935044 0.561201930767451 0.159661985906369 0.347345062432232 0.482268079165853 0.535135748654659 0.322046950041814 0.356921761352532 0.740066092100897 0.543897643377533 0.481708935948182 0.353726972883892 0.998939784778112 0.998270860581014 0.998498917730264 0.00106021522188779 0.00172913941898551 0.00150108226973621 2212
4064 1154038 4 0.05 0.25 1e-04 0.3 20 "LAT" 0.263079210181762 0.559421170359355 0.16427318329206 0.349217153838775 0.475915742383306 0.533415494821972 0.320238917325399 0.358618358733216 0.738994952565069 0.542363131517131 0.48451210061746 0.355401627746706 0.999475525093926 0.998268877212155 0.998689328381101 0.000524474906074315 0.00173112278784479 0.00131067161889894 530
4065 849127 5 0.05 0.25 1e-04 0.3 20 "LAT" 0.261899676568094 0.55667000554881 0.165655480481952 0.351929712575035 0.474740726089762 0.529632049487485 0.32534095424878 0.362514251671873 0.736640402657856 0.53891084755366 0.490996434730733 0.358898288002069 0.997684586102527 0.995543837472046 0.996288651075386 0.00231541389747322 0.00445616252795389 0.00371134892461404 2933
4066 297357 1 3 0.25 1e-04 0.3 20 "LAT" 0.25991273597606 0.563954863083618 0.158953568241865 0.34460513073774 0.470770373701373 0.526833547012858 0.329107401475027 0.365977793045843 0.730683109677433 0.539135943295331 0.488060969716892 0.359048625256314 0.999289368279191 0.999452071296974 0.999395500624091 0.00071063172080852 0.000547928703025542 0.000604499375909218 3601
4067 1095117 2 3 0.25 1e-04 0.3 20 "LAT" 0.260262790410134 0.55768721580203 0.163913450786235 0.350986928809658 0.469167542806723 0.524691150241526 0.331400957674566 0.368454532454271 0.729430333216857 0.535750966600556 0.495314408460802 0.362733862805222 0.999783289959556 0.999471773956288 0.999580513004678 0.000216710040443989 0.000528226043712381 0.000419486995321927 3601
4068 1180043 3 3 0.25 1e-04 0.3 20 "LAT" 0.256217318436953 0.559470595126719 0.160030625273021 0.349097351897462 0.471604742120764 0.523735859478757 0.33443462862269 0.369230354438347 0.727822060557717 0.535479456899933 0.494465253895711 0.362760455234907 0.99784003047664 0.998458385057574 0.998245583905222 0.00215996952336044 0.00154161494242575 0.0017544160947781 3530
4069 588751 4 3 0.25 1e-04 0.3 20 "LAT" 0.261338284872188 0.561700174875899 0.161490320879601 0.346890248627542 0.471036886322827 0.527473437626404 0.327448598102462 0.365051135126643 0.732375171195015 0.538986116240205 0.488938918982062 0.359047869816817 0.999808040766228 0.99942037236697 0.999555621221357 0.000191959233772062 0.000579627633029765 0.000444378778642683 3601
4070 912006 5 3 0.25 1e-04 0.3 20 "LAT" 0.256297426985064 0.556814159378266 0.162169310675183 0.351858319329631 0.470365180557789 0.52232370079449 0.335714138775555 0.370610548139517 0.726662607542852 0.533709258917745 0.497883449450738 0.364561415563485 0.999802683787159 0.999487702687043 0.999596310670593 0.000197316212840556 0.000512297312956877 0.000403689329406567 3601
4071 183215 1 0.05 0.5 1e-04 0.3 20 "LAT" 0.255325378884111 0.562013737220574 0.15753735022419 0.346573535761345 0.484227747401822 0.533926658685044 0.325132320851402 0.358107480182432 0.739553126285933 0.543262147931891 0.482669671075591 0.354296290897535 0.999860600691611 0.999684000761287 0.999743640173945 0.000139399308389369 0.000315999238713286 0.000256359826055468 3601
4072 690348 2 0.05 0.5 1e-04 0.3 20 "LAT" 0.256390045848177 0.560836887133781 0.159062832098079 0.347784682114089 0.484484803908962 0.535884298146934 0.322330232772161 0.35613394028755 0.740874849757139 0.54423495288852 0.48139306487024 0.353358877088809 0.999851801739545 0.999702313070179 0.999752945875086 0.000148198260455074 0.000297686929820989 0.000247054124913759 3601
4073 780261 3 0.05 0.5 1e-04 0.3 20 "LAT" 0.262715333750027 0.559648840642454 0.163888534731865 0.348953420799194 0.477149510609183 0.534508556987035 0.319462341974559 0.357530343392515 0.739864844359209 0.543149809933974 0.483350876706424 0.354597067788442 0.999590938952364 0.998450741294914 0.99884710216198 0.000409061047635816 0.00154925870508611 0.0011528978380199 1259
4074 465322 4 0.05 0.5 1e-04 0.3 20 "LAT" 0.259968501162036 0.561901160992164 0.160483934256385 0.346734898571775 0.479977071855796 0.532697548434642 0.324123853357627 0.359359087515457 0.739945573017832 0.542574456255 0.484607787614012 0.355106769787006 0.999855393727394 0.999688438852693 0.999745812437107 0.000144606272606271 0.000311561147306569 0.000254187562892977 3601
4075 752470 5 0.05 0.5 1e-04 0.3 20 "LAT" 0.254438806680422 0.559092779761522 0.159173524405633 0.349527086187947 0.483267586834338 0.533109409299121 0.325805578491621 0.358905790542297 0.737706393514759 0.541768976283133 0.484979102897254 0.355795322894135 0.999789030678041 0.999525592301491 0.999614492265706 0.000210969321958899 0.000474407698508956 0.000385507734293765 3601
4076 313756 1 3 0.5 1e-04 0.3 20 "LAT" 0.25790576973965 0.561822550972776 0.159291018226063 0.34680869832666 0.473036760668252 0.525748622005117 0.332294321024929 0.367288267610694 0.730942530407902 0.537661632910309 0.491585339250992 0.360657941130154 0.999879002025178 0.999644590849326 0.999725453091327 0.000120997974821808 0.000355409150674391 0.000274546908673453 3601
4077 1297053 2 3 0.5 1e-04 0.3 20 "LAT" 0.256685662641499 0.56236478774346 0.158191510953581 0.346254179520265 0.473672245398083 0.527219956350778 0.330847864711344 0.36574867135001 0.730357908039582 0.538666656894686 0.489039375664925 0.359593357244982 0.999882833545302 0.999595339015817 0.999694131240143 0.00011716645469772 0.000404660984183108 0.000305868759857043 3601
4078 422684 3 3 0.5 1e-04 0.3 20 "LAT" 0.260352367038951 0.562798292562035 0.160107208827381 0.345790627984565 0.47108324481211 0.52726448013932 0.328712007813128 0.365858987176079 0.731435611851061 0.539111559065782 0.488819216640509 0.359302959461887 0.999874791173771 0.999636758538632 0.999719627623072 0.000125208826228809 0.000363241461367706 0.000280372376927592 3601
4079 1307992 4 3 0.5 1e-04 0.3 20 "LAT" 0.261303771406219 0.559999481796673 0.16283765945493 0.348628232344232 0.469249814285503 0.525312795852825 0.33010885123158 0.367735454999554 0.730553585691722 0.536946739494246 0.492946510686511 0.36146146220099 0.999877682476806 0.999621441442495 0.99971108454889 0.00012231752319386 0.000378558557504816 0.000288915451109719 3601
4080 940201 5 3 0.5 1e-04 0.3 20 "LAT" 0.258377652401883 0.560220267849107 0.160781702041166 0.348407656575776 0.471704721434885 0.525834876237883 0.330912869400529 0.366868324804879 0.730082373836768 0.537250284311862 0.491694571441695 0.360869895224009 0.999882273077152 0.999598784368855 0.999696866191321 0.00011772692284762 0.000401215631144839 0.000303133808678516 3601
4081 68099 1 0.05 0 1e-04 0.4 20 "LAT" 0.25695960890976 0.559921608778006 0.160106926156356 0.348681180248287 0.47437736102782 0.523589039432889 0.329481956365135 0.36321465632904 0.731336969937581 0.535773673749013 0.489588882521491 0.358358261178762 0.956186501524014 0.927712510262675 0.937429556240581 0.0438134984759856 0.0722874897373254 0.0625704437594188 2560
4082 1234651 2 0.05 0 1e-04 0.4 20 "LAT" 0.255581881576066 0.561914419343127 0.157770019790468 0.346686425209668 0.47717897080852 0.525270242954537 0.32908186485387 0.361718447285909 0.732760852384586 0.53747345348859 0.486851884644338 0.356724448909008 0.920906094039622 0.920638000108772 0.920728833595295 0.0790939059603782 0.079361999891228 0.0792711664047052 1012
4083 976731 3 0.05 0 1e-04 0.4 20 "LAT" 0.256681857125055 0.557911941481364 0.161440913909536 0.350757516951991 0.481346735471485 0.532681021546214 0.324184775326686 0.358306613532395 0.738028592596541 0.541153708844235 0.485625689236223 0.355796835307688 0.815262610283603 0.74726373808595 0.7703812101941 0.184737389716397 0.25273626191405 0.2296187898059 403
4084 136715 4 0.05 0 1e-04 0.4 20 "LAT" 0.257708656502037 0.56278083288256 0.158426313448635 0.345807699998424 0.474473122991907 0.524298447522393 0.327022660054634 0.360995171211321 0.732181779493944 0.53720680993353 0.48544897350327 0.355912901211748 0.992398716498224 0.991515404178652 0.991816827324625 0.00760128350177624 0.00848459582134764 0.00818317267537512 289
4085 1036349 5 0.05 0 1e-04 0.4 20 "LAT" 0.257127042527865 0.558359573869729 0.161380770253448 0.350259156023151 0.472845999828565 0.521525062963587 0.330133206197164 0.363706167611747 0.72997304235643 0.533901230450193 0.491513976450612 0.359206833139936 0.998656201925877 0.996555145954073 0.997272670824278 0.00134379807412271 0.00344485404592719 0.00272732917572234 651
4086 4222 1 3 0 1e-04 0.4 20 "LAT" 0.259767247253249 0.564932528309089 0.158146059750438 0.343691016795794 0.464327778258348 0.516616044471783 0.334082160392995 0.369568423208668 0.724095025511597 0.532745144521815 0.492228220143432 0.36104213818162 0.994432765397932 0.998777698933958 0.997267986873472 0.00556723460206828 0.00122230106604174 0.0027320131265276 3601
4087 28381 2 3 0 1e-04 0.4 20 "LAT" 0.260272800479165 0.562759302561315 0.160055507473666 0.345859511380004 0.464253665648962 0.516973012307953 0.335145329255724 0.371121390743349 0.724526466128127 0.532286548995129 0.49520083672939 0.362794419428628 0.979772924431023 0.914857987423663 0.937499201469378 0.0202270755689767 0.0851420125763371 0.0625007985306222 1970
4088 490234 3 3 0 1e-04 0.4 20 "LAT" 0.257936518999666 0.561014972953543 0.15996451908151 0.347637048327562 0.463287954492363 0.513626523061516 0.338413822823857 0.3729732120222 0.721224473492029 0.529358400962611 0.498378341905367 0.364701490139578 0.999599439850486 0.999251915490997 0.999372333702609 0.000400560149514173 0.00074808450900272 0.000627666297391342 3601
4089 935742 4 3 0 1e-04 0.4 20 "LAT" 0.259017541473223 0.558920742141495 0.162250415533551 0.349739233341757 0.460612419392118 0.512410876747024 0.338227135941241 0.374136153664905 0.719629960865341 0.527942508945305 0.500477551474793 0.366142271714678 0.998114507882474 0.997916639670019 0.997985649798015 0.00188549211752575 0.00208336032998107 0.00201435020198478 1128
4090 635963 5 3 0 1e-04 0.4 20 "LAT" 0.25637185556388 0.557110469796869 0.161960650349056 0.351579921671297 0.462195253338893 0.513596381899153 0.337588277476241 0.372990726761532 0.718567108902772 0.528039187373928 0.499548927825297 0.366044809658439 0.999508215212303 0.999364073580373 0.999413927999096 0.000491784787697119 0.000635926419627407 0.000586072000903935 3601
4091 385079 1 0.05 0.25 1e-04 0.4 20 "LAT" 0.256271487561258 0.56152543856392 0.158477417030349 0.347068946005755 0.476635640847307 0.525169175517182 0.327025189871929 0.359951861812604 0.732907128408564 0.537308492886444 0.485502606902278 0.355665920454153 0.9997555578789 0.999419073264246 0.999533155233731 0.000244442121099825 0.000580926735754454 0.000466844766269267 3601
4092 763663 2 0.05 0.25 1e-04 0.4 20 "LAT" 0.259775012444209 0.560497909940818 0.161426295611383 0.348140116273209 0.470606752122164 0.52149289692592 0.328496724878085 0.363658403849847 0.730381764566373 0.534693996132202 0.489923020489468 0.358426155677644 0.999750562248479 0.999489803927325 0.999579694819679 0.000249437751520826 0.000510196072674749 0.000420305180321144 3601
4093 885198 3 0.05 0.25 1e-04 0.4 20 "LAT" 0.257699823335437 0.558501454182903 0.161638003247757 0.35012845385564 0.473680135103623 0.523468644237002 0.327632554300889 0.361671261216452 0.731379958439059 0.535275330613659 0.489270557548646 0.357796575445707 0.999397516262695 0.999409674300492 0.99940551967858 0.000602483737304573 0.000590325699507522 0.000594480321420314 3601
4094 971684 4 0.05 0.25 1e-04 0.4 20 "LAT" 0.2579765470785 0.562802301243772 0.158596659945549 0.345775853422586 0.474827375566611 0.526078497634076 0.324569837721266 0.359035771716961 0.732803922645111 0.53838694348007 0.483166497666816 0.354629293368826 0.999743091035798 0.999467249189325 0.999561415310698 0.000256908964202339 0.00053275081067478 0.000438584689301689 3601
4095 890877 5 0.05 0.25 1e-04 0.4 20 "LAT" 0.255785126929577 0.558565651973117 0.160375411592458 0.350024737166803 0.474655166335221 0.521402861336857 0.331606062155303 0.363836613480108 0.730440293264797 0.533809236784919 0.491981473747761 0.359244287379227 0.997744098687433 0.996527155852214 0.996940265969528 0.00225590131256655 0.00347284414778646 0.00305973403047248 1253
4096 882961 1 3 0.25 1e-04 0.4 20 "LAT" 0.257708619453931 0.564302506608432 0.157365455407807 0.344283267345497 0.463416781224547 0.513810948183489 0.338281093229047 0.372934685827521 0.721125400678478 0.530479857887326 0.495646548636854 0.363630081336429 0.999606059581939 0.99926428189166 0.999382589988895 0.00039394041806052 0.000735718108340102 0.000617410011104907 3601
4097 1164410 2 3 0.25 1e-04 0.4 20 "LAT" 0.258570510063499 0.56388897662458 0.158128762761734 0.344664406590679 0.465727644824076 0.51629170733405 0.335276533347517 0.369777971360808 0.724298154887575 0.532130788474897 0.49340529610925 0.361522264634349 0.998496054583948 0.993648287707037 0.995324422609867 0.00150394541605161 0.00635171229296261 0.00467557739013287 1139
4098 232007 3 3 0.25 1e-04 0.4 20 "LAT" 0.266167657516649 0.565159826752397 0.161883941621851 0.343461428602913 0.459074295877337 0.516109895320395 0.330392022397124 0.36975678314721 0.725241953393986 0.532851142292061 0.492275964018976 0.360897845538172 0.998977142381921 0.98231863730352 0.988239701475877 0.00102285761807902 0.0176813626964798 0.0117602985241231 1610
4099 389420 4 3 0.25 1e-04 0.4 20 "LAT" 0.258652145775537 0.557971141863363 0.162726004336272 0.350731399889204 0.459222443949514 0.509587347435789 0.342016592407434 0.377260095695524 0.717874589725051 0.525725381474677 0.504742596743706 0.368567712238262 0.999811910051575 0.999182053492603 0.999401909247562 0.00018808994842529 0.00081794650739738 0.000598090752437528 3601
4100 1270789 5 3 0.25 1e-04 0.4 20 "LAT" 0.254623187017084 0.561048795338737 0.157858341434634 0.347579918411355 0.468960330334031 0.518142147686277 0.33473391385366 0.367838117485054 0.723583517351115 0.532202447089547 0.492592255288294 0.361352629506587 0.99975730761288 0.998229921303978 0.998750718276259 0.000242692387120352 0.00177007869602159 0.00124928172374068 3601
4101 354710 1 0.05 0.5 1e-04 0.4 20 "LAT" 0.260761274440235 0.559986448711306 0.162426133157596 0.348638526980394 0.471221986109744 0.52380952276072 0.325413181845408 0.361315126983701 0.731983260549979 0.536119840769863 0.487839315003005 0.357019148038806 0.999808308420315 0.999393533418276 0.999536835090393 0.000191691579685227 0.000606466581724255 0.000463164909606731 3601
4102 1213055 2 0.05 0.5 1e-04 0.4 20 "LAT" 0.256466156956139 0.561265278468847 0.15881295773342 0.347331097149885 0.474862174515507 0.523258553312089 0.328758444033921 0.36188118368538 0.731328331471646 0.535956479656543 0.48757140176734 0.35703832316724 0.999824467774891 0.99952986457767 0.999630006546532 0.000175532225109488 0.000470135422329977 0.000369993453468023 3601
4103 954409 3 0.05 0.5 1e-04 0.4 20 "LAT" 0.254869323699651 0.559202272748094 0.159363282106862 0.349418747488228 0.475584592294262 0.524125431595089 0.32802987749174 0.360983051667804 0.730453915993913 0.535818855210914 0.487393159598603 0.357149971704058 0.999706341056522 0.999198205440625 0.999370127186023 0.000293658943477749 0.000801794559374703 0.000629872813976478 1142
4104 297731 4 0.05 0.5 1e-04 0.4 20 "LAT" 0.258612303838312 0.564808128321599 0.157469342858133 0.343741707677061 0.474434374804483 0.525797183769259 0.324712633389839 0.35929221479749 0.733046678642794 0.538898011316308 0.482181976247972 0.354087230130294 0.999851330427826 0.999627893868816 0.999704305380676 0.000148669572174394 0.000372106131184329 0.000295694619324148 3601
4105 950742 5 0.05 0.5 1e-04 0.4 20 "LAT" 0.255078526888953 0.559432441368226 0.159283492482917 0.349179982191161 0.47381314545058 0.519762248556528 0.333519174102967 0.365394016393812 0.728891672339533 0.532960526130647 0.492802666585884 0.360015022025702 0.999853078129916 0.999580539647319 0.999672937494046 0.0001469218700841 0.000419460352680969 0.000327062505954434 3601
4106 528634 1 3 0.5 1e-04 0.4 20 "LAT" 0.258165678247573 0.559415174219356 0.161325504235861 0.349221289273494 0.464181714674808 0.51650529825794 0.333920399597659 0.369505248970299 0.722347392922382 0.530796214052018 0.49524590383352 0.362899935951399 0.999871213912045 0.999545924382502 0.999658595318498 0.00012878608795463 0.000454075617498144 0.000341404681502073 3601
4107 405482 2 3 0.5 1e-04 0.4 20 "LAT" 0.262999433213551 0.564089334577285 0.160787204318386 0.344523042218616 0.458956600520947 0.513981589464606 0.334334817275377 0.372179785205726 0.721956033734498 0.530865823938177 0.495122021593763 0.363010188457887 0.99981957365153 0.99881939633124 0.999172215870963 0.000180426348470081 0.00118060366876044 0.000827784129036985 2701
4108 27911 3 3 0.5 1e-04 0.4 20 "LAT" 0.254370365769733 0.559698037421472 0.158719567833508 0.348940193870418 0.464997432761798 0.513411869760442 0.339588840935268 0.372627710814896 0.719367798531532 0.528532698918229 0.498308408768776 0.365072682742241 0.999844238270593 0.999432912296206 0.999573737965586 0.000155761729407107 0.000567087703793963 0.000426262034414341 3601
4109 335594 4 3 0.5 1e-04 0.4 20 "LAT" 0.258396575127398 0.561838993444525 0.159578047545516 0.346739195699457 0.459550386806763 0.508449311142155 0.343825054440883 0.378357550611366 0.717946961934161 0.526234368158049 0.503403101986399 0.367927638882266 0.999877224820895 0.999548726832154 0.999663171551533 0.000122775179104517 0.000451273167846286 0.000336828448466578 3601
4110 527752 5 3 0.5 1e-04 0.4 20 "LAT" 0.255015292124725 0.560475100120352 0.158483119913538 0.348171390165831 0.464912120076691 0.511709654042119 0.342177161248979 0.37447190107352 0.719927412201415 0.527696325275215 0.500660281162517 0.365993054251909 0.999878293187437 0.999568146545982 0.999674480982285 0.000121706812563091 0.000431853454017693 0.000325519017715266 3601
4111 304958 1 0.05 0 1e-04 0.5 20 "LAT" 0.256837117741119 0.561889090057788 0.158497978336137 0.346644435249205 0.46854534587369 0.517608283213453 0.327143436321167 0.360988732562885 0.725382463614809 0.53243259264861 0.485641414657303 0.356206102063503 0.982778100755022 0.957509064229344 0.966112620480355 0.0172218992449775 0.0424909357706559 0.0338873795196452 2688
4112 59380 2 0.05 0 1e-04 0.5 20 "LAT" 0.254834155009787 0.562023673310953 0.157222606549233 0.346569479146628 0.466836945055947 0.511399186487507 0.334504569698908 0.366009511834796 0.721671100065734 0.528177319011443 0.49172717624814 0.359578857958692 0.99673848888935 0.995893819025328 0.99617980791659 0.00326151111065035 0.00410618097467212 0.00382019208341035 2324
4113 183050 3 0.05 0 1e-04 0.5 20 "LAT" 0.257019640722705 0.558421639806662 0.161283435688992 0.350253443675538 0.46390440737231 0.511067679664152 0.332957099558364 0.366249816632454 0.720924048095015 0.526965725908568 0.494240535247356 0.360899934292134 0.999501583516291 0.998925715933064 0.999122674270436 0.000498416483709012 0.00107428406693635 0.00087732572956433 3601
4114 485636 4 0.05 0 1e-04 0.5 20 "LAT" 0.256127930816215 0.55582577045451 0.162656262960019 0.352802654569292 0.463643215023545 0.51023883920312 0.334619686317072 0.367896139512047 0.719771145839761 0.525547465209174 0.497275949277091 0.362845830019924 0.988313381078396 0.97355126893759 0.978596340413529 0.0116866189216037 0.0264487310624102 0.021403659586471 1963
4115 1171481 5 0.05 0 1e-04 0.5 20 "LAT" 0.261132293637179 0.558354152063248 0.163894475343288 0.35029364444234 0.460832451985778 0.511654364833036 0.329744545879695 0.36568911181236 0.721964745622957 0.527581381747347 0.493639021222983 0.360460015534085 0.997625201577637 0.998509123595039 0.998202239683238 0.00237479842236324 0.00149087640496102 0.00179776031676244 2702
4116 1072195 1 3 0 1e-04 0.5 20 "LAT" 0.260522487723838 0.561583892237417 0.161163453926828 0.347069758103437 0.468403599648394 0.525042124890067 0.328850749353829 0.366334189584874 0.728926087372232 0.5372367210457 0.490014203280658 0.36006890706827 0.911964642952254 0.581665215836207 0.696884434017387 0.0880353570477464 0.418334784163793 0.303115565982613 283
4117 1291736 2 3 0 1e-04 0.5 20 "LAT" 0.255401912208514 0.557656310600052 0.160833696399796 0.351027351784586 0.458596061021979 0.505921139327814 0.339114825688677 0.372318746698617 0.713997973230492 0.523016948813008 0.499948522088473 0.365451273454967 0.999483117269293 0.99756227561006 0.998221294120616 0.000516882730706796 0.00243772438993974 0.00177870587938357 177
4118 163621 3 3 0 1e-04 0.5 20 "LAT" 0.260339811828537 0.565833488015657 0.157839760187691 0.342792905218667 0.467088739913961 0.52054382094402 0.33409356460783 0.370118324872936 0.727428551742498 0.535612134748175 0.491933324795521 0.361162400866378 0.966144826011922 0.608401476019113 0.733072886169985 0.0338551739880782 0.391598523980887 0.266927113830015 159
4119 1058943 4 3 0 1e-04 0.5 20 "LAT" 0.255608784590831 0.562020550933152 0.157795379465728 0.346612525333113 0.456377685923268 0.501283188197302 0.346188892762596 0.378253696846547 0.7119864705141 0.521274596956645 0.503984272228324 0.367969943605763 0.969889929121952 0.977225767645104 0.97470065844972 0.0301100708780478 0.0227742323548955 0.02529934155028 2567
4120 836986 5 3 0 1e-04 0.5 20 "LAT" 0.259106638405014 0.561329254863864 0.16038282547813 0.347307115915335 0.47615386499048 0.531097028765905 0.332710390495571 0.368905913082287 0.735260503395494 0.541132751070171 0.493093215973701 0.361821069579707 0.902684300041042 0.316229895575413 0.519982464079157 0.0973156999589578 0.683770104424587 0.480017535920843 158
4121 1293334 1 0.05 0.25 1e-04 0.5 20 "LAT" 0.258271916579787 0.560921702403115 0.160182572425556 0.347717300792073 0.463888151953127 0.510968898250893 0.33296332599724 0.366347512589738 0.722160068532914 0.527753855282544 0.493145898422796 0.360101407664019 0.999780675913573 0.999471822950512 0.999577757116985 0.000219324086426886 0.000528177049487668 0.000422242883014572 3601
4122 1201344 2 0.05 0.25 1e-04 0.5 20 "LAT" 0.255771033096016 0.561423326036704 0.158182094148415 0.347126506158181 0.468124831669318 0.513431641809265 0.332126950561189 0.363933334856315 0.723895864765334 0.529396526943341 0.490309044709605 0.358357592834364 0.998447689447114 0.997822914714647 0.998034708113336 0.00155231055288616 0.00217708528535334 0.00196529188666375 2935
4123 803639 3 0.05 0.25 1e-04 0.5 20 "LAT" 0.256499399594815 0.560843242491614 0.15913552637467 0.347758290044592 0.466512934540751 0.513522563456538 0.330861701016634 0.363777238717042 0.723012334135567 0.529345850217602 0.489997227391304 0.358434237698301 0.999147050432864 0.998799915259319 0.998918080857489 0.00085294956713584 0.00120008474068055 0.00108191914251053 3601
4124 417654 4 0.05 0.25 1e-04 0.5 20 "LAT" 0.255313475130447 0.559009321060459 0.159757655707419 0.349631771602675 0.464525281183174 0.509035324343466 0.336429266405874 0.368308474903742 0.719838756313622 0.52566653439496 0.496186922113293 0.362115539250611 0.998930296286969 0.998596810441402 0.998710210938234 0.00106970371303114 0.00140318955859752 0.00128978906176643 3601
4125 230279 5 0.05 0.25 1e-04 0.5 20 "LAT" 0.256670437031545 0.560201168840151 0.159701082718388 0.348382588077147 0.464941900688769 0.513371139191281 0.330151562022532 0.363982401349298 0.721612337720314 0.529063360659062 0.48985264474092 0.358779758993019 0.999638405773279 0.997289026742454 0.998090990590759 0.000361594226720596 0.0027109732575455 0.00190900940924137 2210
4126 718688 1 3 0.25 1e-04 0.5 20 "LAT" 0.256116800580668 0.56428098735215 0.156415406594389 0.344303989756643 0.457242160464643 0.504113742668323 0.341616640527452 0.374651013846507 0.713358961045311 0.523971854013635 0.498032047121841 0.364749459634295 0.999814416758381 0.999045204870051 0.9993098866655 0.000185583241619317 0.000954795129948513 0.000690113334499899 3601
4127 417488 2 3 0.25 1e-04 0.5 20 "LAT" 0.25979199876295 0.562872605051559 0.159704017210434 0.345694757383457 0.454532014106827 0.506192903520699 0.335867987767485 0.371783274884598 0.714324012869778 0.525184916782183 0.495572004977919 0.36317937258801 0.999410707723773 0.998992489314329 0.999138286098583 0.000589292276226645 0.00100751068567098 0.000861713901416618 3601
4128 130624 3 3 0.25 1e-04 0.5 20 "LAT" 0.256764423180406 0.565629455056724 0.155780748388103 0.342940092410756 0.454652999727897 0.499748940819585 0.348001794829607 0.380321986629931 0.711417422908303 0.521413553005855 0.50378254321771 0.368158264937196 0.999791804630413 0.965996201115422 0.977688316663887 0.000208195369587532 0.0340037988845782 0.0223116833361131 1490
4129 822152 4 3 0.25 1e-04 0.5 20 "LAT" 0.258916598922067 0.560721083750097 0.160791693228402 0.347947779388283 0.452336567141561 0.50075971492998 0.343431312567778 0.378197281815893 0.711253166063629 0.52077779115069 0.50422300579618 0.368244220620814 0.999828722537712 0.999234989732545 0.999442171208712 0.000171277462287777 0.000765010267454932 0.000557828791287778 3601
4130 551863 5 3 0.25 1e-04 0.5 20 "LAT" 0.255354529408083 0.562711235298236 0.157059142753635 0.345864975870608 0.454217226314508 0.500008063942051 0.346484749240995 0.379184805248932 0.70957175572259 0.52065497903062 0.50354389199463 0.368342434363087 0.999775574016436 0.998590864041377 0.998999358349243 0.000224425983563778 0.00140913595862303 0.00100064165075704 181
4131 306843 1 0.05 0.5 1e-04 0.5 20 "LAT" 0.256868475775847 0.557113451918817 0.162152897991858 0.351532039991054 0.463426079690593 0.509438636975996 0.335071010083419 0.367934174195579 0.72029455546644 0.525450149852318 0.497223908075277 0.362440154415124 0.999674646489691 0.997648050834292 0.998341331371092 0.000325353510308954 0.00235194916570817 0.00165866862890753 1020
4132 405664 2 0.05 0.5 1e-04 0.5 20 "LAT" 0.25520388332782 0.561024292016375 0.158152269635761 0.347531426934146 0.466499110486595 0.512760885580432 0.331980654664465 0.364534755900275 0.721702993814414 0.528807558605016 0.490132924300226 0.358907080551426 0.999690170827419 0.999139102310062 0.999326032204026 0.00030982917258063 0.000860897689937558 0.00067396779597415 3601
4133 873902 3 0.05 0.5 1e-04 0.5 20 "LAT" 0.257250328885939 0.559288479241922 0.160730684486269 0.349334696852841 0.465183243139816 0.513018727802007 0.330709315019156 0.36428120564442 0.722433572025755 0.528555895409512 0.491439999505425 0.359283998065709 0.999844337513196 0.999598117775086 0.999682259690801 0.000155662486804426 0.000401882224913999 0.000317740309198576 3601
4134 1270854 4 0.05 0.5 1e-04 0.5 20 "LAT" 0.258328002778711 0.56061300555543 0.160436888362131 0.347976454960275 0.463905731642648 0.51316873910762 0.329579627646911 0.364114191954117 0.722233734421359 0.529168319111309 0.490016516009043 0.35868302017658 0.999851109731875 0.999613810399269 0.999695261142054 0.000148890268125247 0.000386189600730564 0.000304738857946271 3601
4135 1133007 5 0.05 0.5 1e-04 0.5 20 "LAT" 0.259507166356222 0.55856045949723 0.162741487024134 0.350075264622226 0.460672437263543 0.509660775576169 0.332704360775965 0.367673896706545 0.720179603619765 0.526227069239655 0.495445847800099 0.361733294521263 0.99978520554129 0.998664296165175 0.999051761026163 0.000214794458710207 0.00133570383482466 0.000948238973836736 1738
4136 1269157 1 3 0.5 1e-04 0.5 20 "LAT" 0.256363556736216 0.561842354362444 0.158297967218985 0.346790006092382 0.455904974269474 0.503334761125221 0.342011585890128 0.375408525420638 0.71226853100569 0.522680801974943 0.500309553109113 0.36608818797427 0.999847867317718 0.999470190337643 0.999600490608691 0.000152132682282066 0.000529809662357362 0.000399509391309149 3601
4137 1149979 2 3 0.5 1e-04 0.5 20 "LAT" 0.261233491550519 0.558957896313681 0.163541719551619 0.349721246932887 0.448110840691998 0.49970752307891 0.342049280358908 0.379241783782627 0.709344332242518 0.519734237461703 0.505590999910527 0.369416529216532 0.999877362022001 0.9993863813615 0.999559750286611 0.000122637977998929 0.000613618638499616 0.000440249713388939 3601
4138 1138631 3 3 0.5 1e-04 0.5 20 "LAT" 0.259369246737122 0.565261444397852 0.157689343704428 0.343286895532555 0.452920427982412 0.502101017999961 0.341858815964265 0.377006996519829 0.712289674719534 0.52315915273073 0.499548159668693 0.365891567747984 0.999885027740596 0.999442299192817 0.999596820923249 0.000114972259404483 0.000557700807182802 0.000403179076751114 3601
4139 1047870 4 3 0.5 1e-04 0.5 20 "LAT" 0.256627856211748 0.560736268537445 0.159294821346832 0.347857662193576 0.455415071931011 0.502640073898369 0.342494522181953 0.376095362388923 0.712042928142759 0.521909046919338 0.501789343528785 0.366857390373766 0.999718681929621 0.999382820253366 0.999498861532268 0.000281318070379305 0.000617179746633758 0.000501138467731963 3601
4140 1016587 5 3 0.5 1e-04 0.5 20 "LAT" 0.257552540398794 0.562035695968456 0.158960071789918 0.34657648401786 0.453582558603784 0.500906835574931 0.344160802818817 0.377966836484676 0.711135099002577 0.521151675373417 0.503120874608736 0.367729987755702 0.999881142326241 0.998944561791389 0.99926960010625 0.000118857673759088 0.00105543820861116 0.000730399893750275 3601
4141 419484 1 0.05 0 1e-04 0.6 20 "LAT" 0.258757391951777 0.557489688470899 0.16304727774503 0.351171440742937 0.451931252394946 0.4984066728075 0.335830519301172 0.369994267717348 0.710688644346723 0.51838235470587 0.498877797046202 0.36364743853851 0.999381729665714 0.998753337819141 0.99897024547065 0.000618270334286037 0.00124666218085943 0.00102975452934956 3601
4142 635695 2 0.05 0 1e-04 0.6 20 "LAT" 0.258000117100992 0.564388562374662 0.157410691958116 0.344189431554347 0.462876339178182 0.510140712159877 0.33090785297275 0.36428788780422 0.720876456279174 0.528283339049847 0.488318544930866 0.357582449896798 0.891722381779098 0.846177910668376 0.861752530285121 0.108277618220902 0.153822089331624 0.138247469714879 170
4143 1620 3 0.05 0 1e-04 0.6 20 "LAT" 0.261998100228377 0.56019217641182 0.16304930813444 0.348419939403881 0.450867321531025 0.502180011815759 0.329286860963958 0.366196411516854 0.712865421759402 0.522015329079721 0.492336169098398 0.360139072457572 0.998738829644969 0.998477266425199 0.998568483059869 0.00126117035503116 0.00152273357480147 0.00143151694013073 3601
4144 935396 4 0.05 0 1e-04 0.6 20 "LAT" 0.254504624999219 0.556602114267703 0.161037540822748 0.352020034450772 0.454438784885675 0.498838253548406 0.337139559471625 0.369545765530639 0.708943409884895 0.518095533342007 0.498177100294373 0.363732896885761 0.999497487407153 0.999056785541468 0.999206752955833 0.000502512592847282 0.000943214458531837 0.00079324704416738 3601
4145 433061 5 0.05 0 1e-04 0.6 20 "LAT" 0.255836197046306 0.562708662802618 0.157342527075117 0.345866644062705 0.465217969110647 0.5133913579137 0.328492658506232 0.361973441820739 0.721054166156953 0.529831339242402 0.485835185581348 0.356624288345977 0.887391222591698 0.82231615277993 0.844418642043569 0.112608777408302 0.17768384722007 0.155581357956431 169
4146 542499 1 3 0 1e-04 0.6 20 "LAT" 0.258211088495189 0.562018445144959 0.159324695148139 0.346585795581187 0.472553795572373 0.529042311939276 0.329695881153601 0.366616240108531 0.730764884067562 0.54001821051618 0.48902057630174 0.36005595434723 0.916761556380787 0.357802038486368 0.551544318654541 0.0832384436192129 0.642197961513632 0.448455681345459 171
4147 1267405 2 3 0 1e-04 0.6 20 "LAT" 0.256700231321452 0.561914794239524 0.158505777468354 0.346720657512274 0.472160349141205 0.5237559777398 0.333541571891537 0.367820996408955 0.728860580462657 0.53629791859941 0.492047349359891 0.361015918253849 0.64262702279938 0.442027983557676 0.510958182994647 0.35737297720062 0.557972016442324 0.489041817005353 171
4148 1277463 3 3 0 1e-04 0.6 20 "LAT" 0.258679977456218 0.562940050561745 0.158926656826164 0.345688513706622 0.468110349249947 0.521672581186067 0.333670330371017 0.369430683246841 0.726790326706165 0.535360298912463 0.492596987197181 0.361685482925423 0.824030330365269 0.465014835009128 0.589564737686881 0.175969669634731 0.534985164990872 0.410435262313119 646
4149 759858 4 3 0 1e-04 0.6 20 "LAT" 0.26348865184369 0.564500467041921 0.160724828518295 0.344117489777756 0.447485269339978 0.50005429263937 0.342889646415919 0.381190771456844 0.710973921183668 0.52189105461089 0.503614474934214 0.368737799641373 0.848789372509706 0.720483610810731 0.766157729351189 0.151210627490294 0.279516389189269 0.233842270648811 645
4150 542882 5 3 0 1e-04 0.6 20 "LAT" 0.259382303910401 0.562900305071772 0.159417895132932 0.345698112626062 0.454322133213432 0.506153612768508 0.340929222068247 0.377626312886993 0.713704437123833 0.525154744395904 0.500347117201179 0.367052820857352 0.98957708759844 0.657179300714079 0.773680587389026 0.0104229124015604 0.342820699285921 0.226319412610974 291
4151 580466 1 0.05 0.25 1e-04 0.6 20 "LAT" 0.257353093301184 0.559396420959874 0.160760278152953 0.349221819736302 0.452703732645751 0.498289173287189 0.336773103188993 0.370092579190117 0.710056825946935 0.51879737911311 0.497533381341946 0.363107203839719 0.999775560086419 0.999377428633627 0.999514165183467 0.000224439913580983 0.000622571366373071 0.000485834816533116 3601
4152 809743 2 0.05 0.25 1e-04 0.6 20 "LAT" 0.255886015869036 0.561663431715592 0.158123124914745 0.346933985696987 0.454879990897983 0.497557447574807 0.339454343869072 0.370869289047594 0.710766006767018 0.518849027815319 0.497577468783816 0.362935781710053 0.998814859249878 0.998467807432545 0.998586121421428 0.00118514075012191 0.00153219256745477 0.00141387857857168 3601
4153 1014582 3 0.05 0.25 1e-04 0.6 20 "LAT" 0.253697397741531 0.560509012415853 0.157652953490064 0.348076775433718 0.455805086029952 0.498126736268734 0.339339654782857 0.370243401834413 0.709502483771482 0.518740573651285 0.496992608272921 0.362935632500292 0.999623475058596 0.999200464449351 0.999343706492631 0.000376524941403845 0.000799535550648785 0.000656293507368519 3601
4154 389840 4 0.05 0.25 1e-04 0.6 20 "LAT" 0.263422861716721 0.562069523807609 0.162489336809707 0.346528232957929 0.450801088391986 0.501298583466963 0.330460125542936 0.367088266108915 0.714223950108707 0.522091110250839 0.492949462352643 0.36007062352586 0.99955482974097 0.998723306472165 0.99901419826866 0.000445170259029894 0.00127669352783487 0.000985801731340137 1740
4155 925809 5 0.05 0.25 1e-04 0.6 20 "LAT" 0.256256314155681 0.563134544110855 0.157191938390458 0.345346624587077 0.45767979161763 0.502333967990464 0.334155147229791 0.366351964419762 0.713936105773311 0.522555146651142 0.491347085620249 0.359383656701243 0.997667902632856 0.991016102041259 0.993280071338614 0.00233209736714377 0.00898389795874059 0.00671992866138625 1375
4156 1048232 1 3 0.25 1e-04 0.6 20 "LAT" 0.261394715547279 0.56477846740653 0.159226428616186 0.343842668530878 0.438963128230647 0.486700964771311 0.347800170725883 0.38335765169829 0.700357843777926 0.512912380475581 0.507026599342069 0.370231430840468 0.999789561464309 0.998919212604858 0.999226557103528 0.0002104385356911 0.00108078739514158 0.000773442896471864 3601
4157 1001770 2 3 0.25 1e-04 0.6 20 "LAT" 0.260696079419981 0.567740417949948 0.156619209907536 0.34085074016972 0.444021248500126 0.491213472826775 0.343587884114681 0.378274668971295 0.704717327920108 0.516762661544128 0.500207094022217 0.365900125423106 0.9997403077699 0.993709755123694 0.99582035119887 0.000259692230099689 0.00629024487630573 0.00417964880113018 889
4158 143713 3 3 0.25 1e-04 0.6 20 "LAT" 0.262142438724521 0.567296467977398 0.157798492611407 0.34121141713544 0.439792461292731 0.489848763647309 0.34347181484271 0.380438386028387 0.701934900017252 0.515876934004904 0.501270307454117 0.367414580168493 0.999637738231896 0.997544039898233 0.998284494922262 0.000362261768103945 0.00245596010176707 0.0017155050777384 2089
4159 644230 4 3 0.25 1e-04 0.6 20 "LAT" 0.256507024011419 0.557821590763117 0.161466804633861 0.350765836532997 0.446250971855278 0.488985448353059 0.355551719330101 0.387691126125554 0.702757995866697 0.511777192941459 0.517018523963962 0.37560329006775 0.997658886562747 0.837130531997822 0.893023726715386 0.00234111343725328 0.162869468002178 0.106976273284614 89
4160 591927 5 3 0.25 1e-04 0.6 20 "LAT" 0.259520364961607 0.564345901294368 0.15841558869284 0.344254700580306 0.440774700688987 0.48708849115487 0.348599477976176 0.383084923233135 0.700295065650594 0.51285537726178 0.507015066669017 0.370278652896266 0.999649304300087 0.998393273914589 0.998833726696046 0.000350695699913106 0.00160672608541123 0.00116627330395373 2453
4161 717069 1 0.05 0.5 1e-04 0.6 20 "LAT" 0.257796197242984 0.561854631403007 0.159163085533259 0.346741218901335 0.456096686225471 0.502158735506723 0.332961866137098 0.366175076495421 0.713892883468455 0.522164784629783 0.492124951670357 0.359679961790722 0.999847121820121 0.999500952423591 0.999619471447156 0.000152878179878519 0.000499047576408715 0.000380528552843879 3601
4162 241490 2 0.05 0.5 1e-04 0.6 20 "LAT" 0.258327769934655 0.559373432671712 0.161355982142071 0.349226056409567 0.453732641431574 0.499621694911356 0.335301942443688 0.368801356274033 0.71206041136623 0.519725755364922 0.496657924585759 0.362239065887746 0.999447437037573 0.998068886261075 0.998543028031811 0.000552562962426653 0.00193111373892505 0.00145697196818865 1024
4163 877736 3 0.05 0.5 1e-04 0.6 20 "LAT" 0.259276061791123 0.561110816348908 0.160619466828948 0.347524025059456 0.452555271671892 0.498858308667966 0.335561602837249 0.36955306560397 0.711831333463015 0.519839454227017 0.496181069666197 0.362143855309945 0.99981389936299 0.999044109185684 0.999309818110049 0.000186100637009946 0.000955890814315622 0.000690181889950789 3601
4164 282614 4 0.05 0.5 1e-04 0.6 20 "LAT" 0.257533635978192 0.562011769503528 0.158866718438286 0.346563082478165 0.453645881001558 0.497946306089825 0.337859497813407 0.370452803830445 0.71117951697975 0.519349352112064 0.496726216251693 0.362492870911677 0.999813420528236 0.999366550996102 0.999519819898319 0.000186579471764335 0.000633449003897561 0.000480180101680693 3601
4165 1292793 5 0.05 0.5 1e-04 0.6 20 "LAT" 0.255692647941926 0.557516165594723 0.161121311685473 0.351112796635 0.45279891074937 0.496762615119124 0.339282422574472 0.371609257881185 0.708491558691296 0.517060788719091 0.500403734259946 0.364783123146815 0.999846168336746 0.999483385901032 0.999607418751883 0.000153831663254388 0.000516614098967713 0.000392581248117054 3601
4166 234509 1 3 0.5 1e-04 0.6 20 "LAT" 0.260954391534188 0.562439629680628 0.160723924149321 0.34620741394908 0.438759775657382 0.486312951755265 0.348497388596122 0.384245884629431 0.699714167191569 0.511952509229212 0.509221312745443 0.371556439845833 0.999872850355228 0.998757361525156 0.999151293838113 0.000127149644771811 0.00124263847484402 0.000848706161887318 3601
4167 132895 2 3 0.5 1e-04 0.6 20 "LAT" 0.258027298419312 0.56381625514816 0.157916978464942 0.344791077050216 0.441664772972644 0.487518873964231 0.348633611266985 0.382631250142585 0.699692071391956 0.512836265514249 0.506550589731927 0.370236116712193 0.999880916860885 0.999401014201547 0.999568481695194 0.000119083139114751 0.000598985798452722 0.000431518304806191 3601
4168 699926 3 3 0.5 1e-04 0.6 20 "LAT" 0.257235482216812 0.564823190553578 0.156694099372813 0.343772781412316 0.442691758439919 0.48646256422521 0.351249540506768 0.383913900980839 0.699927240656731 0.512303678108698 0.507943639879581 0.370838736147629 0.999872759614701 0.997220929032292 0.998142897336027 0.000127240385298489 0.00277907096770753 0.00185710266397313 3418
4169 923881 4 3 0.5 1e-04 0.6 20 "LAT" 0.258784304432148 0.556976232797741 0.163540199674864 0.351717653603268 0.439463478848945 0.486927170670442 0.347955224873122 0.383274781530486 0.698247783281093 0.510438728284402 0.511495424547987 0.372858447638375 0.999853458644888 0.996359741444912 0.997586317753926 0.000146541355111611 0.00364025855508773 0.00241368224607372 300
4170 1119488 5 3 0.5 1e-04 0.6 20 "LAT" 0.259368465166406 0.556979695414793 0.163847194113804 0.351684661672476 0.442404864287203 0.490559565755408 0.343375827742757 0.379037500004259 0.701773329453608 0.512964236782799 0.507223021856561 0.36994158155726 0.999874250401548 0.998418558272113 0.998928376871228 0.000125749598451744 0.00158144172788735 0.00107162312877241 1499
4171 870772 1 0.05 0 1e-04 0.7 20 "LAT" 0.257638874847478 0.56015003900336 0.160403814917495 0.348491345123074 0.442628064476938 0.486951209550117 0.337911522710628 0.371157349987394 0.700266939324416 0.51150341055868 0.498315337628123 0.36357988075072 0.999224687936348 0.998341849729114 0.998645466700564 0.00077531206365194 0.00165815027088555 0.00135453329943599 3601
4172 894306 2 0.05 0 1e-04 0.7 20 "LAT" 0.257944935575498 0.56360944174067 0.157984524851036 0.344962870741352 0.456539715273743 0.503397653899678 0.332714305259105 0.366310793562536 0.714484650849241 0.52354949075298 0.490698830110141 0.359188210041479 0.782575686688155 0.765838240886725 0.771575351784491 0.217424313311845 0.234161759113275 0.228424648215509 774
4173 528818 3 0.05 0 1e-04 0.7 20 "LAT" 0.258576455841839 0.55905719335219 0.161736677361333 0.349536863563234 0.440162133298444 0.485750843198105 0.337896268571412 0.372365670332517 0.698738589140283 0.510491769538874 0.499632945932746 0.36467871713118 0.99915041275952 0.998266213481933 0.998572101189834 0.000849587240480353 0.00173378651806675 0.00142789881016621 3540
4174 358409 4 0.05 0 1e-04 0.7 20 "LAT" 0.256780923267349 0.559340150874219 0.160418626143218 0.349284298223944 0.442263412369423 0.485763843560727 0.339912692719181 0.372790611078971 0.699044335636771 0.510391694777829 0.500331318862399 0.364942159878823 0.988315526914786 0.989587502181067 0.989150666421947 0.0116844730852143 0.0104124978189326 0.0108493335780525 664
4175 332602 5 0.05 0 1e-04 0.7 20 "LAT" 0.257301140368989 0.561947763167467 0.158803496718969 0.346686666458791 0.452629386586817 0.497797142858631 0.336835165025244 0.369848940139253 0.709930526955806 0.519233460801001 0.495638661744213 0.362128378103002 0.879276080138023 0.80614906253217 0.831228674479613 0.120723919861977 0.19385093746783 0.168771325520387 1371
4176 165073 1 3 0 1e-04 0.7 20 "LAT" 0.261906088749289 0.565049256931535 0.159393825657778 0.343593371740613 0.437896275814255 0.486942580872804 0.346735963446623 0.383430531081827 0.699802364563544 0.513292656961089 0.506129789104401 0.370125495970999 0.876917184868542 0.790423088200728 0.821064575371336 0.123082815131458 0.209576911799272 0.178935424628664 1734
4177 575270 2 3 0 1e-04 0.7 20 "LAT" 0.256350938072018 0.564394847238602 0.156443334984259 0.344217747994168 0.441122969106177 0.485837126015997 0.348789943899404 0.382174558529373 0.697473907178195 0.51178812604148 0.505233278883664 0.36978057249923 0.943838506632888 0.843131644698293 0.87805593829575 0.0561614933671119 0.156868355301707 0.12194406170425 1393
4178 643853 3 3 0 1e-04 0.7 20 "LAT" 0.258518694860043 0.560724134188394 0.160487319932046 0.347939550823188 0.466923553983806 0.521636252975231 0.333221760088339 0.369744638428771 0.725442248843849 0.534625669157017 0.493709080020385 0.36263439012723 0.788564987570463 0.369273010891243 0.515004773570542 0.211435012429537 0.630726989108757 0.484995226429458 108
4179 882765 4 3 0 1e-04 0.7 20 "LAT" 0.261136542061518 0.561062364905494 0.161908288651094 0.347563276486368 0.470230498205042 0.528399001390096 0.32719998696695 0.365525848931136 0.73136704026656 0.539361201262097 0.489108275618045 0.359632047277791 0.636713157871847 0.300954653752569 0.418361836259307 0.363286842128153 0.699045346247431 0.581638163740693 162
4180 459334 5 3 0 1e-04 0.7 20 "LAT" 0.259232848628029 0.562542675759242 0.159581286728702 0.346046638537739 0.456696969266306 0.509569856266624 0.338775592724945 0.375652176949046 0.715929817894335 0.527269083805034 0.498356879453647 0.365900577904695 0.971752616181666 0.492995896936436 0.660556098864229 0.0282473838183342 0.507004103063564 0.339443901135771 167
4181 401212 1 0.05 0.25 1e-04 0.7 20 "LAT" 0.260239479439591 0.560528897557795 0.161694339754768 0.348108208824718 0.441782903510519 0.487521670776346 0.336267296580508 0.370591065442548 0.70202238295011 0.512217452260474 0.497961636335275 0.363008261868512 0.999480417898172 0.998430321097419 0.998794344456847 0.000519582101827566 0.00156967890258147 0.00120565554315269 3601
4182 669655 2 0.05 0.25 1e-04 0.7 20 "LAT" 0.258317335976754 0.560380008374686 0.160580588424159 0.348247131520326 0.441678744152621 0.485738183506044 0.338939664098704 0.37231346198173 0.699996080129375 0.510811971856077 0.499520252522863 0.364250232847025 0.999780094862556 0.999226956467996 0.999417699256986 0.000219905137443579 0.000773043532003882 0.000582300743013855 3601
4183 572950 3 0.05 0.25 1e-04 0.7 20 "LAT" 0.259819147089465 0.562415708361103 0.159964460887055 0.346139190282245 0.439682790163444 0.485269763432366 0.338249471129951 0.372812933589265 0.699501937252909 0.511277022636106 0.498213932017007 0.363845846099439 0.999754559055312 0.999056468612094 0.999298735408926 0.000245440944688533 0.000943531387906161 0.000701264591073972 3601
4184 418130 4 0.05 0.25 1e-04 0.7 20 "LAT" 0.262096386609833 0.560016906572008 0.163227925634221 0.348579197365292 0.436403689958882 0.482598864093308 0.340054396582395 0.375595428269674 0.698500076568715 0.508968017846224 0.503282322216616 0.366412547887256 0.99883659364859 0.997186042055397 0.997764737107388 0.00116340635140961 0.00281395794460307 0.002235262892612 1379
4185 223543 5 0.05 0.25 1e-04 0.7 20 "LAT" 0.257231817968513 0.560665966383919 0.159731887218911 0.347956071589245 0.439373413449794 0.482665997466487 0.342398794763921 0.375461622138587 0.696605231418307 0.508750345825018 0.502130681982832 0.366293382042112 0.99955615305019 0.998149669430139 0.998634547721977 0.000443846949810223 0.0018503305698611 0.00136545227802329 3056
4186 953827 1 3 0.25 1e-04 0.7 20 "LAT" 0.260016838198581 0.565974273820243 0.15746836874223 0.342430849645884 0.436209905337126 0.481137845198236 0.352102549465449 0.386370374890081 0.696226743535708 0.509410149692206 0.509570918207678 0.37187534921025 0.99492695395297 0.862809726003615 0.909303977166837 0.00507304604702975 0.137190273996385 0.0906960228331629 1371
4187 1273936 2 3 0.25 1e-04 0.7 20 "LAT" 0.260493782553353 0.56319959874754 0.159889232827769 0.345442591769831 0.426450467907811 0.470856233715321 0.354752511152656 0.389915548381278 0.686944250461164 0.501857852212392 0.514641743980425 0.375116502191616 0.999765661607865 0.998616979724315 0.999023554770869 0.000234338392134579 0.00138302027568517 0.000976445229131131 3601
4188 617612 3 3 0.25 1e-04 0.7 20 "LAT" 0.260669936258251 0.565005947659748 0.158627180318196 0.343555940170368 0.434110029378719 0.481676980612208 0.341526402367505 0.377177880722995 0.69477996563697 0.509676529234047 0.500153582685701 0.366005431573138 0.999269818499688 0.997587230978726 0.998176790760955 0.000730181500311972 0.00241276902127391 0.0018232092390451 3299
4189 1305574 4 3 0.25 1e-04 0.7 20 "LAT" 0.262774616834172 0.566027824412334 0.159163341856765 0.342536931383788 0.425456584372866 0.472554009515604 0.351563467552704 0.388443978411802 0.688231201207038 0.504113328965599 0.510726809409469 0.373086409199349 0.999809079396139 0.993462542294831 0.995725812008369 0.000190920603860787 0.00653745770516898 0.00427418799163116 772
4190 1224937 5 3 0.25 1e-04 0.7 20 "LAT" 0.262358747757789 0.56108071121685 0.162701874957989 0.347560906987102 0.428208672252593 0.477038138237637 0.34506236471929 0.382366303808571 0.690567420010381 0.505500601713716 0.507764239677278 0.37077471835552 0.999781116195557 0.997672461215853 0.998420797154716 0.000218883804443438 0.00232753878414754 0.00157920284528425 654
4191 815824 1 0.05 0.5 1e-04 0.7 20 "LAT" 0.259912028407085 0.563602226903198 0.15918317954769 0.344966829434914 0.442864671889227 0.488579267153349 0.335374338076392 0.369486211322542 0.702776700296312 0.513844856325891 0.494557517624082 0.361247459125993 0.99983981088357 0.999313983559875 0.999495795079364 0.00016018911643037 0.000686016440125134 0.000504204920636053 3601
4192 136163 2 0.05 0.5 1e-04 0.7 20 "LAT" 0.259278611492529 0.557941118134439 0.163023045059194 0.350652676106754 0.437653514874753 0.483645707613721 0.339323319638383 0.374460336316084 0.696932126367282 0.508802160556959 0.502346364697577 0.366430807392293 0.999813388003924 0.999007028492796 0.999287396382819 0.000186611996076285 0.000992971507204311 0.000712603617180821 3601
4193 215189 3 0.05 0.5 1e-04 0.7 20 "LAT" 0.258187264249557 0.564772161610159 0.157199052164836 0.343753295603269 0.444640187998958 0.489827489175741 0.334628210113107 0.368221361968427 0.702827452248515 0.514900952225209 0.491827262277943 0.360051129633779 0.999845054827511 0.999410831696425 0.999559957396678 0.00015494517248947 0.000589168303575324 0.000440042603321583 3601
4194 1210899 4 0.05 0.5 1e-04 0.7 20 "LAT" 0.255502856068357 0.556835440891797 0.161492912406909 0.351792661640553 0.442023644773976 0.486101476674792 0.33868204821993 0.37195105756076 0.697526500842333 0.509776582097774 0.500174960626839 0.365234487975653 0.999845181998036 0.999404250016771 0.999555237384219 0.000154818001963707 0.00059574998322911 0.000444762615780653 3601
4195 577325 5 0.05 0.5 1e-04 0.7 20 "LAT" 0.25926631694684 0.560847038542083 0.160814638485208 0.347697294697191 0.438304675232972 0.483538283411394 0.339982223034712 0.374587424108328 0.697570992179812 0.50961670641507 0.50079686151992 0.365534056730829 0.999773838157625 0.998930184517948 0.99922309967269 0.00022616184237536 0.00106981548205207 0.000776900327309555 3601
4196 1216846 1 3 0.5 1e-04 0.7 20 "LAT" 0.258492398725009 0.564384832565576 0.157785034712454 0.344200758998485 0.429254933359424 0.473676499567516 0.352757006322423 0.387119910292121 0.687747332084432 0.503826634767336 0.510542041034877 0.373036546222335 0.999855354611974 0.996689064445857 0.997800284108898 0.000144645388026449 0.00331093555414339 0.00219971589110164 783
4197 963884 2 3 0.5 1e-04 0.7 20 "LAT" 0.257041029362904 0.560401716489587 0.159869377203591 0.348254191299922 0.431051465634075 0.473826805694741 0.353882944313641 0.386853255427295 0.68809249499698 0.502531623411145 0.513752321517232 0.374249321689476 0.999882327977336 0.996417542027486 0.997626369692447 0.000117672022664464 0.00358245797251423 0.002373630307553 189
4198 833134 3 3 0.5 1e-04 0.7 20 "LAT" 0.259109472457957 0.561231552714948 0.160547875358749 0.347347565412037 0.429639419748884 0.475743220804075 0.349779595471477 0.385101649161169 0.688748892206841 0.504417140915051 0.510327470830226 0.372588830627264 0.999854175578884 0.995317151754681 0.996912910556056 0.000145824421115631 0.00468284824531902 0.00308708944394417 1621
4199 751714 4 3 0.5 1e-04 0.7 20 "LAT" 0.256998159547434 0.561416570740313 0.159053464585006 0.347163873506933 0.426056618916928 0.469501248063229 0.357508507725564 0.39174010091922 0.683054778464362 0.500047885150654 0.51656197231057 0.377088484305006 0.999870850299982 0.991627963727923 0.994522989989201 0.000129149700017572 0.00837203627207676 0.00547701001079905 1498
4200 501482 5 3 0.5 1e-04 0.7 20 "LAT" 0.261069186095117 0.561636377911688 0.161393895942197 0.346957946034042 0.423986565820707 0.469930344389953 0.354840005407253 0.391150156447766 0.685055751915824 0.50088983377598 0.51623390134945 0.376362715971066 0.99988066510474 0.998766955728427 0.999163318304404 0.000119334895259894 0.00123304427157285 0.000836681695596422 3601
4201 137143 1 0.05 0 1e-04 0.8 20 "LAT" 0.257973567889063 0.563798112764666 0.157855167096428 0.344828329476392 0.46334737411787 0.513708494270268 0.327329617308616 0.36193101615428 0.721320942006932 0.530470044807702 0.485184784405043 0.356228054245454 0.58581614358247 0.520869892634973 0.543105723003048 0.41418385641753 0.479130107365027 0.456894276996952 525
4202 183619 2 0.05 0 1e-04 0.8 20 "LAT" 0.259315311282677 0.563880825785628 0.158600829617198 0.344713839748164 0.429832145337312 0.472229557410771 0.340739693607547 0.373870588132197 0.689147456619989 0.502958047471489 0.499340523224745 0.364114284212599 0.999468649448719 0.998687565333827 0.998957704508395 0.000531350551280858 0.00131243466617333 0.00104229549160511 3601
4203 114314 3 0.05 0 1e-04 0.8 20 "LAT" 0.260105200331319 0.559385369953073 0.162483558040675 0.34923361097714 0.425502634549376 0.47051576972846 0.340284449592223 0.375694421232557 0.685607834880695 0.500656903329399 0.502768007632897 0.366740573890053 0.998915066141103 0.997646715028967 0.998089259604208 0.00108493385889713 0.00235328497103342 0.00191074039579151 3291
4204 837991 4 0.05 0 1e-04 0.8 20 "LAT" 0.260791359624059 0.564931060424041 0.15872772457458 0.343674675968607 0.448831445137741 0.498699512548497 0.331743400518761 0.367791581638051 0.7096228047618 0.521075305227844 0.490471125093342 0.359671440029471 0.7148410746792 0.669367622843535 0.685164708992413 0.2851589253208 0.330632377156465 0.314835291007587 168
4205 1218248 5 0.05 0 1e-04 0.8 20 "LAT" 0.257518888468951 0.562832308645081 0.158272581393781 0.345769318139081 0.430024134312072 0.471582236984866 0.341998167368312 0.374537205094777 0.687543022781023 0.502043069262075 0.500270748762093 0.364947554803161 0.999203375813121 0.998346752117488 0.998641571617378 0.000796624186879308 0.00165324788251221 0.00135842838262153 3601
4206 339157 1 3 0 1e-04 0.8 20 "LAT" 0.260213900776025 0.562969351345462 0.159940585016841 0.345660877834714 0.459432293523837 0.512577935717552 0.336890045958542 0.373420430857602 0.719646194299862 0.529389621689359 0.496830630975382 0.364300581632666 0.838853877356881 0.384715630641578 0.543645739576802 0.161146122643119 0.615284369358422 0.456354260423198 169
4207 479737 2 3 0 1e-04 0.8 20 "LAT" 0.259469527248517 0.566011447370002 0.157173638773482 0.342526387636812 0.472280104136249 0.52955240200262 0.329140109782015 0.366492702521629 0.731749631384767 0.541591302279924 0.486313748555497 0.358688483788133 0.704369498212592 0.220185150933988 0.388590428166309 0.295630501787408 0.779814849066012 0.611409571833691 164
4208 297750 3 3 0 1e-04 0.8 20 "LAT" 0.26140621374139 0.563422290078463 0.160296595872658 0.345183551789633 0.4591709465878 0.514556447652585 0.334830773896679 0.372888080950399 0.72057716032919 0.530966282437777 0.495127369769337 0.363724503113649 0.825918289445283 0.355500588034351 0.520999041651501 0.174081710554717 0.644499411965649 0.479000958348499 188
4209 425418 4 3 0 1e-04 0.8 20 "LAT" 0.259272698024215 0.561090641299386 0.160755297054441 0.34756711699448 0.415300650796281 0.458947842223166 0.356325010995549 0.391851968300679 0.674573348820496 0.493241992113839 0.51708030804999 0.37713724800478 0.999252483971499 0.971284729293544 0.981182695754579 0.000747516028501156 0.028715270706456 0.0188173042454209 645
4210 289257 5 3 0 1e-04 0.8 20 "LAT" 0.258942903198283 0.564989534050641 0.157621700981759 0.343589914561096 0.413663904466454 0.45548872658361 0.361302046492214 0.395673817495777 0.672606807664737 0.491948352932342 0.518923747473973 0.37848824603731 0.999004376131925 0.965809266672034 0.977561400699772 0.000995623868074819 0.0341907333279663 0.0224385993002282 292
4211 1202386 1 0.05 0.25 1e-04 0.8 20 "LAT" 0.262290403771803 0.566841692660802 0.158168374943949 0.341682237616332 0.429957612337146 0.476348947947692 0.334368049369773 0.369916561128793 0.692248016108949 0.50697066598917 0.492536424313722 0.360389740223447 0.999586731770325 0.995980385227444 0.997238164519767 0.000413268229675242 0.00401961477255646 0.00276183548023331 3069
4212 896505 2 0.05 0.25 1e-04 0.8 20 "LAT" 0.254903795493016 0.560836511390806 0.158142218525066 0.347787911252552 0.431480142630224 0.471011717490346 0.344195809853412 0.375138825467559 0.68638393812324 0.500747495980598 0.502338028378477 0.366114879754426 0.999634344193791 0.99861718400189 0.998964185511264 0.000365655806208613 0.00138281599810961 0.00103581448873565 3601
4213 972924 3 0.05 0.25 1e-04 0.8 20 "LAT" 0.259551365239528 0.564509166615933 0.158259704840625 0.344046301299205 0.429036490968401 0.472404443373531 0.340068416848085 0.373833495868768 0.688587856207929 0.503316528857985 0.49832812168871 0.363860620258367 0.998630766677455 0.996958403610393 0.997537907624672 0.00136923332254527 0.00304159638960722 0.00246209237532812 1370
4214 740830 4 0.05 0.25 1e-04 0.8 20 "LAT" 0.257826006341886 0.565654900016647 0.15630633070774 0.342772479574307 0.432059559148742 0.474423430242911 0.340185277183682 0.372893349417297 0.689885565490629 0.504803311444395 0.496491607891422 0.362891926019572 0.995977932473423 0.979802863224662 0.985367526251965 0.00402206752657714 0.0201971367753379 0.0146324737480353 411
4215 772729 5 0.05 0.25 1e-04 0.8 20 "LAT" 0.255358827600662 0.5598247541765 0.159128230050287 0.348619099002626 0.428222077593998 0.46932709306385 0.345940776560362 0.378320103417124 0.68358090519466 0.499426609347839 0.505069006610649 0.36847771920895 0.995569103650493 0.977915858544133 0.983983443947362 0.00443089634950669 0.0220841414558671 0.0160165560526377 411
4216 571522 1 3 0.25 1e-04 0.8 20 "LAT" 0.263069974156788 0.561837934693154 0.162328027250537 0.34650581244983 0.446481980875485 0.490868625694551 0.356431445617957 0.390193719724803 0.709551955032272 0.514790071793052 0.518759472868493 0.37557434501577 0.991517450675827 0.469934353300306 0.655374841906337 0.00848254932417254 0.530065646699694 0.344625158093663 89
4217 1088785 2 3 0.25 1e-04 0.8 20 "LAT" 0.257510637468471 0.56113896139973 0.159366167432748 0.346977363341707 0.443192487214978 0.48267438645319 0.364346760477841 0.395240387887925 0.700703124683449 0.508678898283773 0.523712927910589 0.379324322155948 0.984818886212375 0.538422219912751 0.694898186416237 0.015181113787625 0.461577780087249 0.305101813583763 120
4218 1236343 3 3 0.25 1e-04 0.8 20 "LAT" 0.256076950010911 0.561712636704662 0.158238156920387 0.346911854843013 0.425562173864799 0.464792747948399 0.362596634192959 0.39401961864512 0.68163912387571 0.496806285787669 0.520834791113346 0.378576342878281 0.999313825905814 0.840962072246473 0.896256794413542 0.000686174094185887 0.159037927753527 0.103743205586458 109
4219 505430 4 3 0.25 1e-04 0.8 20 "LAT" 0.255424576568651 0.559678950991541 0.159372157374487 0.348952395522826 0.421451479195745 0.461258179275702 0.360254681255782 0.392484778007928 0.676876055764396 0.493820102967942 0.519626838630269 0.378223105214009 0.999618953881015 0.920370145572801 0.947998334382528 0.000381046118985016 0.0796298544271987 0.0520016656174721 187
4220 410416 5 3 0.25 1e-04 0.8 20 "LAT" 0.256918250674017 0.562547725178771 0.158248630918062 0.346082383980448 0.416018501222555 0.457760654078923 0.357840982091218 0.391213319323485 0.672936751896572 0.492533701714419 0.51608961300928 0.376393720300712 0.999786750001897 0.989744176416146 0.993263917746993 0.000213249998103016 0.0102558235838539 0.00673608225300718 178
4221 1145191 1 0.05 0.5 1e-04 0.8 20 "LAT" 0.25663043461451 0.56213516410262 0.158258744189481 0.346432938734938 0.428993044366705 0.469632072417163 0.34447617411425 0.376500357993416 0.685623478981215 0.500422057070372 0.502734918303732 0.366510726954604 0.999836498665552 0.999019597602689 0.999300405186177 0.000163501334448256 0.000980402397311303 0.00069959481382251 3601
4222 1057749 2 0.05 0.5 1e-04 0.8 20 "LAT" 0.256153184538535 0.563403841145145 0.156992232114322 0.345144279746447 0.433041815482265 0.473913026558419 0.340555231948514 0.372193645344984 0.689195000020799 0.503604184548052 0.497547464062836 0.363243893671276 0.99984978943451 0.999215599845726 0.999432268059787 0.000150210565490103 0.000784400154273563 0.000567731940213148 3601
4223 51900 3 0.05 0.5 1e-04 0.8 20 "LAT" 0.260749135090821 0.563666119146991 0.159616208884893 0.344887154462026 0.427449709941523 0.472047992989082 0.339310457278018 0.374151817408918 0.688198845032344 0.502980649138478 0.498926666162911 0.364297105600749 0.999749838848538 0.997535176992389 0.99830675887579 0.000250161151461684 0.00246482300761106 0.00169324112421028 1501
4224 606353 4 0.05 0.5 1e-04 0.8 20 "LAT" 0.259790796680344 0.561883823497002 0.160395840591791 0.346666602270065 0.42386504473067 0.467196588475962 0.344679157411134 0.379134010135595 0.683655841411015 0.49910861063347 0.505074998002925 0.368219883501947 0.999569289717798 0.996146702888867 0.997341297633488 0.000430710282202056 0.0038532971111328 0.00265870236651199 2819
4225 1170534 5 0.05 0.5 1e-04 0.8 20 "LAT" 0.25704845561752 0.564110680709802 0.156994674101053 0.344413326541377 0.432611288814486 0.473654990703727 0.340852271407192 0.37267984386073 0.689659744432006 0.503722823066737 0.497846945508244 0.363306557014577 0.999536181591606 0.995576277360677 0.996933238526221 0.000463818408393712 0.0044237226393234 0.00306676147377911 2219
4226 753403 1 3 0.5 1e-04 0.8 20 "LAT" 0.254880932373759 0.560017383254625 0.158787486685511 0.348631405384008 0.418695037803903 0.458162162848374 0.358967041017138 0.39100200299411 0.673575970177662 0.491784702688375 0.517754527702649 0.377167116961685 0.999871770637656 0.988287190960459 0.992312815576157 0.000128229362344197 0.0117128090395408 0.00768718442384279 97
4227 153251 2 3 0.5 1e-04 0.8 20 "LAT" 0.259414668639676 0.561198900573892 0.160705945849527 0.347383092105897 0.415037052963464 0.459036287844136 0.354391012348172 0.389951149346346 0.674451721603141 0.493362628391949 0.515096958197698 0.375800120027616 0.999880828503357 0.998913697494554 0.999255600268934 0.000119171496642501 0.0010863025054457 0.000744399731065934 3601
4228 302100 3 3 0.5 1e-04 0.8 20 "LAT" 0.260806428572539 0.562408920081868 0.160682659131088 0.346169999893914 0.414290263385514 0.458980862377835 0.353888954763661 0.389967015169222 0.675096691958053 0.493807962074886 0.514571613894749 0.375395272733393 0.999874420675628 0.996142467773114 0.997467555293701 0.000125579324372283 0.00385753222688606 0.00253244470629886 418
4229 142921 4 3 0.5 1e-04 0.8 20 "LAT" 0.258439263244664 0.562554316960478 0.159067032707548 0.346054446160445 0.418572790133981 0.462669888780165 0.350388485404479 0.385243372995084 0.677012053378645 0.496069323350344 0.509455518112027 0.372288914776014 0.999826712829985 0.996473608540155 0.997649387245598 0.000173287170014639 0.00352639145984456 0.00235061275440242 537
4230 94323 5 3 0.5 1e-04 0.8 20 "LAT" 0.255535365718505 0.55557428687126 0.16257352924979 0.353138436247009 0.413885601661925 0.454462147546618 0.361168812730581 0.394301300256817 0.66942096738043 0.488065738469236 0.52374234198037 0.380833725882935 0.999875257806605 0.998084980624128 0.998712153772925 0.000124742193394743 0.0019150193758716 0.00128784622707459 3550
4231 140244 1 0.05 0 1e-04 0.9 20 "LAT" 0.257567790241915 0.568190943867175 0.154379578432705 0.340313231512016 0.418367359063215 0.459176045825026 0.340410384453652 0.372919115836557 0.67593514930513 0.49536043628357 0.494789962886357 0.362111899592864 0.999145028624054 0.997078416594593 0.997788363464948 0.000854971375945657 0.00292158340540713 0.0022116365350515 3601
4232 301026 2 0.05 0 1e-04 0.9 20 "LAT" 0.259179203649421 0.566847374100739 0.156264469227772 0.34167725292546 0.421643944009497 0.464630208753126 0.337347706247917 0.371243672081051 0.680823147658917 0.498837685353917 0.493612175475689 0.361367553078379 0.963917629877727 0.948857756250049 0.954058176504838 0.0360823701222733 0.0511422437499505 0.0459418234951624 1131
4233 1190291 3 0.05 0 1e-04 0.9 20 "LAT" 0.261459529930782 0.5668176434171 0.157711155166377 0.341722296222485 0.411570334740276 0.455972271786359 0.34025364993434 0.376214117008092 0.673029864671058 0.493400196481496 0.497964805100717 0.364600534371928 0.999484322996935 0.99819613349827 0.998647398371232 0.00051567700306467 0.00180386650172976 0.00135260162876853 3601
4234 832551 4 0.05 0 1e-04 0.9 20 "LAT" 0.260403055388858 0.56013553856033 0.162086948965946 0.348509971951112 0.456339251138566 0.508323277906281 0.3275758843294 0.364089679693859 0.716742306527424 0.525895702470057 0.489662833295346 0.35884001768061 0.595077256234685 0.464913551307958 0.510022598682313 0.404922743765316 0.535086448692042 0.489977401317687 285
4235 1144723 5 0.05 0 1e-04 0.9 20 "LAT" 0.259672339270664 0.56908403654162 0.15497840692037 0.339418670448797 0.427151739447315 0.473019059086887 0.334810589584279 0.369814265269163 0.686824078717978 0.505213219185847 0.489788996504649 0.359650705827276 0.908427780542823 0.855296662479953 0.873690755968539 0.0915722194571768 0.144703337520047 0.126309244031461 1848
4236 1223746 1 3 0 1e-04 0.9 20 "LAT" 0.258459987427092 0.559423947639021 0.161482315798372 0.349217412381346 0.472600036444437 0.528994751204118 0.330739968446225 0.367927865690544 0.731060023871529 0.539056305360089 0.492222284244597 0.361919288033089 0.746128256753948 0.167249956319812 0.368378768166902 0.253871743246052 0.832750043680188 0.631621231833098 118
4237 950980 2 3 0 1e-04 0.9 20 "LAT" 0.259718608974321 0.564670208408276 0.158337303447548 0.34395265621096 0.441931716850486 0.492806544580605 0.340906942836737 0.377463946586072 0.701650325824807 0.516885257733175 0.499244246284285 0.366381006646726 0.864336291428528 0.516674729358604 0.638599983934202 0.135663708571472 0.483325270641396 0.361400016065798 165
4238 840902 3 3 0 1e-04 0.9 20 "LAT" 0.260001506216911 0.563160901734125 0.159698385704068 0.345422614965707 0.460619907522391 0.51681026520575 0.334223334212671 0.372599957194428 0.720621413739302 0.532348096402167 0.493921719916739 0.363664501733466 0.688349506275105 0.272552590952819 0.418431222150629 0.311650493724894 0.727447409047181 0.581568777849371 173
4239 884623 4 3 0 1e-04 0.9 20 "LAT" 0.259791621888528 0.561081955834964 0.161068726650431 0.3474953132896 0.472751040873363 0.532576095435401 0.325635824194794 0.364647124239377 0.732542662761891 0.542044379985735 0.486704550845225 0.359087982802941 0.542541104379072 0.160681768309202 0.293873259274345 0.457458895620928 0.839318231690798 0.706126740725655 162
4240 1087684 5 3 0 1e-04 0.9 20 "LAT" 0.255976372332705 0.561746267450119 0.15821960488899 0.346819802606496 0.47674041487486 0.533173686141603 0.327414145293651 0.36378781289844 0.732716787207565 0.542537284260717 0.485633750182642 0.358362038966408 0.521962646314065 0.161266569560432 0.285154483248876 0.478037353685935 0.838733430439568 0.714845516751124 158
4241 983999 1 0.05 0.25 1e-04 0.9 20 "LAT" 0.261056682438468 0.566133986839206 0.157849376683607 0.342196695773397 0.414790596577804 0.457956870821899 0.340690973225618 0.37556822597817 0.675847279016272 0.494404546726989 0.498540349909225 0.36434848359026 0.993838832542808 0.978731637406271 0.984004882160475 0.00616116745719167 0.0212683625937286 0.0159951178395255 653
4242 394422 2 0.05 0.25 1e-04 0.9 20 "LAT" 0.256697658404892 0.567289897527916 0.154425868678859 0.341087308144851 0.418022901242679 0.458477891124086 0.341795941758281 0.374156518565004 0.674720559647571 0.494520293651038 0.49622181043714 0.363227358611501 0.995261175942841 0.990308765333015 0.992008167899517 0.00473882405715877 0.00969123466698467 0.00799183210048318 288
4243 898021 3 0.05 0.25 1e-04 0.9 20 "LAT" 0.263888762555619 0.566435692364838 0.159454167608036 0.342133351216428 0.412442461343153 0.457392169166733 0.338307185653406 0.374611829281152 0.676331223898772 0.494497157147097 0.497761353261442 0.363581447932207 0.999711415081445 0.998598753703552 0.998990496580501 0.000288584918554989 0.0014012462964476 0.00100950341949868 3601
4244 906744 4 0.05 0.25 1e-04 0.9 20 "LAT" 0.257785381974247 0.562746486696615 0.158440630112708 0.345733354777296 0.415520029992645 0.455552188234439 0.34471045046102 0.377360884509422 0.673305411966891 0.491350314888187 0.503151080573728 0.366818962635484 0.996747350511225 0.987771499883572 0.990871732452968 0.00325264948877499 0.0122285001164277 0.00912826754703182 652
4245 595839 5 0.05 0.25 1e-04 0.9 20 "LAT" 0.26011571706439 0.566455946751061 0.157135398623324 0.342053308959625 0.415045474908647 0.458169072310591 0.339328137346303 0.37393995635864 0.675161191973037 0.494554917702574 0.496463535969627 0.363245817483789 0.999477008816343 0.996762038033615 0.997705563285563 0.000522991183657191 0.00323796196638497 0.00229443671443739 290
4246 355693 1 3 0.25 1e-04 0.9 20 "LAT" 0.260427754245094 0.560729159582168 0.161665096926969 0.347649827497161 0.419219034747529 0.460793211281797 0.361424318898893 0.395139781153294 0.679646788992622 0.494316616690732 0.523089415825862 0.379385130789556 0.992388067173847 0.718118956986733 0.815508535040285 0.00761193282615342 0.281881043013267 0.184491464959716 169
4247 1149786 2 3 0.25 1e-04 0.9 20 "LAT" 0.257277279908683 0.561704974821554 0.159063632584157 0.34691640455092 0.403287448866363 0.443529283655729 0.358202998509865 0.392024169570943 0.660564728775047 0.482873642625214 0.517266631094022 0.377175674795736 0.999693034289823 0.988490733562057 0.99242360759529 0.000306965710176875 0.0115092664379429 0.00757639240471016 1132
4248 9315 3 3 0.25 1e-04 0.9 20 "LAT" 0.262704823817729 0.565668704723502 0.159346767451347 0.342878544654937 0.428075867475856 0.47067600729241 0.361955339642228 0.396296035145982 0.690780691293586 0.502616998414475 0.521302107093575 0.378438978500624 0.997776382504848 0.579612904156982 0.72900159305973 0.00222361749515204 0.420387095843018 0.27099840694027 115
4249 424637 4 3 0.25 1e-04 0.9 20 "LAT" 0.255611434868129 0.559351842267067 0.15960742483186 0.34899708398123 0.441331965802074 0.478077527247191 0.368534893852771 0.397452873610565 0.696943400670203 0.504791169400795 0.528142318684631 0.381638604543369 0.990583281536877 0.471334814391326 0.652275694697724 0.0094167184631225 0.528665185608674 0.347724305302276 110
4250 888427 5 3 0.25 1e-04 0.9 20 "LAT" 0.257981238823889 0.564271994645095 0.157200083248035 0.343663552688445 0.415460766881227 0.457622414712235 0.35325731130233 0.387078221606146 0.673442005705116 0.493130109269908 0.510457394550365 0.372758209641045 0.9824917805635 0.853677237545882 0.898797506827043 0.0175082194364998 0.146322762454118 0.101202493172957 408
4251 305281 1 0.05 0.5 1e-04 0.9 20 "LAT" 0.257221306097051 0.566006873380024 0.155736601073032 0.342526064593394 0.41650889745039 0.455317508765104 0.34502719562326 0.376662370456707 0.673730203547442 0.492018645002202 0.500763796696291 0.365363286165761 0.999780430237654 0.998614787233113 0.999015535663629 0.000219569762345883 0.00138521276688662 0.000984464336370618 3601
4252 64632 2 0.05 0.5 1e-04 0.9 20 "LAT" 0.260917421146933 0.56438703160253 0.159196413898107 0.344150796608739 0.414117914112612 0.457730446500445 0.33935245109551 0.374323156966533 0.675035335259545 0.493746934018205 0.498548864993617 0.364162539973151 0.999827617296793 0.998522028186104 0.998977357658586 0.00017238270320743 0.00147797181389607 0.00102264234141412 3601
4253 1158766 3 0.05 0.5 1e-04 0.9 20 "LAT" 0.256072920218576 0.565460312839048 0.155456881945538 0.343070446668478 0.417353990907176 0.455810309218747 0.345070450385441 0.37628936385634 0.673426911125753 0.492064053258946 0.500527332330979 0.365321362805929 0.999719940675945 0.997704334598987 0.998394623573116 0.000280059324055358 0.00229566540101316 0.00160537642688409 895
4254 1170541 4 0.05 0.5 1e-04 0.9 20 "LAT" 0.2581664101691 0.565302799708014 0.156837247417103 0.34317250597745 0.415023008693807 0.456787686085083 0.341510114513088 0.375220346934681 0.673189418862907 0.493050943741669 0.498347361930191 0.36452876436679 0.99982221795565 0.998938985200954 0.999244313946037 0.000177782044349706 0.00106101479904626 0.000755686053963256 3601
4255 455481 5 0.05 0.5 1e-04 0.9 20 "LAT" 0.256295634346953 0.565555496678918 0.155487110935751 0.342929236669319 0.415976382560275 0.456254207697536 0.343403343355818 0.375880266994475 0.672272016907228 0.492498421430397 0.498890454291569 0.364976155289499 0.999681183632343 0.997124238412701 0.998002500037959 0.000318816367656608 0.00287576158729896 0.00199749996204136 3419
4256 878484 1 3 0.5 1e-04 0.9 20 "LAT" 0.257302013057334 0.559388685874453 0.160880537170298 0.349250534679198 0.399631610882572 0.439715147863352 0.362235554401734 0.39659914531648 0.656933623939906 0.479647546361083 0.523116091572032 0.38099457456305 0.999871349714393 0.993860107474001 0.995982477008825 0.000128650285606963 0.00613989252599905 0.00401752299117524 213
4257 845901 2 3 0.5 1e-04 0.9 20 "LAT" 0.263244483620077 0.565530837249017 0.159811636025425 0.343104081509525 0.399941444629831 0.444170907397452 0.352820338524282 0.389864191985348 0.663185928249907 0.485294621615705 0.512631974549706 0.374162341102821 0.999869814587774 0.997726912446295 0.998492980568705 0.000130185412225624 0.00227308755370466 0.00150701943129502 3601
4258 958197 3 3 0.5 1e-04 0.9 20 "LAT" 0.258771332193581 0.562403520257866 0.159407588850317 0.346225287309202 0.39813900959754 0.437583447882535 0.365016159871742 0.39912714559438 0.656910341791121 0.479263741073829 0.524423748722058 0.381601613479775 0.999874107798111 0.979678311896097 0.986845209321661 0.000125892201889278 0.0203216881039027 0.0131547906783395 110
4259 657990 4 3 0.5 1e-04 0.9 20 "LAT" 0.256626385656459 0.559410254556058 0.160304126441741 0.349258761228652 0.39876298858429 0.438432454082182 0.363544024340365 0.397609496274706 0.655389374240749 0.47873947563395 0.523848150782106 0.381666471751513 0.99980222421366 0.994982315145601 0.9966820704895 0.000197775786340037 0.00501768485439898 0.00331792951049994 212
4260 1067822 5 3 0.5 1e-04 0.9 20 "LAT" 0.259771330963822 0.566840192551984 0.156750158790483 0.341742652160223 0.402046871729395 0.443481087045039 0.356252800419231 0.390891313034369 0.661818202693216 0.484657239463231 0.513002959209714 0.374634900488273 0.999864637323936 0.998224949121194 0.998804137445466 0.000135362676063925 0.00177505087880614 0.00119586255453424 3601
4261 296601 1 0.05 0 1e-04 1 20 "LAT" 0.261817440613725 0.566425931581978 0.158200516519823 0.342064026438514 0.423870002977782 0.472905503092077 0.33142392347805 0.368740563105174 0.685687443591507 0.504641713539343 0.489624439997873 0.359712414981218 0.851382744781789 0.711416554794493 0.760330464111277 0.148617255218211 0.288583445205507 0.239669535888723 285
4262 863955 2 0.05 0 1e-04 1 20 "LAT" 0.257236478590927 0.56522762687825 0.156369475126205 0.343351383843248 0.459260911133354 0.510298165902273 0.326335460245302 0.361293868103923 0.716497389724282 0.528605570132952 0.482704935371507 0.355342316322904 0.474765425122277 0.387779342543429 0.417520990114366 0.525234574877723 0.612220657456571 0.582479009885634 89
4263 872172 3 0.05 0 1e-04 1 20 "LAT" 0.259957176973453 0.567005455742401 0.156636007765963 0.341519959241922 0.402328442166885 0.44350413113232 0.342780013408608 0.377109156283337 0.662285619140338 0.484902410587057 0.499416021174571 0.365207410842204 0.953961187228999 0.939755038016317 0.944701154768936 0.0460388127710011 0.0602449619836828 0.0552988452310635 529
4264 1162712 4 0.05 0 1e-04 1 20 "LAT" 0.261889749147272 0.567192958651982 0.157678229625842 0.341348491160332 0.425197700253105 0.473108520102345 0.333104145272218 0.369648443037433 0.687087449400377 0.504912098902109 0.49078237489806 0.360122103886705 0.776986315892293 0.696200494610383 0.72440988887497 0.223013684107707 0.303799505389617 0.27559011112503 167
4265 331656 5 0.05 0 1e-04 1 20 "LAT" 0.255122009092308 0.564712295020585 0.155458912059098 0.34382343275046 0.422583213929632 0.463961061473076 0.342088190384806 0.374482158014027 0.677705223021941 0.497260752731366 0.497547102443904 0.364380607270872 0.786245940456754 0.746377300303535 0.760017263815753 0.213754059543246 0.253622699696465 0.239982736184247 1255
4266 587980 1 3 0 1e-04 1 20 "LAT" 0.258089358159377 0.563359199203029 0.15826826973871 0.345289996066727 0.467865983408258 0.522382021996212 0.330762361486907 0.367058997824683 0.725955341567635 0.536037841002719 0.489030631225617 0.359944643028136 0.682995157696457 0.213474504099952 0.37592470539588 0.317004842303543 0.786525495900048 0.62407529460412 113
4267 546234 2 3 0 1e-04 1 20 "LAT" 0.258454543818298 0.558990318060089 0.161764106777959 0.349688419111265 0.479121798436454 0.537369711376668 0.324355338730023 0.361439335319809 0.737576342254752 0.544443576576178 0.486119445507982 0.357786634034221 0.295969735788629 0.107958420963379 0.172935401298514 0.704030264211371 0.892041579036621 0.827064598701487 88
4268 442809 3 3 0 1e-04 1 20 "LAT" 0.257789759530898 0.562232885036006 0.158978004473563 0.346335385846177 0.47660188239342 0.534962096765751 0.326861351186961 0.364547190536527 0.734391641924318 0.543955833945455 0.485839355660524 0.358668871593845 0.578682144716508 0.109525131223901 0.271921980156716 0.421317855283492 0.890474868776099 0.728078019843284 114
4269 333814 4 3 0 1e-04 1 20 "LAT" 0.257106188486194 0.562677517237269 0.158190343421945 0.345904070950721 0.475856239546865 0.53100822373057 0.3352346842612 0.371430045111159 0.732962428033059 0.541396854139687 0.493425027683145 0.363151875922666 0.454591152865118 0.0851446517598636 0.213206869554772 0.545408847134882 0.914855348240136 0.786793130445228 110
4270 446203 5 3 0 1e-04 1 20 "LAT" 0.257787859324465 0.564440489543915 0.157312012435579 0.344183482743282 0.479351546589093 0.536859140037438 0.329221297703959 0.366034393721484 0.737139405913557 0.545847106313685 0.486533310139538 0.359002822699414 0.69940722943389 0.0778567152556954 0.292919015000832 0.30059277056611 0.922143284744305 0.707080984999168 117
4271 671458 1 0.05 0.25 1e-04 1 20 "LAT" 0.263430053709288 0.569726360199897 0.156625615343656 0.338577676557214 0.396755861264878 0.440305970643443 0.339940730112821 0.376476952998599 0.660185914974166 0.484132802045337 0.496566345456477 0.363673200010379 0.9945423679397 0.981105265377888 0.985840640430941 0.00545763206030026 0.0188947346221122 0.0141593595690592 1853
4272 1291768 2 0.05 0.25 1e-04 1 20 "LAT" 0.257435166429927 0.566252605719652 0.155555107034905 0.34196116890416 0.404355166877734 0.443265667810326 0.344486694216374 0.376955096995131 0.661790333307661 0.484105276217465 0.50004180125128 0.365372703315949 0.991089926351192 0.945684733544822 0.961340681268757 0.00891007364880811 0.0543152664551777 0.0386593187312433 1005
4273 480883 3 0.05 0.25 1e-04 1 20 "LAT" 0.261619393498944 0.568921032404297 0.156220519502656 0.339561362525262 0.397260627854737 0.438717900150095 0.342205837619001 0.377083664493828 0.658880021353681 0.48250603883039 0.498426357121658 0.364495694768536 0.99818315153379 0.991427077050759 0.993791201075357 0.00181684846620968 0.00857292294924086 0.00620879892464263 1131
4274 1148193 4 0.05 0.25 1e-04 1 20 "LAT" 0.256413664097779 0.565836830294633 0.155358306782284 0.342668239036286 0.39813512592027 0.43550509988977 0.348663144397637 0.380607185032427 0.654548790018049 0.478636129723107 0.504021451179921 0.368084125305836 0.998550843984041 0.988414128097208 0.991907852089881 0.0014491560159592 0.011585871902792 0.00809214791011881 410
4275 97036 5 0.05 0.25 1e-04 1 20 "LAT" 0.256744500054964 0.56781475391658 0.154051561072536 0.340551758897055 0.401021310021616 0.439464646200519 0.344975116007147 0.377290677490823 0.65776581007658 0.481939919456714 0.499026677079683 0.365156351543674 0.996123473564709 0.981857408128873 0.986766318821047 0.00387652643529147 0.0181425918711273 0.0132336811789534 167
4276 551268 1 3 0.25 1e-04 1 20 "LAT" 0.255799219611051 0.561473912030902 0.158166756333913 0.346729935075049 0.411532266797555 0.448951816823493 0.368754292919185 0.400791687372955 0.667331486408606 0.486156727509967 0.526921049253098 0.383049998472703 0.988139912321802 0.677177386115371 0.786494124408802 0.0118600876781984 0.322822613884629 0.213505875591198 284
4277 1233781 2 3 0.25 1e-04 1 20 "LAT" 0.261754658542841 0.564765983928032 0.159286291116609 0.343422270391199 0.443619042127882 0.484445303480499 0.365696442366432 0.39776641487027 0.705373700670723 0.511261555345812 0.524982733483041 0.37970745852134 0.988019560846896 0.315471652381704 0.55463919475989 0.0119804391531037 0.684528347618296 0.44536080524011 161
4278 207611 3 3 0.25 1e-04 1 20 "LAT" 0.260931382759915 0.560559341587583 0.16198096504071 0.347679749098334 0.438971539073341 0.479692958845699 0.366280527720183 0.398783956642379 0.699902921833256 0.506792847239774 0.528261492760893 0.381780858397824 0.987639146696539 0.355943450257865 0.58062277098411 0.0123608533034614 0.644056549742135 0.41937722901589 164
4279 32212 4 3 0.25 1e-04 1 20 "LAT" 0.25492417721487 0.561179745667442 0.157792683771772 0.347072661094837 0.418536402085018 0.457174677193866 0.359317850522742 0.390488425121857 0.673460579299889 0.491496767900164 0.517110534294514 0.376292422689898 0.990076383556254 0.669374818951405 0.780673770906348 0.00992361644374612 0.330625181048595 0.219326229093652 109
4280 890049 5 3 0.25 1e-04 1 20 "LAT" 0.258643882980808 0.564520967133163 0.157589828912255 0.343846737138781 0.436190113650496 0.475131317463214 0.36748732860004 0.398819358867165 0.694833996631304 0.504758097008607 0.525077157512295 0.380739605208221 0.993427589130626 0.405699484377191 0.613006643399106 0.00657241086937446 0.594300515622809 0.386993356600894 119
4281 1050661 1 0.05 0.5 1e-04 1 20 "LAT" 0.256712479976682 0.563193851185516 0.157544198830752 0.345352435033753 0.396854990087926 0.435631282209386 0.34673458282254 0.379636643254147 0.653567470064608 0.478090507447952 0.504278781653291 0.368272524003476 0.999810117075644 0.998155907452983 0.998727412625446 0.00018988292435583 0.00184409254701683 0.00127258737455369 3601
4282 801889 2 0.05 0.5 1e-04 1 20 "LAT" 0.258481199858862 0.570376605281273 0.153273554768212 0.338082688363271 0.401310113670413 0.441223893894252 0.340689288817966 0.373918045911458 0.659791313529275 0.48412116406465 0.493962843586178 0.362043414121628 0.999824909465348 0.998448150237487 0.998923095819727 0.000175090534651655 0.00155184976251281 0.00107690418027313 3601
4283 1244763 3 0.05 0.5 1e-04 1 20 "LAT" 0.260993149645152 0.570016619273336 0.15502507576286 0.338440526691059 0.399367248412216 0.440533754423008 0.340529320743918 0.375035289349322 0.660360398057368 0.483940041124904 0.495554396506778 0.362789630173303 0.999488071875288 0.993708756670784 0.995721904888941 0.0005119281247121 0.00629124332921648 0.00427809511105914 667
4284 322294 4 0.05 0.5 1e-04 1 20 "LAT" 0.261145875115383 0.563549993550735 0.159941410674126 0.344968458369626 0.391787594778668 0.433570422611359 0.345802165749331 0.381746597486978 0.652933469894051 0.477563624661181 0.505743576423457 0.369331189003315 0.999801272842267 0.99709255969999 0.998045967232539 0.000198727157733105 0.00290744030000969 0.00195403276746086 295
4285 538734 5 0.05 0.5 1e-04 1 20 "LAT" 0.256192216058493 0.568087824682572 0.153542435876782 0.340303194371767 0.400198108642698 0.438206304201916 0.345032572996105 0.377128325373729 0.656390324701191 0.481095814820072 0.498575008872888 0.364989293011247 0.999212861236978 0.996618237497063 0.997509107055396 0.000787138763022396 0.00338176250293717 0.00249089294460376 2341
4286 31158 1 3 0.5 1e-04 1 20 "LAT" 0.256953763983087 0.565807806293007 0.155771567994251 0.342804972443868 0.385795065906192 0.424542569963421 0.360788092307588 0.394797564048355 0.64274882988928 0.471356376874321 0.51655966030184 0.377744186301009 0.999878826908218 0.993855095959664 0.99597378855546 0.000121173091781513 0.0061449040403364 0.00402621144453977 211
4287 183865 2 3 0.5 1e-04 1 20 "LAT" 0.257865885023214 0.563663851731988 0.157852647217604 0.34488714428298 0.390789817925218 0.428088642210682 0.370389682102767 0.403563697630833 0.648655702948432 0.47311313822847 0.528242329320372 0.3842285166503 0.999856164217368 0.873280063450694 0.918213732296703 0.000143835782632263 0.126719936549306 0.0817862677032967 113
4288 353273 3 3 0.5 1e-04 1 20 "LAT" 0.254984586357643 0.563598929643858 0.156208342625638 0.344997854738366 0.383758622422509 0.419348676644851 0.369722619401777 0.401739639418946 0.638743208780152 0.466847689093915 0.525930962027415 0.383199406100444 0.999727384771352 0.983447380447494 0.98916390296575 0.000272615228648034 0.0165526195525056 0.01083609703425 217
4289 1149718 4 3 0.5 1e-04 1 20 "LAT" 0.258853030322474 0.565685887491497 0.157002465581612 0.342905500749284 0.384150238523537 0.42300148982565 0.363758837704222 0.398453086387941 0.643003268846011 0.470524103821911 0.520761303285834 0.380139062880416 0.999876217534493 0.975964594459275 0.98445199509091 0.000123782465506958 0.0240354055407251 0.0155480049090898 105
4290 792891 5 3 0.5 1e-04 1 20 "LAT" 0.259647204351014 0.560020198879509 0.161784007509036 0.348516772027696 0.383080017667588 0.423103546513972 0.366211374014798 0.402423784924276 0.642727222018603 0.469277965018865 0.527995381523834 0.384362527681777 0.999547999792127 0.938357160334654 0.960278602134775 0.000452000207872567 0.0616428396653459 0.039721397865225 114
4291 693618 1 0.05 0 1e-04 0 30 "LAT" 0.262857444367395 0.564451249646211 0.160321493861062 0.344161305109369 0.497737792664509 0.561512926390461 0.307987780294428 0.347119646615456 0.760595237031904 0.562503092556633 0.46830927415549 0.346122918239367 0.999603064623866 0.999593627304225 0.999596887229371 0.000396935376134301 0.00040637269577535 0.000403112770629289 3601
4292 257888 2 0.05 0 1e-04 0 30 "LAT" 0.261838126108831 0.559906685597526 0.163150065678938 0.348751280374511 0.49792542022775 0.560006888884595 0.310230947022864 0.348670244401009 0.759763546336582 0.559946399325405 0.473381012701802 0.348724488573409 0.976438070645281 0.979785475551522 0.978631827998407 0.0235619293547191 0.0202145244484782 0.021368172001593 2689
4293 412641 3 0.05 0 1e-04 0 30 "LAT" 0.257438291972647 0.563224538368205 0.157933700272705 0.345393901420444 0.50350763351937 0.562263456320726 0.310471020623252 0.346388536887578 0.760945925492017 0.562570065540892 0.468404720895957 0.346070856614063 0.9994826131644 0.999474959776937 0.999477548655852 0.000517386835599562 0.000525040223062989 0.000522451344148357 3601
4294 625324 4 0.05 0 1e-04 0 30 "LAT" 0.258147537394742 0.560446633737727 0.160436093084498 0.348167963784098 0.501039183873034 0.560940174438573 0.310863953815649 0.347705667108521 0.759186721267776 0.560750992705688 0.471300046900147 0.34788452485118 0.996780861148884 0.99549544673248 0.995932570125929 0.00321913885111629 0.00450455326752015 0.0040674298740707 533
4295 460741 5 0.05 0 1e-04 0 30 "LAT" 0.258235035658209 0.559884299077826 0.160959564533435 0.348779949616696 0.500113097233277 0.557894580732249 0.314811656109188 0.350791957147527 0.758348132891487 0.558545316326491 0.475771220642623 0.350134059846442 0.998961117296131 0.998129828322265 0.998412808942137 0.00103888270386857 0.00187017167773502 0.00158719105786317 1967
4296 343850 1 3 0 1e-04 0 30 "LAT" 0.263940663022917 0.569078878446467 0.157542747581716 0.339467254889494 0.489443474354183 0.556763000409365 0.311482198042867 0.352223810756118 0.7533841373771 0.560704842714058 0.469024945624582 0.348144203489323 0.99935863687749 0.998223989434506 0.998620838959337 0.000641363122510392 0.0017760105654938 0.00137916104066264 766
4297 750346 2 3 0 1e-04 0 30 "LAT" 0.258878108592436 0.560023665342814 0.161285858603306 0.348663663971873 0.492358120805363 0.556956404647045 0.312964948298612 0.351886085066856 0.7512362293978 0.557732187759681 0.474250806901918 0.35106760970836 0.997886729628904 0.999569058811472 0.998989606053166 0.00211327037109597 0.000430941188527979 0.00101039394683381 3601
4298 640417 3 3 0 1e-04 0 30 "LAT" 0.260949058110067 0.565699803599082 0.158305575542672 0.342885993959628 0.491607480644294 0.555855450447018 0.313582676763969 0.352785215710855 0.752556538754361 0.558996398003505 0.471888252306641 0.349631515920576 0.998014923428551 0.999356199245646 0.998891890897273 0.00198507657144908 0.000643800754354369 0.00110810910272658 3601
4299 947510 4 3 0 1e-04 0 30 "LAT" 0.256119795192689 0.563524289809943 0.156938163718263 0.345106401565409 0.494020305144735 0.549780478561561 0.32437523282597 0.359228133302125 0.750140100337425 0.554150966963746 0.481313396544232 0.354740447514774 0.999667246186973 0.999540938140408 0.999583976450947 0.000332753813027254 0.000459061859592403 0.000416023549052845 3601
4300 876860 5 3 0 1e-04 0 30 "LAT" 0.261671782430868 0.563875290044902 0.16016112939377 0.344694102457254 0.490159707454906 0.555231522862548 0.313985517439878 0.353817770344616 0.751831489885774 0.557917010280931 0.474146646833649 0.350979301631375 0.972860825766947 0.935903650362792 0.948753394802868 0.0271391742330535 0.0640963496372076 0.0512466051971324 1004
4301 926673 1 0.05 0.25 1e-04 0 30 "LAT" 0.262117799025337 0.565160868571122 0.159329210839584 0.343355771118459 0.496982619971653 0.558160647478458 0.312497387646351 0.350520999030126 0.75910041899699 0.560517241912675 0.471826598485936 0.348108347687594 0.997644096075847 0.998677686349071 0.998321144500675 0.00235590392415316 0.00132231365092877 0.00167885549932524 3601
4302 676844 2 0.05 0.25 1e-04 0 30 "LAT" 0.257388393029085 0.563698235449441 0.157573490284712 0.344877688847432 0.503461335693103 0.563464917803295 0.308781652013396 0.345144545030007 0.760849728722188 0.563525583941668 0.466355142298108 0.345072920496058 0.999556854210113 0.999608640688533 0.999591122255106 0.000443145789886925 0.000391359311467125 0.000408877744893913 3601
4303 438113 3 0.05 0.25 1e-04 0 30 "LAT" 0.257595665679285 0.560557842214777 0.160071010765826 0.348095733136558 0.500983856434419 0.559687452561274 0.312782858298076 0.348972728292303 0.758579522113704 0.559964371287322 0.472853869063902 0.3486939438862 0.999630483279011 0.999454208186483 0.999514057510868 0.000369516720989125 0.000545791813517123 0.000485942489132461 3601
4304 1082249 4 0.05 0.25 1e-04 0 30 "LAT" 0.258978020438717 0.560662575938588 0.160818983987347 0.347969128788148 0.499126756233423 0.559604995817705 0.311626224649761 0.349025933656309 0.758104776672139 0.559937026885124 0.472445208637108 0.348694565818858 0.999807711970865 0.999750984354727 0.999770359502764 0.000192288029134823 0.000249015645273056 0.000229640497236274 3601
4305 147716 5 0.05 0.25 1e-04 0 30 "LAT" 0.258005534230014 0.562543982132466 0.158802350400022 0.346043381927403 0.500653113110072 0.560508497055703 0.311296824856522 0.348107138383875 0.758658647340086 0.561174807677959 0.470099175256544 0.347431662234892 0.999555071629801 0.999143424050629 0.999283371897399 0.000444928370198882 0.000856575949371221 0.000716628102601109 3601
4306 574865 1 3 0.25 1e-04 0 30 "LAT" 0.259142869404075 0.56145626075453 0.160335786559902 0.347223473609961 0.492395465796236 0.553451568550646 0.318231482657188 0.355648861476782 0.751538335200311 0.555917936997253 0.478567269217089 0.353051965761502 0.999828996968388 0.999702687778315 0.999746196892738 0.000171003031611697 0.000297312221684966 0.000253803107261767 3601
4307 982049 2 3 0.25 1e-04 0 30 "LAT" 0.259916115285592 0.564844581640805 0.158285419769139 0.343718099277036 0.495150765689796 0.556722670218419 0.314054101309096 0.351924537845784 0.755066880975388 0.559354289745158 0.472339521078235 0.349265965645433 0.999783381134037 0.999693189741277 0.999724194929327 0.000216618865963157 0.000306810258723394 0.000275805070673122 3601
4308 393838 3 3 0.25 1e-04 0 30 "LAT" 0.257967138310296 0.564955459481809 0.157031916720468 0.343607744050237 0.49455355661868 0.554803151146347 0.317502517413632 0.35418113728261 0.752520694928976 0.55798968542657 0.474534434134101 0.350862707776418 0.998504789503829 0.999240573526214 0.998988687028883 0.00149521049617126 0.000759426473786232 0.00101131297111739 3601
4309 1094631 4 3 0.25 1e-04 0 30 "LAT" 0.259386986753508 0.559469470316343 0.162002158911864 0.349186161156476 0.489580608588021 0.552716926018079 0.317073291162846 0.356081481264405 0.748967595341529 0.554773165270692 0.47907545007471 0.353984904024822 0.999699795100341 0.999486521298916 0.999560302428512 0.000300204899658971 0.000513478701084025 0.00043969757148777 3601
4310 305868 5 3 0.25 1e-04 0 30 "LAT" 0.25895267534682 0.559064396770158 0.16199662602789 0.349565803302967 0.491913996138151 0.554104855808312 0.316774769840712 0.354843105013363 0.750866671484971 0.555593504409615 0.478771395868602 0.353254168408759 0.99981414666574 0.999754642358349 0.999775150734716 0.000185853334260174 0.000245357641651116 0.000224849265283915 3601
4311 736801 1 0.05 0.5 1e-04 0 30 "LAT" 0.262785323720853 0.561755356050035 0.16234382578171 0.346907121421294 0.496971568798437 0.559105155032462 0.311028436747034 0.349560470295038 0.759756892519291 0.559996882841985 0.473372262528744 0.348667990461654 0.999867673097731 0.999799637865694 0.99982315932414 0.000132326902269416 0.000200362134305518 0.000176840675859493 3601
4312 734614 2 0.05 0.5 1e-04 0 30 "LAT" 0.255746777055353 0.561899541601683 0.157910299784663 0.346689701252571 0.503457058401613 0.561011451727382 0.31231546582549 0.347635166856581 0.759203835456966 0.561285747183193 0.470225765610153 0.347342008438157 0.99987110358973 0.999813040946311 0.99983259805183 0.000128896410269596 0.000186959053689159 0.000167401948170089 3601
4313 687859 3 0.05 0.5 1e-04 0 30 "LAT" 0.265692706604599 0.559248373989968 0.166101833293135 0.34942523470797 0.492525155310276 0.557637576138877 0.310337662406705 0.351052256262135 0.758217861914875 0.55818154559457 0.47643949569984 0.350502916473262 0.999863031185576 0.999787502053815 0.999813961922135 0.000136968814423976 0.000212497946184862 0.000186038077865219 3601
4314 133870 4 0.05 0.5 1e-04 0 30 "LAT" 0.262670532547474 0.562934261858973 0.161385250134749 0.345721318568244 0.495879858557816 0.558268847678775 0.311564037230473 0.350371820639138 0.75855039110529 0.559843124617667 0.472949287365222 0.348803095743752 0.999870985284058 0.999803105637418 0.999826592168697 0.000129014715941831 0.000196894362581559 0.00017340783130318 3601
4315 1309424 5 0.05 0.5 1e-04 0 30 "LAT" 0.258068638160966 0.564327202646941 0.157472353824339 0.344264571303504 0.502246888807409 0.561403861011351 0.310879613093109 0.347217767623333 0.760315526968375 0.562370213875823 0.468351966917448 0.346241674590101 0.999841846482362 0.999793681817653 0.999810022377987 0.000158153517638064 0.000206318182347143 0.000189977622013305 3601
4316 999469 1 3 0.5 1e-04 0 30 "LAT" 0.26273568826771 0.560125436740202 0.163662887266695 0.348557965411004 0.489350704068579 0.555581030059142 0.312890667107356 0.353345741014734 0.752086392336289 0.556860979573987 0.476553554374051 0.351993049811412 0.999879116860035 0.999794987145209 0.999824359420451 0.000120883139965449 0.000205012854791508 0.000175640579549182 3601
4317 1008674 2 3 0.5 1e-04 0 30 "LAT" 0.259505626899801 0.558988904558445 0.162442416958222 0.349679260016975 0.493695559986127 0.557847095297721 0.312285997979487 0.351048976426216 0.753201186885929 0.557990977231794 0.474728414937709 0.350835958483033 0.999874889490773 0.999804627578732 0.999828833683248 0.000125110509226698 0.000195372421268047 0.000171166316752311 3601
4318 1207376 3 3 0.5 1e-04 0 30 "LAT" 0.262999691713822 0.566150002239234 0.159217736596629 0.342460939503914 0.491557927094415 0.554899176617826 0.314746234942925 0.353860800932842 0.754557618808237 0.558572145932896 0.473963971539554 0.350142070901039 0.999882111969247 0.999782019661891 0.999816844713724 0.000117888030752538 0.000217980338109406 0.000183155286275699 3601
4319 631218 4 3 0.5 1e-04 0 30 "LAT" 0.262376052392496 0.568125871546204 0.1572567292161 0.340441820229358 0.489548095538357 0.553027749061408 0.316707465118016 0.355711967657754 0.751924147930852 0.557945084937442 0.473964194334116 0.350743555950021 0.999877118309213 0.999802222605431 0.99982829276092 0.000122881690786771 0.000197777394569297 0.000171707239080233 3601
4320 712180 5 3 0.5 1e-04 0 30 "LAT" 0.265094976223296 0.563213549400067 0.16268655628408 0.3453823899325 0.486198360909875 0.554054119479187 0.313484599254453 0.355135808854404 0.751293337133171 0.556990675121393 0.476171155538533 0.352005731290555 0.999878050304685 0.99980688302801 0.999831969283034 0.000121949695315257 0.00019311697198966 0.000168030716966485 3601
4321 78197 1 0.05 0 1e-04 0.1 30 "LAT" 0.257896241690423 0.565283928631205 0.156720987988643 0.343331619542152 0.498991475720696 0.556452701408129 0.311898993252141 0.347443978015453 0.756887717411119 0.559411742144976 0.468619981240783 0.346076226909815 0.99642079499075 0.994365674918326 0.995061543637462 0.00357920500925008 0.00563432508167387 0.0049384563625379 1246
4322 1185179 2 0.05 0 1e-04 0.1 30 "LAT" 0.25894884970062 0.565248477271221 0.157347081474637 0.343349907757501 0.497278879560062 0.556464414575349 0.310790411999712 0.347477445139021 0.756227729260682 0.559423995856009 0.468137493474349 0.34609611639594 0.983164779764846 0.984522877812101 0.984060702046767 0.0168352202351543 0.0154771221878987 0.0159392979532331 2816
4323 63627 3 0.05 0 1e-04 0.1 30 "LAT" 0.260935000052181 0.563514408956575 0.159891121638789 0.345107279329216 0.492770315559242 0.553887779658759 0.311778454381609 0.349977717313262 0.753705315611423 0.557141756390592 0.471669576020398 0.348352041091113 0.999011813588569 0.99877188775192 0.998854418691082 0.000988186411431159 0.00122811224807949 0.00114558130891794 1373
4324 263734 4 0.05 0 1e-04 0.1 30 "LAT" 0.256470536726363 0.56250994653603 0.157864850286474 0.346099034522842 0.496915410036859 0.55297738082235 0.315652073920346 0.350909117514018 0.753385946763222 0.556157158454703 0.47351692420682 0.349319006057174 0.999592458588747 0.999568699120807 0.999576735503597 0.000407541411253122 0.000431300879193072 0.000423264496403071 3601
4325 724786 5 0.05 0 1e-04 0.1 30 "LAT" 0.260200857930224 0.563101555178558 0.159718541669146 0.345536278542764 0.49469425687622 0.553872086090874 0.313143035930437 0.350278899571243 0.754895114806444 0.556993224649202 0.472861577599583 0.348687800220084 0.953504169365318 0.944336187768923 0.947477042401359 0.0464958306346818 0.0556638122310772 0.0525229575986406 526
4326 1157275 1 3 0 1e-04 0.1 30 "LAT" 0.261105956711296 0.566292762885206 0.157919166776141 0.342278161335522 0.485512476062389 0.549000640979962 0.31665238794214 0.35582542251275 0.746618432773685 0.554653365772644 0.474571554718281 0.351474665394954 0.999448445511602 0.999171122584541 0.999267455610416 0.000551554488398533 0.000828877415458979 0.000732544389584162 3601
4327 773975 2 3 0 1e-04 0.1 30 "LAT" 0.260842754413912 0.564689542622748 0.158995723211967 0.343964943399877 0.489077943163329 0.549183955714456 0.317023953894528 0.354763774971037 0.74992069757724 0.554293698267677 0.476019677106495 0.35126400285094 0.993746175210928 0.995874663296782 0.995139807223939 0.00625382478907215 0.00412533670321792 0.00486019277606107 771
4328 688726 3 3 0 1e-04 0.1 30 "LAT" 0.260213593682618 0.568493172446452 0.155778601096081 0.340020329413421 0.487753062644363 0.551749882216763 0.313939153281384 0.352893962294908 0.747966656326981 0.55718154520083 0.469717754377464 0.348797671667825 0.999659451736251 0.999541293954874 0.999582123207308 0.000340548263749454 0.000458706045125865 0.000417876792692021 3601
4329 1029956 4 3 0 1e-04 0.1 30 "LAT" 0.258972861689651 0.560337219812215 0.161086951577684 0.348325611688581 0.484190372967418 0.544357763193959 0.322095734975087 0.359977206444668 0.743163234657069 0.549515735473268 0.483182686552771 0.356310802925505 0.999419980372586 0.998685129599805 0.998939355308073 0.000580019627413949 0.00131487040019502 0.00106064469192712 2688
4330 1043629 5 3 0 1e-04 0.1 30 "LAT" 0.26205188698816 0.565056762558437 0.15945565608877 0.34357405706517 0.482532572222711 0.545139343935628 0.320332479130328 0.359671288809395 0.744584459210871 0.551726322477888 0.479788135219098 0.354414301520897 0.998559649427098 0.965489481282647 0.977043792708781 0.00144035057290198 0.0345105187173535 0.0229562072912194 287
4331 808336 1 0.05 0.25 1e-04 0.1 30 "LAT" 0.256328245370781 0.56422822817465 0.156515008958788 0.344356822602949 0.497528833844966 0.553050420033335 0.316026700232724 0.350831909891033 0.753857079215748 0.556783706884323 0.472541709191512 0.3486765411257 0.999729990135447 0.999540285300982 0.999604358458262 0.000270009864552804 0.000459714699018067 0.00039564154173798 3601
4332 436922 2 0.05 0.25 1e-04 0.1 30 "LAT" 0.257485812886165 0.560432822026682 0.160038748446582 0.348209080277254 0.495019603959112 0.550951073421474 0.317405329989856 0.352939307431975 0.752505416845277 0.554142720079447 0.477444078436438 0.351355285241418 0.999804215355449 0.999712696301482 0.99974380965156 0.000195784644550963 0.000287303698518112 0.000256190348440045 3601
4333 358773 3 0.05 0.25 1e-04 0.1 30 "LAT" 0.258780917125725 0.561601565967238 0.15995472352433 0.346955952569985 0.495750868761563 0.555557707995759 0.311090226767544 0.348292829389262 0.754531785887289 0.557587383966747 0.471044950291875 0.347866221976981 0.996385274739068 0.997832971847895 0.997339322982355 0.00361472526093187 0.00216702815210495 0.00266067701764479 3601
4334 1239027 4 0.05 0.25 1e-04 0.1 30 "LAT" 0.260316627696184 0.563115583127352 0.159674073222563 0.345218598946574 0.494045392431857 0.555693791409816 0.309935316206125 0.34816089316599 0.754362020128041 0.558212129196056 0.469609389428688 0.347174964186697 0.991695512619555 0.996738445387658 0.995008245486234 0.00830448738044476 0.0032615546123423 0.00499175451376647 3601
4335 996702 5 0.05 0.25 1e-04 0.1 30 "LAT" 0.259932501310555 0.561273102807743 0.160976342234488 0.347352389607499 0.493094748334147 0.554848931122778 0.310631139798146 0.348971932911085 0.753027249644703 0.557011693416637 0.471607482032634 0.348455417802412 0.99943840447693 0.999093075430427 0.999211569463568 0.000561595523069912 0.00090692456957309 0.000788430536431554 3601
4336 142540 1 3 0.25 1e-04 0.1 30 "LAT" 0.255990473442353 0.563553677512199 0.156815386120388 0.345019878945903 0.489531656795611 0.547873415477617 0.320647536607991 0.35665344584373 0.745522130237964 0.552879351749993 0.477462922728378 0.353024290316141 0.99978993454713 0.99969142614758 0.999725018353562 0.00021006545287043 0.000308573852420035 0.000274981646437977 3601
4337 716680 2 3 0.25 1e-04 0.1 30 "LAT" 0.254259249616911 0.558530842678612 0.159462532081538 0.35008975633676 0.495799214065739 0.554298068098148 0.313910071731723 0.349566973411638 0.75005846368265 0.555557654058849 0.473372603813261 0.349912558610126 0.998977119082948 0.999023589351896 0.999007925920449 0.00102288091705233 0.00097641064810365 0.000992074079550698 3601
4338 191338 3 3 0.25 1e-04 0.1 30 "LAT" 0.262500889686708 0.564692294767423 0.159963314845199 0.343882769032856 0.484768577358056 0.549569998217765 0.314707730769877 0.354844735817298 0.747269467044764 0.554521920870307 0.474671045615076 0.35134088628271 0.999817670709808 0.999687117595425 0.999732667387855 0.000182329290192055 0.000312882404575352 0.000267332612145042 3601
4339 792963 4 3 0.25 1e-04 0.1 30 "LAT" 0.255336050195802 0.561697529065209 0.15783598570837 0.34691938347185 0.48884909608167 0.546817771598888 0.322102578862736 0.357941136198276 0.744185146277472 0.551517669388009 0.479938564571106 0.354560361414723 0.999765460983609 0.999699142774144 0.999721747934201 0.000234539016391338 0.000300857225856401 0.000278252065798741 3601
4340 1170112 5 3 0.25 1e-04 0.1 30 "LAT" 0.25699484939078 0.565864980747417 0.155746807836956 0.342717531546945 0.485431201242751 0.542157801886246 0.326700018728516 0.362443772878771 0.742426050633531 0.549865012437118 0.482446826565472 0.356090763452883 0.999818603512498 0.999741050602952 0.999767676146169 0.000181396487502073 0.000258949397047764 0.000232323853831109 3601
4341 799548 1 0.05 0.5 1e-04 0.1 30 "LAT" 0.260207675780159 0.563990460073417 0.159081911837175 0.344630130893342 0.494797683853451 0.555461919997385 0.310713101887036 0.34838956861881 0.755005359633611 0.558350303817812 0.469795013724211 0.347128624016692 0.999820981249418 0.999782225633963 0.999795499242444 0.000179018750582477 0.000217774366036627 0.00020450075755645 3601
4342 842816 2 0.05 0.5 1e-04 0.1 30 "LAT" 0.260831054067173 0.560275639857313 0.162229841272575 0.34838397150644 0.493932897892972 0.553311034247808 0.313199452802797 0.350604872545763 0.754763951960146 0.555668057229076 0.475429294075371 0.349873958587826 0.999766278198997 0.998716741583949 0.999077278416518 0.00023372180100331 0.00128325841605153 0.000922721583481767 2218
4343 320769 3 0.05 0.5 1e-04 0.1 30 "LAT" 0.257422787733966 0.565731581756168 0.156110624345554 0.342873627639215 0.498752358286799 0.55654399469972 0.311652173041235 0.347309212288438 0.756175146020766 0.559604541704859 0.467762797386789 0.345849093725018 0.999867466299172 0.999797740447286 0.999821326313444 0.000132533700828263 0.000202259552713735 0.000178673686555623 3601
4344 131979 4 0.05 0.5 1e-04 0.1 30 "LAT" 0.261069996726353 0.562640569827541 0.160587592779271 0.345937502962291 0.492909374512684 0.553983886922719 0.311740363656859 0.349903339175937 0.753979371239037 0.556923893126077 0.47232795643613 0.348571156246479 0.999868275562775 0.999796657036587 0.999821301997184 0.000131724437224771 0.000203342963413393 0.000178698002815816 3601
4345 1132200 5 0.05 0.5 1e-04 0.1 30 "LAT" 0.259462109986884 0.560804976026404 0.161008638262141 0.347778831757096 0.493180129338767 0.55323152355458 0.312956884205655 0.350643517083735 0.75264223932565 0.555793608080089 0.473965522467796 0.349690430853778 0.999866198215741 0.999809291658491 0.999828790879765 0.000133801784258795 0.000190708341509168 0.000171209120234901 3601
4346 767491 1 3 0.5 1e-04 0.1 30 "LAT" 0.262437981312671 0.563332015152422 0.160976667453671 0.345268767794157 0.483289229414078 0.546111473046664 0.319241434694707 0.358540101355385 0.745727210726749 0.55179180014458 0.480218102148377 0.354236258685967 0.999883254450629 0.999790912604771 0.999823183844875 0.000116745549371268 0.000209087395228932 0.000176816155124536 3601
4347 422412 2 3 0.5 1e-04 0.1 30 "LAT" 0.257989469184766 0.566445897410265 0.155973635003697 0.342118565710314 0.486119251966323 0.544856278442378 0.323301094190317 0.359925367950461 0.74410872115109 0.551869378319147 0.479274729194014 0.354206832205886 0.999863082134625 0.999778422994374 0.999807553053301 0.000136917865374459 0.000221577005626131 0.000192446946699108 3601
4348 263966 3 3 0.5 1e-04 0.1 30 "LAT" 0.261150836060176 0.561464411496801 0.161625592551256 0.347195530731149 0.484613916707423 0.547272125185241 0.318175412802934 0.357227722165575 0.745764752767599 0.551858624568242 0.479801005354189 0.354088091262305 0.999873788295949 0.999780901402449 0.999813211318037 0.000126211704050852 0.000219098597550921 0.000186788681962944 3601
4349 1071063 4 3 0.5 1e-04 0.1 30 "LAT" 0.262135718408262 0.562617194037496 0.161331015075131 0.346008944428354 0.485584169450997 0.549957946969709 0.314238514593126 0.354091927553945 0.747719887859259 0.554074570235235 0.475569529668256 0.351562760979221 0.999873149946431 0.99968206690717 0.999748600009228 0.000126850053568636 0.000317933092830476 0.000251399990771769 3601
4350 642512 5 3 0.5 1e-04 0.1 30 "LAT" 0.256709518959032 0.564283612790261 0.156717310610292 0.344266581037781 0.49028617615003 0.549255974282511 0.31842962509488 0.3549826067063 0.746995695109062 0.554105934361201 0.475146935705172 0.351596209546395 0.999876306218218 0.999789015191917 0.999818803208391 0.000123693781781941 0.00021098480808281 0.000181196791609278 3601
4351 154088 1 0.05 0 1e-04 0.2 30 "LAT" 0.256885430695141 0.560120588552103 0.159943582167628 0.348510669814032 0.489577765028875 0.545456395080399 0.317350127339809 0.353146405026345 0.746463195724016 0.550380092997055 0.477293709507437 0.351614072978304 0.999565522818784 0.999518911191792 0.999534748200714 0.000434477181215814 0.000481088808208282 0.000465251799286372 3601
4352 115364 2 0.05 0 1e-04 0.2 30 "LAT" 0.257757967666569 0.560773256825336 0.15995672726942 0.347895559634515 0.489070822469179 0.545032145903505 0.317589099426696 0.353537394435266 0.746828790135748 0.550332507338138 0.477545826696116 0.351657665758939 0.999302063461164 0.999323482638382 0.999316185818281 0.000697936538835955 0.000676517361617672 0.000683814181719205 3601
4353 713026 3 0.05 0 1e-04 0.2 30 "LAT" 0.258342092052996 0.563035634882802 0.158677471368198 0.345551786064724 0.489685492478527 0.547273956259938 0.314785866199493 0.351297301402154 0.748027584531523 0.552588307727786 0.473463337567691 0.349377941042309 0.999469950526546 0.999501000499161 0.999490414289144 0.000530049473454112 0.000498999500838759 0.000509585710855523 3601
4354 117174 4 0.05 0 1e-04 0.2 30 "LAT" 0.257483985570521 0.562327394235211 0.158637472299266 0.346262915665721 0.491011488814882 0.548953463392586 0.313234239427861 0.349639348803775 0.748495474385403 0.553440156465207 0.471871711727127 0.348537313104222 0.999536150471654 0.999548317037778 0.999544183615346 0.000463849528346025 0.000451682962222325 0.000455816384653786 3601
4355 271609 5 0.05 0 1e-04 0.2 30 "LAT" 0.260037152584591 0.563015400186901 0.159699089455364 0.345602105627983 0.489265933328832 0.548332777758449 0.312945754488262 0.350365529545714 0.749303085913423 0.553317749091607 0.472644843943626 0.34876357182394 0.991286785679104 0.987661476098909 0.988903907852426 0.00871321432089647 0.0123385239010911 0.0110960921475743 1126
4356 14404 1 3 0 1e-04 0.2 30 "LAT" 0.258444284034744 0.564448049197618 0.157623376069829 0.344140679076117 0.486357017376442 0.548058255774243 0.31294126269875 0.350868604513487 0.744801301411186 0.553381176250308 0.470564638768579 0.348841166505646 0.999570830338516 0.999538650087713 0.999549675753787 0.000429169661484419 0.000461349912287118 0.000450324246212592 3601
4357 250200 2 3 0 1e-04 0.2 30 "LAT" 0.259344891350897 0.559337031468897 0.162133546137671 0.349323272816076 0.479147741907602 0.539927188906748 0.320935949843749 0.359389384000076 0.7384926332585 0.546285513953091 0.48306949598142 0.356249128559546 0.998102970378911 0.99529234213179 0.996266652066427 0.00189702962108847 0.00470765786821014 0.00373334793357332 1493
4358 210078 3 3 0 1e-04 0.2 30 "LAT" 0.257707955281229 0.563035059441877 0.158268671578222 0.345636301227296 0.482082518648988 0.539199247222107 0.324037626205076 0.360341281755367 0.739790473930217 0.54700622478242 0.482306297783298 0.355641673075541 0.990924864294913 0.999531597440213 0.996573751782421 0.0090751357050874 0.000468402559786951 0.00342624821757919 3601
4359 1129617 4 3 0 1e-04 0.2 30 "LAT" 0.26248878862207 0.562062047765127 0.162002452036811 0.346547597672772 0.475716218669457 0.538648674286709 0.320939052059658 0.36098898499599 0.738205007291526 0.546475986902769 0.482941504096469 0.356279800506993 0.999631668276691 0.999410937983974 0.999488397023352 0.000368331723308593 0.000589062016025992 0.000511602976647693 3601
4360 316267 5 3 0 1e-04 0.2 30 "LAT" 0.254495489225271 0.560197858565715 0.158397645297848 0.348419568970721 0.484891024254916 0.543219174628324 0.320236299449839 0.356363572239445 0.739386513480187 0.548607389741231 0.478633944747688 0.354040076643714 0.999285145648139 0.996613389667516 0.997521758221658 0.000714854351860548 0.00338661033248428 0.00247824177834234 3292
4361 716667 1 0.05 0.25 1e-04 0.2 30 "LAT" 0.262118539927623 0.561379191134337 0.162233313216224 0.347247581758647 0.484822248951396 0.544279854257358 0.316054315908826 0.354293366332148 0.746940788879019 0.550129680549611 0.47828762912505 0.351900670114702 0.999804369619487 0.999706865833567 0.999740636205229 0.000195630380512584 0.000293134166433388 0.000259363794771043 3601
4362 308617 2 0.05 0.25 1e-04 0.2 30 "LAT" 0.259892890217108 0.563770906515557 0.15906025529263 0.344824823651851 0.489820830007586 0.549387670242894 0.311715682308644 0.34917255449282 0.749713720224695 0.554265868437201 0.470775937601274 0.34771443156792 0.999568813033612 0.999500208839475 0.999523692962483 0.000431186966388448 0.000499791160525423 0.000476307037516577 3601
4363 296933 3 0.05 0.25 1e-04 0.2 30 "LAT" 0.260336253702947 0.564133041472667 0.159063330946038 0.34447599919159 0.489226227819077 0.548879892410252 0.312128191036796 0.349719010457776 0.749562481522024 0.554050022117162 0.471191521982834 0.347963468982609 0.999721108359291 0.999630486561748 0.999661563123213 0.000278891640709453 0.00036951343825233 0.000338436876787324 3601
4364 647257 4 0.05 0.25 1e-04 0.2 30 "LAT" 0.257771936560016 0.56379052549726 0.157725789131114 0.344750770130534 0.489235089414513 0.545715333258605 0.316841057454923 0.352879130906735 0.747007025974529 0.551795764625776 0.474566846586037 0.350157814164808 0.999794361042513 0.99970055861627 0.999732501220214 0.000205638957486776 0.000299441383730212 0.000267498779786091 3601
4365 436814 5 0.05 0.25 1e-04 0.2 30 "LAT" 0.260272612482423 0.563338944722053 0.15956379451407 0.345240702118843 0.487817325276839 0.547228309773596 0.313555578668099 0.351339291408165 0.748089937759262 0.552706113538569 0.473119373182168 0.34927886822259 0.999804783484597 0.999696175213632 0.999733477638117 0.000195216515403103 0.000303824786368411 0.000266522361882988 3601
4366 947946 1 3 0.25 1e-04 0.2 30 "LAT" 0.257845221515977 0.565790793956299 0.156289397511418 0.342759357865287 0.481144947991096 0.53848712090096 0.32477695851799 0.361173833155937 0.738990169507074 0.547402385591568 0.481066356029408 0.355279191713003 0.999786442293522 0.9968248662168 0.997843964049157 0.000213557706478264 0.00317513378320007 0.00215603595084301 2692
4367 112851 2 3 0.25 1e-04 0.2 30 "LAT" 0.259361553919652 0.561918750570792 0.160165314691344 0.346731250423111 0.481728428814695 0.54276612383301 0.318337283909623 0.356574144127238 0.741089982734347 0.549072642448678 0.478502598600967 0.353464540187002 0.999815359753557 0.999736029699996 0.999763439005173 0.000184640246442649 0.000263970300004486 0.000236560994827142 3601
4368 81066 3 3 0.25 1e-04 0.2 30 "LAT" 0.265183602006333 0.567039290665837 0.159810373778184 0.341532301363387 0.474471367665315 0.538563112672107 0.320043229640278 0.361037630556137 0.739654969671647 0.548186040564724 0.479853603418462 0.35453993610677 0.999819938424623 0.998994830473078 0.999286556310132 0.000180061575377374 0.00100516952692174 0.000713443689867599 3601
4369 458886 4 3 0.25 1e-04 0.2 30 "LAT" 0.256196558581559 0.559873760166113 0.159698662106996 0.348786215123994 0.483023785609339 0.539725975778828 0.3236848511455 0.359668659332162 0.739220344190898 0.546255734504755 0.483383513252496 0.356288047046598 0.99978622209565 0.999694630393821 0.999725960889257 0.000213777904350367 0.000305369606179163 0.000274039110742603 3601
4370 840449 5 3 0.25 1e-04 0.2 30 "LAT" 0.262229294272293 0.568511538966724 0.156923288993138 0.340043648546498 0.477357310996073 0.540100976115413 0.319690114409055 0.359341307122935 0.739586605268366 0.549584259182207 0.476613403402193 0.352995784704152 0.999823649629292 0.999681315779471 0.999731073703735 0.0001763503707081 0.00031868422052899 0.00026892629626534 3601
4371 720543 1 0.05 0.5 1e-04 0.2 30 "LAT" 0.260280133301477 0.556447579511544 0.164821667330362 0.352233616291862 0.486538612603047 0.546386017046801 0.313940899534787 0.352200487799003 0.746818745904525 0.549823539304872 0.47876256686515 0.352239230660856 0.99978100131728 0.999545585335132 0.999626654576455 0.000218998682720186 0.000454414664868427 0.00037334542354533 3601
4372 671966 2 0.05 0.5 1e-04 0.2 30 "LAT" 0.259996769379476 0.562751541027145 0.159846249982326 0.345833613220662 0.487673551207558 0.546427280293183 0.314614101702588 0.352155704051089 0.747670320587034 0.551973147400761 0.474460351684913 0.350021217031665 0.999866480890898 0.999781297067304 0.999810538335679 0.000133519109101529 0.000218702932696226 0.000189461664321285 3601
4373 1178312 3 0.05 0.5 1e-04 0.2 30 "LAT" 0.255573526385808 0.563650790237117 0.156519555941107 0.344854459707057 0.492853145086858 0.549563298889085 0.31340149360894 0.349007944904939 0.748426671472667 0.554261041942269 0.469921049550047 0.347646164955218 0.999869880543133 0.999794695319516 0.999820049701246 0.000130119456866886 0.000205304680483669 0.000179950298753669 3601
4374 612963 4 0.05 0.5 1e-04 0.2 30 "LAT" 0.258717451319261 0.563609258687771 0.158487434409784 0.345001722511451 0.489724350436978 0.547122774535673 0.315058496527892 0.351484887167908 0.748441801756239 0.552689984623953 0.473545930937676 0.349308478695049 0.999864340917155 0.999789752049717 0.999815202692674 0.000135659082845066 0.000210247950283002 0.000184797307326044 3601
4375 1316038 5 0.05 0.5 1e-04 0.2 30 "LAT" 0.258233954686456 0.559885743820219 0.160956180715458 0.348740216626372 0.489276121727189 0.546181212348475 0.316100153605655 0.352460332001021 0.747510076413646 0.550821459465652 0.477056334321114 0.351213489560196 0.999862666904375 0.999760670615876 0.999795467175637 0.000137333095624916 0.000239329384124423 0.000204532824363427 3601
4376 493684 1 3 0.5 1e-04 0.2 30 "LAT" 0.258430369113431 0.567435908354493 0.155435159328806 0.341153952178433 0.485084451416129 0.544123513524033 0.318608320601335 0.355208261074283 0.743514820529561 0.551756000562232 0.474043479930141 0.350717398676564 0.999877044943232 0.999771350693008 0.999807595488073 0.000122955056768085 0.000228649306991729 0.000192404511927502 3601
4377 736693 2 3 0.5 1e-04 0.2 30 "LAT" 0.262936622452261 0.568264404558855 0.157514291953829 0.340280310964955 0.477632530859195 0.542099564944329 0.317089692294585 0.357348470837949 0.740569153311456 0.550843160188687 0.474603984248414 0.351749438198438 0.99983461596027 0.999363004626783 0.999528169251743 0.000165384039730226 0.000636995373216889 0.000471830748256996 3601
4378 388745 3 3 0.5 1e-04 0.2 30 "LAT" 0.25818507355475 0.563644046378741 0.158130978152624 0.345002419744191 0.482582535329081 0.542218229436426 0.319908492465169 0.357137016136311 0.740767608883831 0.549180296592395 0.478039470617793 0.353346569934704 0.999879292529419 0.999774942471496 0.999810833592649 0.000120707470580598 0.000225057528503521 0.000189166407350525 3601
4379 1002602 4 3 0.5 1e-04 0.2 30 "LAT" 0.261845673738591 0.564686803325942 0.159572855810346 0.343878987276805 0.476169439004007 0.539817559406497 0.319459383369415 0.359785662231263 0.738015112742599 0.548101419014478 0.479032239179761 0.354605986983406 0.99987307920063 0.999786859618772 0.999817043084107 0.000126920799370413 0.000213140381227835 0.000182956915892866 3601
4380 1285146 5 3 0.5 1e-04 0.2 30 "LAT" 0.26036212174914 0.562880472590568 0.160069791169514 0.345722595781855 0.479550445183345 0.540916769882791 0.319560012659952 0.358359775899023 0.739912566932484 0.548151741465561 0.479629803829466 0.354334130685248 0.999876018595514 0.999776573438631 0.999811103169498 0.000123981404485901 0.000223426561368775 0.000188896830501781 3601
4381 343939 1 0.05 0 1e-04 0.3 30 "LAT" 0.259552960520579 0.563807858600047 0.158794824736192 0.344800455543285 0.484134004408531 0.541679636573123 0.3140975257502 0.351040138415098 0.74368696492911 0.549177587341842 0.472892350486392 0.348942987250501 0.999155774493705 0.998922574642167 0.999002353633934 0.000844225506294875 0.00107742535783267 0.000997646366066412 3601
4382 590312 2 0.05 0 1e-04 0.3 30 "LAT" 0.259473076692815 0.565680406157293 0.157376791890074 0.34293268624648 0.483689897691857 0.540838640333315 0.316050760045912 0.352811766719516 0.743162974384672 0.549224132028438 0.473427551935987 0.349497416001096 0.951201223860372 0.93858002939114 0.94290146541245 0.0487987761396282 0.0614199706088596 0.0570985345875497 1971
4383 709340 3 0.05 0 1e-04 0.3 30 "LAT" 0.260748066826755 0.563586612610023 0.159731401542873 0.345034545036899 0.482233430062888 0.541752522364706 0.312806241149174 0.350936221083584 0.742981496889643 0.549185498597326 0.472537642692047 0.348951392068772 0.999402802609561 0.999475385847751 0.999450415139653 0.000597197390438545 0.000524614152249267 0.000549584860346895 3601
4384 124651 4 0.05 0 1e-04 0.3 30 "LAT" 0.254524730412243 0.561591902123223 0.157356764336864 0.347042415400612 0.48721070623963 0.541863852043733 0.315884738114302 0.350843928980437 0.741735436651873 0.548442725273809 0.473241502451166 0.349601650976158 0.999328791567419 0.998814306809764 0.998987389995188 0.000671208432581403 0.00118569319023601 0.00101261000481162 1849
4385 948073 5 0.05 0 1e-04 0.3 30 "LAT" 0.260790774688144 0.559647493503082 0.162669011291693 0.348978827404493 0.480543492530232 0.540415326605909 0.313604536563522 0.352301193816778 0.741334267218376 0.546995779325165 0.476273547855215 0.35119067745024 0.999433269561564 0.999394332881985 0.999407765887601 0.000566730438435701 0.000605667118014994 0.000592234112398538 3601
4386 1067192 1 3 0 1e-04 0.3 30 "LAT" 0.257064987103657 0.564331626350611 0.156935935137541 0.34429445538396 0.476866404444032 0.53269491991393 0.324965428878919 0.360807022554847 0.733931391547689 0.543079199125704 0.481901364016459 0.355533638607994 0.999623709786666 0.999294344386719 0.999407288293708 0.000376290213334327 0.000705655613281188 0.000592711706291861 3601
4387 598672 2 3 0 1e-04 0.3 30 "LAT" 0.258098797166353 0.559901877326932 0.160921623687824 0.348766264304623 0.472130278378561 0.530317673037381 0.326156492613819 0.363715656166343 0.730229075544914 0.540071425242563 0.487078116301643 0.358973053414789 0.999704199784104 0.996530973894521 0.997629973486664 0.00029580021589649 0.0034690261054789 0.00237002651333636 402
4388 1161799 3 3 0 1e-04 0.3 30 "LAT" 0.254670688527841 0.558821838878669 0.159531669704215 0.349830689721554 0.479097005931955 0.535991585079957 0.321157068713772 0.357195883935515 0.733767694459796 0.543475213544244 0.480688738417986 0.354939173082622 0.997794267228215 0.997644577574643 0.997695498524155 0.00220573277178544 0.00235542242535747 0.00230450147584483 3291
4389 320754 4 3 0 1e-04 0.3 30 "LAT" 0.258469847961344 0.563019502937808 0.158800879977993 0.345597294243559 0.474653025528756 0.533646642050721 0.322401512697463 0.360162573726234 0.7331228734901 0.54335097420435 0.481202392675456 0.355513696105092 0.99938201607296 0.999428178613564 0.999412231397788 0.000617983927039583 0.000571821386435919 0.000587768602211577 3601
4390 813320 5 3 0 1e-04 0.3 30 "LAT" 0.260393079999596 0.566887063820194 0.157042004705515 0.341722493859327 0.477200075022632 0.535357477628819 0.322750987594808 0.360172414070145 0.737593155022228 0.545835187955777 0.479792992300324 0.35415060648913 0.997231751107725 0.850303591328565 0.901203702074746 0.00276824889227453 0.149696408671435 0.0987962979252538 1246
4391 360366 1 0.05 0.25 1e-04 0.3 30 "LAT" 0.25858167331849 0.560125728412785 0.160964296906332 0.348503440733225 0.483813352121509 0.542235979910607 0.313044236172021 0.350449100132557 0.742395025439999 0.548311305306868 0.474008533078353 0.349809708190004 0.999783570199862 0.999675460592365 0.99971239486763 0.000216429800137832 0.000324539407634915 0.000287605132369679 3601
4392 384301 2 0.05 0.25 1e-04 0.3 30 "LAT" 0.260101069305716 0.562510694403861 0.160058644487425 0.346043256274084 0.4836601213042 0.543299181049301 0.311361728781625 0.349418048784701 0.743761190609916 0.549831887046535 0.47142037326905 0.348298496260587 0.998668920642713 0.998908990581926 0.998826645640297 0.00133107935728744 0.00109100941807381 0.00117335435970324 3601
4393 1124118 3 0.05 0.25 1e-04 0.3 30 "LAT" 0.258177003414523 0.562801521011487 0.158687819633802 0.345831725826214 0.485442784344797 0.543532908133968 0.31220414722994 0.349154354898054 0.743619787759321 0.550046568487039 0.470891966863742 0.348050778314606 0.999750949656615 0.99966733086662 0.999695800111135 0.000249050343385432 0.000332669133379765 0.00030419988886472 3601
4394 550820 4 0.05 0.25 1e-04 0.3 30 "LAT" 0.256719611820124 0.565215213664521 0.156019506662485 0.343359734603651 0.486915132959849 0.54238691332973 0.314869352742717 0.350304501468828 0.743634744779973 0.550015842205819 0.470888859405203 0.348011125835321 0.999777951125896 0.998888925258274 0.999189706173009 0.000222048874103761 0.00111107474172576 0.000810293826991383 3601
4395 830012 5 0.05 0.25 1e-04 0.3 30 "LAT" 0.259861185508166 0.564215771419593 0.158664355459899 0.344372618994135 0.484032424141358 0.54282191096591 0.312403850348398 0.349891621433035 0.743893609649524 0.550078288612671 0.471068205808296 0.34804120917984 0.999786362811492 0.999646720813019 0.999694545037972 0.000213637188508051 0.000353279186981068 0.000305454962027572 3601
4396 205580 1 3 0.25 1e-04 0.3 30 "LAT" 0.257710849174673 0.560553570495411 0.160159782996248 0.3481080676901 0.472375512496345 0.529447494733648 0.327413121628152 0.36467816940572 0.730086361671017 0.539698987764392 0.4875729046244 0.359391263233139 0.999828226154699 0.999653035179109 0.999713620878668 0.000171773845300856 0.000346964820890695 0.000286379121332115 3601
4397 313163 2 3 0.25 1e-04 0.3 30 "LAT" 0.255428559915744 0.561861888017845 0.157786721109222 0.346811891970376 0.47783393960086 0.534355809463286 0.323548583555075 0.359398088679194 0.733262499516604 0.543318694526949 0.481335304664297 0.355480355610495 0.999787576560667 0.99891751925987 0.999214514010753 0.000212423439333184 0.0010824807401302 0.000785485989246826 2812
4398 951887 3 3 0.25 1e-04 0.3 30 "LAT" 0.259909390090533 0.56325528044469 0.159534278871314 0.345406274017831 0.474036765509952 0.532827143238313 0.322796853221656 0.36085380840909 0.733946155600485 0.542944068479993 0.48233113209297 0.355867003099744 0.999829128691184 0.999665937660714 0.999722546003756 0.000170871308816248 0.000334062339286167 0.000277453996243714 3601
4399 307988 4 3 0.25 1e-04 0.3 30 "LAT" 0.257399449960838 0.557450864304466 0.162429153973389 0.351210311318829 0.474540667493557 0.535772685189276 0.319004844632326 0.357759052613857 0.731940117454395 0.542797851612289 0.481433998605715 0.35593487156589 0.999792683464723 0.998870065828824 0.999188296047057 0.000207316535277225 0.00112993417117561 0.000811703952943547 3601
4400 249062 5 3 0.25 1e-04 0.3 30 "LAT" 0.261307772727704 0.566198829685912 0.158157185332741 0.342353357159617 0.47241064786469 0.534217592291498 0.320168096909988 0.359650456093278 0.733718420592393 0.544892659855156 0.47832528224273 0.354026762198174 0.999817374838533 0.997749671702779 0.998471115513116 0.000182625161466914 0.00225032829722055 0.00152888448688418 1977
4401 1091064 1 0.05 0.5 1e-04 0.3 30 "LAT" 0.256071544430172 0.563902809876042 0.156625079302346 0.344650223746318 0.486225372255547 0.540095272012513 0.317921850848957 0.352648327115677 0.742296916685719 0.548051704290765 0.474546930151303 0.34999193606708 0.999857795923358 0.999755281580937 0.999789933499022 0.000142204076641624 0.000244718419063439 0.000210066500977559 3601
4402 166377 2 0.05 0.5 1e-04 0.3 30 "LAT" 0.256761881735568 0.562261169399126 0.158257748520285 0.346346121994033 0.484825500978196 0.539792105660632 0.317337582284327 0.352947880938885 0.741587382713763 0.547338519960571 0.475595330804611 0.3507493362484 0.999874828892989 0.999774371917231 0.999808459328595 0.000125171107011455 0.00022562808276933 0.00019154067140471 3601
4403 1229389 3 0.05 0.5 1e-04 0.3 30 "LAT" 0.25767554048419 0.560985272394098 0.15974167987791 0.347606428345833 0.483594570010702 0.540923497598971 0.314890213925121 0.351793924326174 0.741270110494892 0.547699011994082 0.474631893803031 0.350405425342453 0.999869224018506 0.999778256819765 0.999809261523754 0.000130775981494067 0.000221743180234584 0.000190738476245738 3601
4404 1211721 4 0.05 0.5 1e-04 0.3 30 "LAT" 0.257108546402433 0.562282596032474 0.158433359975136 0.346315363748012 0.485379934765779 0.542217202761603 0.314072063026061 0.350415867140643 0.742488481168212 0.548965395234953 0.472505423001198 0.349064759763682 0.99982274898762 0.99973017497499 0.999761603602149 0.000177251012380429 0.00026982502500979 0.000238396397850612 3601
4405 545599 5 0.05 0.5 1e-04 0.3 30 "LAT" 0.262584275576597 0.56131656077402 0.162525382465125 0.347302330222682 0.479263713224426 0.540124974219368 0.313207404652507 0.352591040096164 0.741847988801023 0.54740979310604 0.475732787117633 0.350795373395514 0.999749502688572 0.999554769810338 0.999622349602831 0.000250497311427519 0.000445230189662001 0.000377650397168506 3601
4406 352049 1 3 0.5 1e-04 0.3 30 "LAT" 0.256552543971801 0.562307500512112 0.158149641136948 0.34633411038015 0.478229068052835 0.536370142934531 0.320461478676016 0.357128035099568 0.734781612024636 0.544841779341612 0.478611119812964 0.35379485633457 0.999868598167774 0.999711897790697 0.999765518728412 0.000131401832226304 0.000288102209302763 0.000234481271588068 3601
4407 107001 2 3 0.5 1e-04 0.3 30 "LAT" 0.257248741507087 0.563096222436502 0.157972657837638 0.345539437579161 0.474295013427867 0.533043750941122 0.323330040578008 0.360735442997833 0.731543754934953 0.542917367934576 0.481302698415646 0.355916495118241 0.999882097558291 0.999723065731518 0.999777849004073 0.00011790244170894 0.000276934268481985 0.000222150995927322 3601
4408 323354 3 3 0.5 1e-04 0.3 30 "LAT" 0.257329981746363 0.561572737666216 0.159135507902445 0.347045823936551 0.475052475817182 0.533936603885192 0.322468331569986 0.359939144374094 0.732382457563544 0.543047991642015 0.48160383947243 0.355855427205796 0.999881046406916 0.999671408472552 0.999743605623048 0.000118953593084094 0.000328591527448412 0.000256394376951601 3601
4409 476500 4 3 0.5 1e-04 0.3 30 "LAT" 0.257834951479155 0.562976158348082 0.158427141295708 0.345643969779054 0.475623128339101 0.535296026583894 0.320728269320071 0.358456128815744 0.733458079818255 0.544351548344178 0.479155410615778 0.354473777129025 0.99985495080315 0.999753565842865 0.99978849580747 0.000145049196850133 0.000246434157135371 0.000211504192530185 3601
4410 1120868 5 3 0.5 1e-04 0.3 30 "LAT" 0.25799071777811 0.563448743105635 0.158156187555396 0.345153462837151 0.474425540462635 0.533534512920773 0.322521076583457 0.360246641643115 0.732416258240745 0.543413644124875 0.480677264138854 0.355420211252353 0.999876683389632 0.999611301375979 0.999702885550282 0.000123316610368223 0.000388698624021516 0.000297114449717721 3601
4411 400493 1 0.05 0 1e-04 0.4 30 "LAT" 0.256491491234575 0.560024306820259 0.159764668467018 0.34861224422669 0.477878963493709 0.531542663754749 0.319214648670832 0.354565221338368 0.734370454728284 0.541127903480049 0.47897931713785 0.352582022629138 0.999382303575344 0.999290757117609 0.999321840699445 0.000617696424656121 0.000709242882391387 0.000678159300554787 3601
4412 896155 2 0.05 0 1e-04 0.4 30 "LAT" 0.257298833032791 0.561694541615292 0.158964924671575 0.346914066361672 0.478997986358244 0.534427319159254 0.317099011669199 0.353421959957466 0.736296819391036 0.543623341301844 0.476063936340775 0.351245152417638 0.938311156238123 0.920890391684573 0.926821364307287 0.0616888437618775 0.0791096083154273 0.0731786356927126 1240
4413 254790 3 0.05 0 1e-04 0.4 30 "LAT" 0.258306309685954 0.562072449499623 0.159317862516001 0.346559281004095 0.476381243329074 0.531577012113645 0.318148256131766 0.354592565112495 0.734687553015029 0.541883757134979 0.477466118647767 0.351898464294927 0.998785516886824 0.99832127842244 0.998479926791164 0.00121448311317609 0.00167872157756023 0.00152007320883588 1135
4414 385322 4 0.05 0 1e-04 0.4 30 "LAT" 0.255540080367168 0.563923334085087 0.156234797387367 0.344632697574264 0.485099867524855 0.540617073010643 0.3155774516422 0.351257795231319 0.740639947892023 0.54840935650643 0.471812249029567 0.349061036886896 0.705122400263514 0.744273543770649 0.731048133325105 0.294877599736486 0.255726456229351 0.268951866674895 399
4415 700863 5 0.05 0 1e-04 0.4 30 "LAT" 0.260697671117431 0.565098819822677 0.158555628423743 0.343521905797917 0.476013534356926 0.533664039269488 0.314826815963722 0.352461455997125 0.736711205474357 0.544346268163527 0.473382444387464 0.349446300287404 0.99781966961158 0.997074115518324 0.997330558573871 0.00218033038842031 0.00292588448167583 0.00266944142612896 3286
4416 1252454 1 3 0 1e-04 0.4 30 "LAT" 0.25997454600445 0.56529387354598 0.158003557900644 0.34332343696388 0.470100690326735 0.530995830308152 0.317589101833859 0.356337678915272 0.730075236331185 0.542399243720125 0.475592659734503 0.352223840919246 0.997060826409226 0.995359629597406 0.995948819569816 0.00293917359077422 0.00464037040259438 0.00405118043018413 3402
4417 598269 2 3 0 1e-04 0.4 30 "LAT" 0.258059139251328 0.566569113092015 0.155864878619308 0.342031074636432 0.466302065078082 0.521906154195895 0.328941562776343 0.36577160698888 0.72436120432941 0.536702798633173 0.484806441395651 0.358054506248806 0.999616764054778 0.998544827914507 0.998915587727223 0.000383235945222103 0.00145517208549287 0.00108441227277705 3601
4418 912176 3 3 0 1e-04 0.4 30 "LAT" 0.257948535112769 0.56363371978881 0.158039831123628 0.344954326156436 0.466991402814496 0.523885723309544 0.326602520519063 0.363793657999541 0.724939937927264 0.537061196977683 0.484642351642691 0.357727594516458 0.999659532082409 0.99648036290057 0.997579605791497 0.000340467917590581 0.00351963709942968 0.00242039420850262 3405
4419 533624 4 3 0 1e-04 0.4 30 "LAT" 0.257238595406649 0.563387118493785 0.157743573086225 0.345241127547021 0.468817172002779 0.525434321456374 0.325080566448175 0.361963987745771 0.726055767409428 0.538007108656178 0.482824139534401 0.356591418304771 0.997867334877289 0.997804498799556 0.997826131728081 0.00213266512271138 0.00219550120044393 0.00217386827191948 2452
4420 982015 5 3 0 1e-04 0.4 30 "LAT" 0.259937414086201 0.562415373479623 0.160152550230826 0.346225103064287 0.472389380165585 0.533947078638282 0.317543827145901 0.356638875209298 0.732326794251786 0.543396592739003 0.477696377376727 0.353402538118322 0.969440194070857 0.844849344333322 0.888048619930473 0.0305598059291433 0.155150655666678 0.111951380069527 285
4421 1117624 1 0.05 0.25 1e-04 0.4 30 "LAT" 0.259458246625155 0.566591609178241 0.156665713580912 0.341991784408628 0.477508882489518 0.535033177848457 0.313835808632367 0.351079388760564 0.736967129114674 0.545683193121676 0.470501522213279 0.34804744509573 0.999799271253153 0.999687994242105 0.999726073708674 0.000200728746847002 0.000312005757895242 0.000273926291325979 3601
4422 1227760 2 0.05 0.25 1e-04 0.4 30 "LAT" 0.255934179686487 0.563004076172541 0.157161540510093 0.345569257061072 0.478684157829565 0.53241510691151 0.318445747238468 0.353665312142718 0.734618337516051 0.542655106016415 0.475607287748561 0.35097706239488 0.999792517913827 0.999624803564968 0.999681588579576 0.000207482086173434 0.000375196435032385 0.000318411420423521 3601
4423 1079730 3 0.05 0.25 1e-04 0.4 30 "LAT" 0.257780373209898 0.562592217215202 0.158598398021759 0.346020201696907 0.476827663611396 0.53268063454218 0.316710939851883 0.353356077114753 0.734608036821294 0.542773972497253 0.475309337873642 0.350904605926998 0.99980209731434 0.999641416864394 0.999696222102324 0.000197902685659746 0.000358583135606041 0.000303777897676026 3601
4424 483334 4 0.05 0.25 1e-04 0.4 30 "LAT" 0.257549073405951 0.563459632581988 0.157869385702319 0.345136078633667 0.477889092928547 0.534451065897403 0.314883297184635 0.3515786988169 0.735438166334497 0.544230963339937 0.472752682886954 0.349430759173589 0.999706844854084 0.999364277296121 0.999480910010953 0.000293155145915631 0.000635722703879253 0.000519089989046697 3601
4425 1106251 5 0.05 0.25 1e-04 0.4 30 "LAT" 0.255802636296979 0.560998473021973 0.158621321589682 0.347689504705243 0.478050268681505 0.530314536145287 0.321108163099309 0.355754309405226 0.733852904978484 0.54059707396282 0.479729484688991 0.353068539995805 0.999769539205177 0.999589736172104 0.9996506317396 0.000230460794823088 0.00041026382789595 0.000349368260399791 3601
4426 412590 1 3 0.25 1e-04 0.4 30 "LAT" 0.263038091191853 0.565964489153216 0.159365991023488 0.342580558061569 0.463376621598443 0.524927662577685 0.322007213065999 0.362431815033922 0.726414712790296 0.53878043468173 0.481373204089488 0.355897441013388 0.999794159742119 0.999477066690319 0.999588625120242 0.000205840257880814 0.000522933309680663 0.000411374879758082 3601
4427 868184 2 3 0.25 1e-04 0.4 30 "LAT" 0.26078033747205 0.566565373413314 0.157500137440526 0.342004847913349 0.465991405368716 0.524070593347946 0.325177769390433 0.363270637180845 0.726771742840766 0.538224462247413 0.482677906830958 0.356371675533621 0.999422986999537 0.999607482283378 0.999543194621321 0.000577013000463333 0.000392517716621522 0.000456805378678564 3601
4428 931705 3 3 0.25 1e-04 0.4 30 "LAT" 0.255186548196672 0.555665292887193 0.162320438708084 0.352999957048349 0.467498938523613 0.524099440447931 0.326283293591155 0.363339541322241 0.722685486720285 0.534510744916969 0.488603732299239 0.360157727191843 0.999796343555183 0.998674880346334 0.999060041159686 0.000203656444817474 0.00132511965366646 0.00093995884031364 3174
4429 570556 4 3 0.25 1e-04 0.4 30 "LAT" 0.256962450456681 0.560044698509803 0.160030973574565 0.348473727703072 0.466501794713953 0.522681797429182 0.328264865385124 0.365113136556246 0.723464245170634 0.535057312338022 0.488295838959689 0.359793599349364 0.996424081479859 0.99819660955111 0.997584535303473 0.00357591852014075 0.00180339044889042 0.00241546469652702 3601
4430 729607 5 3 0.25 1e-04 0.4 30 "LAT" 0.259451275199918 0.565358096301711 0.157592316758398 0.343248362463181 0.46457212605755 0.520606990868026 0.329533872776663 0.366753820790985 0.724023401257468 0.535476508390816 0.487126189535061 0.359114865541792 0.999807110092345 0.99960391942747 0.999674584469063 0.000192889907654864 0.000396080572530083 0.000325415530937282 3601
4431 1192841 1 0.05 0.5 1e-04 0.4 30 "LAT" 0.258937214193449 0.564400073089339 0.15795750508401 0.344161347638962 0.478278393714517 0.534510690958923 0.315016322223265 0.351582618557498 0.737215607907966 0.544615885636557 0.472973827307275 0.349091081783114 0.999863279355162 0.999739741208396 0.999781926747501 0.000136720644838511 0.000260258791604351 0.000218073252498511 3601
4432 845010 2 0.05 0.5 1e-04 0.4 30 "LAT" 0.255425866026967 0.563825192879885 0.156255897700349 0.34472957282468 0.481227583002088 0.536769374449056 0.31363654702082 0.349286954314451 0.736653449029055 0.545814853537283 0.469892444721169 0.347792341551125 0.999863316717675 0.999757643386465 0.999793279019236 0.000136683282324963 0.000242356613534702 0.000206720980763702 3601
4433 441096 3 0.05 0.5 1e-04 0.4 30 "LAT" 0.259716622350251 0.5647243926291 0.158227736571438 0.343830552231306 0.47533765732278 0.533202321865753 0.315120190768792 0.352917453394258 0.735054279673031 0.543886489721972 0.47334792734023 0.349867031069987 0.99985289171658 0.999624259266063 0.999702780411512 0.000147108283420065 0.000375740733937458 0.000297219588488443 3601
4434 530489 4 0.05 0.5 1e-04 0.4 30 "LAT" 0.257475383210969 0.560477815995745 0.160020773229191 0.348138960102784 0.476684938077275 0.531849222889722 0.317911288927682 0.354286991873417 0.734160321288243 0.541511239865745 0.477932062156873 0.352241946046774 0.999870954689536 0.999744565792174 0.999787661533969 0.000129045310463737 0.000255434207825887 0.000212338466030685 3601
4435 482744 5 0.05 0.5 1e-04 0.4 30 "LAT" 0.26384516947393 0.56238129522993 0.162495244214314 0.346190764559365 0.469721247226085 0.531070221692017 0.314409342811533 0.354994904691677 0.733566416700015 0.541881725649109 0.476904587025847 0.351982911029993 0.999867077026394 0.999741308230293 0.99978528325136 0.00013292297360649 0.000258691769706806 0.000214716748639676 3601
4436 220361 1 3 0.5 1e-04 0.4 30 "LAT" 0.259215774077873 0.565220745664768 0.157563558540115 0.34334599755426 0.471568323796372 0.529583121728513 0.319564308785808 0.357078430585642 0.730784097874245 0.541462277159777 0.477127867325923 0.352648202459646 0.999875544826894 0.999725392862037 0.999777142785489 0.000124455173106142 0.000274607137962598 0.000222857214511036 3601
4437 462871 2 3 0.5 1e-04 0.4 30 "LAT" 0.25777023467995 0.563640467557625 0.157892117702082 0.344980759694384 0.466140983626415 0.522069129401987 0.328758577089471 0.365464772846944 0.723911218306365 0.535824173359515 0.486650694791553 0.358864820735795 0.999824870066032 0.999740033741399 0.999769370492552 0.000175129933968005 0.000259966258600649 0.000230629507447987 3601
4438 8264 3 3 0.5 1e-04 0.4 30 "LAT" 0.257775814875809 0.56666318656911 0.155608052456703 0.341894429012635 0.468110310916607 0.524618658349338 0.325792179134759 0.362531057996544 0.725886125792416 0.538514087502005 0.481400231591463 0.355870701469063 0.99985385324499 0.999698072986229 0.999751779227082 0.000146146755009932 0.000301927013771377 0.000248220772917566 3601
4439 184614 4 3 0.5 1e-04 0.4 30 "LAT" 0.25665229745732 0.561279273934812 0.158921614470006 0.347345057853098 0.470122158780227 0.527665677862329 0.322684276257342 0.359742731981196 0.726774456237547 0.538776290434316 0.481605890727349 0.35584095332364 0.999873635069505 0.999589975497793 0.999687390488066 0.000126364930495179 0.000410024502206632 0.000312609511933751 3601
4440 476484 5 3 0.5 1e-04 0.4 30 "LAT" 0.258693099695563 0.564118872038962 0.158053985585854 0.344469364295126 0.47165355777653 0.532537577711103 0.315115734241135 0.353729562885155 0.730346657472093 0.543042123900844 0.473169719826989 0.350838294407002 0.999878004660142 0.999745095151668 0.999790851960474 0.000121995339857945 0.000254904848332006 0.000209148039526129 3601
4441 211475 1 0.05 0 1e-04 0.5 30 "LAT" 0.262133390334426 0.562245091870251 0.161598200929734 0.346325830986616 0.465829497122012 0.526831979174232 0.311787102770903 0.351977607231867 0.727962887456437 0.539019120166449 0.473385303700638 0.350062583959467 0.994483704271217 0.994093784440649 0.994229158392363 0.0055162957287828 0.00590621555935065 0.00577084160763705 1480
4442 1230979 2 0.05 0 1e-04 0.5 30 "LAT" 0.259168565733194 0.56530057659642 0.157468958691816 0.3432914927472 0.471036098354397 0.52807956785252 0.313236152037389 0.350687902732308 0.730204664087591 0.540669805202038 0.470705110729205 0.348220929458521 0.999484819027881 0.999243039703563 0.999325732124293 0.000515180972118937 0.000756960296437065 0.000674267875707409 3601
4443 580833 3 0.05 0 1e-04 0.5 30 "LAT" 0.25924202067437 0.557946393502551 0.163015647503862 0.350719316389342 0.466028840224408 0.522012802052082 0.318853918957054 0.356604754068783 0.725270860898777 0.534277965280019 0.481869566460916 0.354622107121495 0.999465336066751 0.999383028529665 0.999411369495586 0.000534663933248869 0.000616971470334577 0.000588630504413692 3601
4444 321937 4 0.05 0 1e-04 0.5 30 "LAT" 0.257603132285045 0.564089809515357 0.157392701899797 0.344477104733671 0.471213019763137 0.526511091769263 0.315936972618727 0.352437871269281 0.728816152048182 0.539177010872718 0.473329674518524 0.349775909904431 0.992719109899035 0.991223605971597 0.991732942046669 0.00728089010096457 0.00877639402840348 0.00826705795333102 648
4445 627589 5 0.05 0 1e-04 0.5 30 "LAT" 0.256745217485208 0.56201085800186 0.158415862026055 0.346568063471138 0.469621289700013 0.52376669629948 0.318624365218714 0.354854228583916 0.726366507185221 0.536642624359281 0.477040227244769 0.35208804090558 0.999572450425074 0.999398739760355 0.999457865892104 0.000427549574926037 0.000601260239645393 0.000542134107896289 3601
4446 917763 1 3 0 1e-04 0.5 30 "LAT" 0.261149872584904 0.568455148003981 0.156366000099427 0.340136747424978 0.459237889764072 0.516367515905056 0.324625238340986 0.363026455934398 0.720387762348976 0.533863946818551 0.480991238440413 0.355475954515453 0.999561720558562 0.998797970993646 0.999064153594469 0.000438279441438064 0.00120202900635412 0.000935846405531245 3601
4447 124696 2 3 0 1e-04 0.5 30 "LAT" 0.258564146799873 0.566379374715121 0.156309907559225 0.342241064418 0.460146530610594 0.515995639939151 0.326682833078149 0.363915290650731 0.718710677410467 0.532743410972608 0.482992740637374 0.356897122974255 0.999419272907095 0.999037111848829 0.999169366885651 0.000580727092905202 0.000962888151170602 0.000830633114348931 3601
4448 642137 3 3 0 1e-04 0.5 30 "LAT" 0.258934071109442 0.563656202352603 0.158564838502308 0.344931668175622 0.460404852556193 0.519636670400074 0.321262220953421 0.360198435811671 0.719338923665635 0.534373730449574 0.47982705945573 0.355285940648541 0.999504018446891 0.999319609205422 0.999383544837748 0.000495981553109172 0.000680390794578332 0.000616455162252432 3601
4449 673130 4 3 0 1e-04 0.5 30 "LAT" 0.260610828128991 0.564865770452253 0.158699014093671 0.343734725740714 0.458832232770213 0.517368251309949 0.32615684215595 0.365224184336903 0.719443060899204 0.533311374061362 0.484855856249621 0.358204929440078 0.980394247116481 0.933159640816454 0.949677434208871 0.0196057528835192 0.0668403591835456 0.0503225657911289 1368
4450 284656 5 3 0 1e-04 0.5 30 "LAT" 0.261111601910046 0.566125800702459 0.158049764059908 0.342486902556717 0.461297135534148 0.521367769175713 0.32163818099433 0.36106118928542 0.722408737444194 0.536395211409482 0.479687945054238 0.355024075538602 0.997852693973976 0.931203461435289 0.954470635894656 0.00214730602602439 0.0687965385647113 0.0455293641053437 999
4451 105719 1 0.05 0.25 1e-04 0.5 30 "LAT" 0.257617182084109 0.563631451393729 0.157708220596808 0.344901977535988 0.470471693483091 0.525723927472359 0.316487039788076 0.353004932738008 0.7280888755672 0.53849088917315 0.474195260384883 0.350310622103696 0.999159810681334 0.998682346656964 0.998845084434653 0.000840189318665789 0.00131765334303619 0.00115491556534676 3601
4452 589491 2 0.05 0.25 1e-04 0.5 30 "LAT" 0.258521224996094 0.566400765245396 0.156250235408917 0.342137309911659 0.470106371240094 0.526767450265777 0.314565829135141 0.351926103970873 0.728627596236188 0.54014371120553 0.470816064544058 0.348646209048529 0.999733376114932 0.999351279763232 0.999481850397779 0.000266623885067583 0.000648720236768467 0.000518149602221336 3601
4453 688161 3 0.05 0.25 1e-04 0.5 30 "LAT" 0.258473165199719 0.563668023114561 0.158247080185755 0.344914535816263 0.470541668055684 0.527015658122616 0.314448463782462 0.351640128474783 0.729014833255404 0.539405545944204 0.472695543968217 0.349402554422342 0.999771137463005 0.999594039116932 0.999654538605503 0.000228862536995162 0.000405960883068004 0.000345461394497026 3601
4454 438176 4 0.05 0.25 1e-04 0.5 30 "LAT" 0.260662768189025 0.561808244123252 0.160995007288787 0.346819338876644 0.466606454764435 0.524139344463179 0.315987499970684 0.354495827726735 0.727269222953459 0.537014054996762 0.476982507259471 0.351895078536921 0.999760212448879 0.999517436782713 0.999601258820237 0.000239787551121008 0.000482563217287121 0.000398741179762852 3601
4455 441489 5 0.05 0.25 1e-04 0.5 30 "LAT" 0.261352307430602 0.560879372055706 0.162100653343863 0.347780822334934 0.467104441139315 0.526326623919416 0.31309999511578 0.352322372038273 0.728456748569917 0.538168716127008 0.475200648459643 0.350810532234078 0.999521723166635 0.999217952370325 0.99932300886552 0.000478276833365339 0.000782047629675284 0.000676991134480353 3601
4456 1201034 1 3 0.25 1e-04 0.5 30 "LAT" 0.257426265266472 0.566063875296853 0.155899648186958 0.342522591833596 0.462347386934843 0.519433827647363 0.323372410145341 0.360830603771848 0.719773652201315 0.534905887115205 0.479272058332299 0.354948992664757 0.99979947775437 0.999359313697299 0.999510925635033 0.000200522245629927 0.000640686302701012 0.000489074364966824 3601
4457 1266931 2 3 0.25 1e-04 0.5 30 "LAT" 0.258786399012898 0.560378760669633 0.160977068754974 0.348304097945659 0.458649043172564 0.515034602768542 0.327168492155273 0.364954982179286 0.717435442185462 0.530200539902436 0.488145560910247 0.359598475351346 0.999796087268569 0.999548351784399 0.999634383591398 0.00020391273143131 0.000451648215600628 0.00036561640860186 3601
4458 954857 3 3 0.25 1e-04 0.5 30 "LAT" 0.257346803901928 0.564147175021185 0.157233251823282 0.344505019992173 0.465173700846568 0.522082060813665 0.320389255461516 0.357375687015094 0.722520504748496 0.536005058271417 0.477622507284798 0.353343516487106 0.999815907149305 0.99954268776145 0.999636402000203 0.000184092850695408 0.000457312238550344 0.000363597999797054 3601
4459 311456 4 3 0.25 1e-04 0.5 30 "LAT" 0.256829666591851 0.564678948063194 0.156496874770439 0.343908642400809 0.461372398907201 0.515788360053298 0.32776810832235 0.364037610496041 0.718202065499051 0.531954727283287 0.484264983092789 0.35757109663117 0.999568227132185 0.999556359800289 0.999560442177885 0.000431772867815248 0.000443640199710921 0.000439557822114951 3601
4460 331987 5 3 0.25 1e-04 0.5 30 "LAT" 0.260825258492626 0.563524806890797 0.159798104898512 0.345132505638259 0.459737921974592 0.518197809744463 0.322543110948896 0.361528249364106 0.720563180467217 0.533503130108607 0.482341215847408 0.356146823593511 0.999826910805438 0.999112671831033 0.999361597867594 0.00017308919456233 0.000887328168967012 0.00063840213240582 3601
4461 643444 1 0.05 0.5 1e-04 0.5 30 "LAT" 0.25677308701976 0.566758956366452 0.154897894407882 0.341756079866888 0.471555688318653 0.52547654849509 0.317311687990341 0.353107029845174 0.728328775338413 0.539299631582137 0.472209582398223 0.349323044141743 0.999866606028596 0.999745005448937 0.999786271221498 0.000133393971403584 0.000254994551063228 0.000213728778501857 3601
4462 783928 2 0.05 0.5 1e-04 0.5 30 "LAT" 0.259172961705235 0.564818260806387 0.157834525690577 0.343760229404687 0.470336921508331 0.526846183242679 0.314571101357145 0.351778518121381 0.729509883213565 0.539686852885553 0.472405627047722 0.349104436308897 0.999698809786641 0.999130003349831 0.999324668138423 0.000301190213358449 0.000869996650168619 0.000675331861576751 3601
4463 1261838 3 0.05 0.5 1e-04 0.5 30 "LAT" 0.258259217247594 0.562232992838635 0.159178493117902 0.346360539357388 0.47036196566479 0.524804628709835 0.317506348317045 0.353833644573397 0.728621182912383 0.537461459397487 0.476684841434947 0.351325382333292 0.999862150872164 0.999738560457827 0.999780755916695 0.000137849127835599 0.000261439542172777 0.000219244083305193 3601
4464 924795 4 0.05 0.5 1e-04 0.5 30 "LAT" 0.259412556054431 0.561339919942505 0.160552772924468 0.347257341367346 0.465238168345678 0.521009006949604 0.31987670447436 0.357690497595448 0.724650724400109 0.534727455840673 0.480429477398828 0.354165880739576 0.999865492108773 0.999718964132018 0.999769464017509 0.000134507891227496 0.000281035867981785 0.00023053598249144 3601
4465 421683 5 0.05 0.5 1e-04 0.5 30 "LAT" 0.255271110694279 0.562431102444592 0.157182453325129 0.346152946047797 0.471942327998453 0.52602056518347 0.316946185946889 0.352646614807009 0.727213438692731 0.538210830109445 0.474128639272018 0.350503367050507 0.999867765322961 0.999756588684907 0.999794182030506 0.000132234677039363 0.000243411315093174 0.000205817969493898 3601
4466 890834 1 3 0.5 1e-04 0.5 30 "LAT" 0.258319480298195 0.563065130330039 0.158680452312159 0.345590405336814 0.458715513583258 0.515224795042486 0.327619719615929 0.365373710746904 0.717034993881453 0.53115717553179 0.486300171928087 0.359006697999866 0.999883065725127 0.999480482670025 0.999620153364149 0.000116934274873089 0.000519517329974644 0.0003798466358507 3601
4467 881408 2 3 0.5 1e-04 0.5 30 "LAT" 0.258872034634354 0.562204747497151 0.159633783255007 0.346466061308664 0.459391278975182 0.517299308930268 0.3249371830115 0.363163394611221 0.718263313609536 0.532342671929851 0.484570966266507 0.357767112901726 0.999831928071094 0.999685454750524 0.999736316480246 0.000168071928905736 0.000314545249475818 0.000263683519753989 3601
4468 746112 3 3 0.5 1e-04 0.5 30 "LAT" 0.261213226764961 0.563491974706446 0.16007098027971 0.34512176258231 0.459104070535049 0.520810907344344 0.318788875543496 0.359182755700688 0.72031729730001 0.535236478952338 0.478859855823206 0.354629787706207 0.999837302778637 0.999715413835914 0.999758013025534 0.000162697221362934 0.000284586164086069 0.00024198697446625 3601
4469 101012 4 3 0.5 1e-04 0.5 30 "LAT" 0.259596216507266 0.56574927139826 0.15741893856171 0.342834538530053 0.459115953482697 0.516115156495783 0.325974163091826 0.364000033942755 0.718712169989962 0.532709167858806 0.483393101653536 0.357108244075242 0.999881855528612 0.999715759540924 0.999773498226938 0.000118144471387681 0.000284240459075684 0.000226501773062066 3601
4470 1247436 5 3 0.5 1e-04 0.5 30 "LAT" 0.261513341249617 0.565090053642495 0.159062885911973 0.343469550607287 0.458325513837446 0.52073297114578 0.318635047505746 0.359311798448537 0.719838855087063 0.53567182076412 0.477697933417719 0.354209714128172 0.999879976727885 0.999496093849104 0.999630481414352 0.000120023272115188 0.000503906150896062 0.000369518585647679 3601
4471 1018637 1 0.05 0 1e-04 0.6 30 "LAT" 0.261176474233902 0.565054628308514 0.158848027409188 0.343507240805549 0.458307676840256 0.516337067682716 0.314741178100461 0.353966285638784 0.719484151074158 0.532984872191858 0.47358920550965 0.350415018715229 0.999436992554107 0.998876651501224 0.999070540981354 0.000563007445892589 0.0011233484987758 0.000929459018645874 3601
4472 598406 2 0.05 0 1e-04 0.6 30 "LAT" 0.259889936397786 0.564940705536348 0.158186863037107 0.343634121112609 0.460030871795936 0.515039648750104 0.317744206711944 0.3551416833618 0.719920808193722 0.531975863774283 0.475931069749051 0.351253850707203 0.999508810589766 0.999175756363033 0.999290295340504 0.000491189410233911 0.000824243636967187 0.000709704659495812 3601
4473 781217 3 0.05 0 1e-04 0.6 30 "LAT" 0.255945482697455 0.562858958182382 0.157309308710887 0.345772127458 0.463235708719815 0.515409137735496 0.319505367676134 0.354874127202557 0.71918119141727 0.531302508810853 0.476814676387021 0.351860048889439 0.993916475640991 0.995856195005532 0.99519850247954 0.00608352435900863 0.00414380499446825 0.00480149752046005 1490
4474 722799 4 0.05 0 1e-04 0.6 30 "LAT" 0.259832323270043 0.563764437189403 0.15898064036209 0.344794194249572 0.458117081927564 0.513619308050105 0.319125485791023 0.357356726174869 0.717949405197607 0.530669474257941 0.478106126153113 0.35310825328279 0.989491928428507 0.978648642039118 0.982389870340303 0.0105080715714934 0.0213513579608823 0.0176101296596971 530
4475 1102933 5 0.05 0 1e-04 0.6 30 "LAT" 0.259463549430704 0.561032267936218 0.16084567895785 0.347596114064876 0.457575046593635 0.512857955329918 0.319666464558206 0.357626384556032 0.717038596024339 0.529266044692408 0.480512143516056 0.354236210627149 0.991146910123346 0.991071596231469 0.991097568448392 0.00885308987665409 0.00892840376853049 0.008902431551608 2806
4476 401218 1 3 0 1e-04 0.6 30 "LAT" 0.257394036329545 0.566774200891928 0.155315870727483 0.341812931509196 0.454966078226426 0.511006681960052 0.324868909359694 0.362479996483758 0.712360114555971 0.52954267320417 0.480184780087177 0.355818044515761 0.991782585493259 0.964687884483603 0.97403298086956 0.00821741450674113 0.0353121155163967 0.0259670191304402 209
4477 1259490 2 3 0 1e-04 0.6 30 "LAT" 0.256944872769661 0.564891288512472 0.156466237691645 0.343677385733707 0.453596998381632 0.510862956189881 0.323392059950442 0.361447709138185 0.710541871151294 0.528802426989019 0.479858297642086 0.355805137322366 0.999322079746906 0.997788314671302 0.998317257009596 0.000677920253093739 0.00221168532869797 0.00168274299040386 162
4478 1221761 3 3 0 1e-04 0.6 30 "LAT" 0.256287373726341 0.562771221301113 0.15768034655016 0.345833890119178 0.453344099441519 0.50871951096277 0.326180133226836 0.363592085810596 0.709631473167861 0.526702585235955 0.483860479776995 0.357896833774966 0.993560187314966 0.993713701646777 0.993660840019505 0.00643981268503392 0.00628629835322343 0.00633915998049489 3042
4479 125886 4 3 0 1e-04 0.6 30 "LAT" 0.263493649620562 0.560123601017535 0.164113886584811 0.348551911748247 0.451883385070892 0.514861543828444 0.320063019023936 0.362014769529201 0.715377034691454 0.53026852431205 0.484176905608747 0.357720676239737 0.928876269492005 0.866278031919727 0.888416034199292 0.0711237305079949 0.133721968080274 0.111583965800708 647
4480 380738 5 3 0 1e-04 0.6 30 "LAT" 0.257817735492057 0.564847559475863 0.156975663275968 0.343707399473094 0.460734128486775 0.517850282243654 0.324875697506214 0.36256920380574 0.718551863978832 0.533503256560817 0.481851360782182 0.356477474941048 0.882770240462615 0.78186228511083 0.816735443153352 0.117229759537385 0.21813771488917 0.183264556846648 175
4481 999071 1 0.05 0.25 1e-04 0.6 30 "LAT" 0.261825765260974 0.561347628568438 0.162079027693701 0.3472702924689 0.45583411306654 0.513606069715855 0.317034190952433 0.356535176721418 0.717659878327514 0.530006156506802 0.479113218646134 0.353386295648346 0.999761851054296 0.999527815166974 0.99960918913619 0.000238148945704144 0.000472184833026105 0.00039081086380958 3601
4482 1612 2 0.05 0.25 1e-04 0.6 30 "LAT" 0.258527915829151 0.563341793850336 0.158522743162096 0.345248119654194 0.45910120593163 0.512892288289055 0.320314094244483 0.357333507960621 0.717629121760781 0.529956995873981 0.47883683740658 0.353268349477333 0.999674366189131 0.999142912726921 0.999325248770331 0.000325633810868831 0.000857087273079309 0.000674751229668785 3601
4483 346492 3 0.05 0.25 1e-04 0.6 30 "LAT" 0.256232138647743 0.563777948546364 0.156798544390123 0.344823733205955 0.460165545641531 0.513443020654061 0.320499752702052 0.356891609861874 0.716397684289273 0.530312324971397 0.477298297092175 0.352894086099374 0.999795524893288 0.999567468676242 0.999645147073274 0.000204475106711723 0.000432531323757829 0.00035485292672599 3601
4484 1274190 4 0.05 0.25 1e-04 0.6 30 "LAT" 0.255185358070327 0.562779442517925 0.156867213800562 0.345816125125316 0.462564071121846 0.513706566289157 0.321383110034758 0.356482163425592 0.717749429192172 0.530100431116666 0.47825032383532 0.352948608901079 0.999788362283952 0.999593922281803 0.999659753532649 0.000211637716047774 0.000406077718197347 0.000340246467350913 3601
4485 1116301 5 0.05 0.25 1e-04 0.6 30 "LAT" 0.257488845426431 0.562570910108178 0.158481758733573 0.346038197469037 0.462118694969334 0.517025867511542 0.316286964705152 0.35319751573671 0.719607540395766 0.532403106862002 0.474768723438725 0.350815785292239 0.999802727723838 0.999570535572406 0.999649736415215 0.000197272276162031 0.000429464427593675 0.000350263584785248 3601
4486 981790 1 3 0.25 1e-04 0.6 30 "LAT" 0.261528322264092 0.56494891643943 0.159195874400369 0.343623730792952 0.450572253019821 0.511122662135069 0.320677282977122 0.361170588669664 0.712100575283913 0.529330769824111 0.479873157377491 0.355466539915289 0.999351470759209 0.994689123184928 0.996322813056405 0.000648529240790791 0.0053108768150724 0.00367718694359456 889
4487 995507 2 3 0.25 1e-04 0.6 30 "LAT" 0.257227629702405 0.563348130741669 0.157755831943833 0.345309611075288 0.450330937475124 0.504273285626309 0.330702787772903 0.367953195219439 0.707558567177529 0.524008073063518 0.488458619716736 0.360556394874946 0.999814318222035 0.997780562657653 0.998484637035371 0.000185681777964572 0.00221943734234671 0.00151536296462934 420
4488 1120 3 3 0.25 1e-04 0.6 30 "LAT" 0.260671661744648 0.56151443142096 0.161261062074173 0.347113284098213 0.450355767904575 0.510056719441318 0.321909632657944 0.361931703775132 0.711027429649222 0.527423621889732 0.483170694732117 0.357202903148415 0.998356452348515 0.998842900550502 0.998672773985343 0.00164354765148474 0.00115709944949833 0.0013272260146571 3601
4489 620197 4 3 0.25 1e-04 0.6 30 "LAT" 0.255356193525485 0.565228249416081 0.155213882919562 0.34338384665011 0.451912672773919 0.505787466062271 0.329940785428698 0.366653551835018 0.707268866299405 0.525475772154378 0.48515466834826 0.359124573318374 0.999795959682453 0.99625304986651 0.997471349730358 0.000204040317546664 0.00374695013348989 0.00252865026964176 3052
4490 693236 5 3 0.25 1e-04 0.6 30 "LAT" 0.260940003790059 0.56103673820201 0.161783220703822 0.34762292930678 0.447605556961138 0.507273669150319 0.324568656875552 0.365228111005846 0.708545560751197 0.525492545613867 0.486351877579374 0.359510052334521 0.999599799371401 0.999531837649915 0.999555714449277 0.000400200628599407 0.0004681623500852 0.000444285550723252 3601
4491 592431 1 0.05 0.5 1e-04 0.6 30 "LAT" 0.257849720332434 0.563726155582427 0.157862782369147 0.344845444893216 0.462551402424335 0.517954387686753 0.315180792808468 0.352271849018258 0.720401122756769 0.533422268377426 0.473043575177615 0.349788363418002 0.999808748396151 0.999088496108769 0.999334273806498 0.000191251603849507 0.000911503891231118 0.000665726193501964 1378
4492 515810 2 0.05 0.5 1e-04 0.6 30 "LAT" 0.260147885345445 0.564301747753165 0.158772139123998 0.344275737208192 0.459614557924275 0.515857391710895 0.316270010175728 0.354417332399286 0.71976244326972 0.532332949891715 0.475042149299726 0.350998504729109 0.99985777927603 0.999627330908848 0.999706713872039 0.000142220723970056 0.000372669091151977 0.000293286127960598 3601
4493 181156 3 0.05 0.5 1e-04 0.6 30 "LAT" 0.25638127429746 0.561483400875719 0.158596073368596 0.347122480420258 0.460911179723443 0.514826895772053 0.318705429835222 0.355355295947748 0.717292454020903 0.530538494982655 0.477301503203818 0.352617767775465 0.999853541782886 0.999689629519684 0.999745454248298 0.000146458217114142 0.000310370480316066 0.000254545751701671 3601
4494 129654 4 0.05 0.5 1e-04 0.6 30 "LAT" 0.255188338625342 0.565427367016061 0.154934224081342 0.343098281744294 0.464419297521821 0.51780723946745 0.316638707699918 0.352417947153822 0.719607636147164 0.533697861961462 0.471572931781261 0.349344637349513 0.999863752780264 0.999693721753901 0.999751177826084 0.000136247219735812 0.000306278246098976 0.000248822173915697 3601
4495 267404 5 0.05 0.5 1e-04 0.6 30 "LAT" 0.260805154543016 0.562838723964057 0.160254798867015 0.345762983908305 0.4583094621083 0.514933276874325 0.316495603364622 0.355139690920947 0.719114616651316 0.531293945962774 0.476750402231638 0.351966823294272 0.999867086371987 0.999708921704902 0.999763584939812 0.000132913628013263 0.000291078295098045 0.000236415060188469 3601
4496 577641 1 3 0.5 1e-04 0.6 30 "LAT" 0.262067163642303 0.56422687183624 0.160061304936658 0.344372081813831 0.449243516957929 0.509292354917292 0.322049300607489 0.362513736095214 0.711310680600231 0.52789937883445 0.482110605544147 0.356612555634994 0.999862409063319 0.999379102390105 0.999548855752224 0.000137590936681233 0.000620897609894584 0.000451144247775846 3601
4497 232259 2 3 0.5 1e-04 0.6 30 "LAT" 0.257727063223403 0.563395344902391 0.157979704990124 0.345188523346428 0.45273172216744 0.508019419222785 0.32659866273441 0.364120849551897 0.710458785390843 0.526518920116224 0.484578367724534 0.357996206327871 0.99987570236245 0.99868731821039 0.999098212530489 0.000124297637550112 0.00131268178961046 0.000901787469511006 1854
4498 682402 3 3 0.5 1e-04 0.6 30 "LAT" 0.255779218364343 0.564276289799391 0.156159701923132 0.34432944588383 0.452871394710397 0.505846636102133 0.330498185123053 0.366435490368668 0.70865061307474 0.525202097638358 0.486657887046185 0.359301743397145 0.999879472598758 0.999416354956281 0.999575557223882 0.000120527401241675 0.000583645043718523 0.000424442776117856 3601
4499 1149906 4 3 0.5 1e-04 0.6 30 "LAT" 0.261660953494282 0.561453576677792 0.161890102821056 0.347162155413576 0.448352921891108 0.509370686482922 0.321617373395091 0.362908277941475 0.710013875385389 0.527099680039762 0.483507476216147 0.357777059260694 0.999876533419188 0.99968096558263 0.999749742913268 0.000123466580812361 0.000319034417370487 0.000250257086731963 3601
4500 133517 5 3 0.5 1e-04 0.6 30 "LAT" 0.258362600533414 0.565240660936091 0.157048621647089 0.343360689826164 0.451768807863006 0.506663569044177 0.327417316403387 0.364916705967226 0.71013140839642 0.526228179995926 0.484465938050475 0.35790360092108 0.99987879511201 0.999666641196244 0.999740121404918 0.000121204887989657 0.000333358803756228 0.000259878595082358 3601
4501 1239972 1 0.05 0 1e-04 0.7 30 "LAT" 0.257345778514376 0.566031860522856 0.155815264979116 0.34256357882787 0.452681493146634 0.505461771037528 0.318740877179957 0.355235488957737 0.71002727166101 0.525804279265673 0.474556142159073 0.351014993790199 0.996593828039862 0.994991028209011 0.995537653866883 0.00340617196013795 0.00500897179098906 0.00446234613311721 880
4502 34739 2 0.05 0 1e-04 0.7 30 "LAT" 0.259656837101877 0.565844432297153 0.157358310015839 0.342769735722728 0.451379913473381 0.506241521776469 0.31645619058469 0.35428463392282 0.711036750575259 0.526448778575808 0.473814500600529 0.350411176825274 0.999491230606186 0.999302979733819 0.999367686712656 0.000508769393814355 0.000697020266180919 0.000632313287343601 3601
4503 1202718 3 0.05 0 1e-04 0.7 30 "LAT" 0.259774833679343 0.56733732089931 0.156306574516919 0.341219461751308 0.453335390342853 0.509131575267655 0.313444974935591 0.351435869817196 0.713110224022197 0.528862112448495 0.46975154945251 0.347996918915583 0.999534992303732 0.999066477753711 0.99922721815869 0.000465007696268416 0.000933522246289087 0.000772781841310312 3601
4504 37 4 0.05 0 1e-04 0.7 30 "LAT" 0.266919474902639 0.569361115705379 0.159067546040788 0.339120926108734 0.446939226313912 0.511941470231267 0.305075280975569 0.348753135087202 0.71385870121655 0.531953332995181 0.464142827016358 0.345431372960503 0.999277294977134 0.999155220559117 0.999198274426912 0.000722705022866108 0.000844779440883181 0.000801725573088061 3601
4505 1189159 5 0.05 0 1e-04 0.7 30 "LAT" 0.257982457642805 0.566984940110899 0.15546591156995 0.341595815272734 0.453689678001748 0.508251159821114 0.315110569729488 0.352392475768354 0.711672135644553 0.52803406290638 0.470576481299437 0.348787961378525 0.999049680041629 0.998063011528079 0.998399762580441 0.000950319958371519 0.00193698847192148 0.00160023741955933 1010
4506 136010 1 3 0 1e-04 0.7 30 "LAT" 0.260538348824414 0.560979968121001 0.161573248724086 0.347685403837219 0.439932838072673 0.498757357466552 0.323957530173369 0.364725962198712 0.700471186897087 0.519907484590812 0.485530778897455 0.359175427788472 0.99851492833796 0.991216885260678 0.993777607842337 0.00148507166203989 0.00878311473932206 0.00622239215766276 2085
4507 101927 2 3 0 1e-04 0.7 30 "LAT" 0.260033548891843 0.561458144617501 0.160963995144403 0.347236833097864 0.447743822373853 0.506973113817825 0.32159914099686 0.361243216920074 0.707777371265697 0.5253258870608 0.482563136141264 0.356823190694353 0.933364068538148 0.875172235903018 0.895471091334041 0.0666359314618524 0.124827764096982 0.104528908665959 283
4508 458534 3 3 0 1e-04 0.7 30 "LAT" 0.256880682921897 0.562598893107323 0.158090147937523 0.346047564658583 0.448286511519956 0.503607482335873 0.327519552893272 0.365249138961484 0.705167194441853 0.523278691624535 0.485609700830795 0.35908936278202 0.99755749242767 0.877818158629052 0.919212143861918 0.00244250757232987 0.122181841370948 0.0807878561380823 1483
4509 40423 4 3 0 1e-04 0.7 30 "LAT" 0.260709969361028 0.561893754303773 0.160981358332927 0.346740719095142 0.441346183438387 0.500340150225404 0.321939319933982 0.362477743705796 0.702056152799415 0.521249030413115 0.482920678266909 0.357372238437609 0.9996665369371 0.997422264385155 0.998208126607833 0.000333463062900207 0.00257773561484491 0.00179187339216735 166
4510 233690 5 3 0 1e-04 0.7 30 "LAT" 0.256202558484561 0.557768225356645 0.161364636788226 0.350887037357986 0.441493238502208 0.49859390522529 0.324862799664588 0.364300779884021 0.697695796986769 0.51850093317682 0.486227436452815 0.360039789411308 0.999392500315965 0.999095384329458 0.999198252736784 0.000607499684034646 0.000904615670542213 0.000801747263216024 3601
4511 188689 1 0.05 0.25 1e-04 0.7 30 "LAT" 0.258638180433735 0.565628833864221 0.156861108590019 0.342867703625709 0.452537668242163 0.50712463926573 0.316014475726954 0.353464829274637 0.711175848675898 0.526904316912009 0.472875584316973 0.349910287537753 0.99751025499141 0.997495120053223 0.997500302588751 0.00248974500859035 0.00250487994677691 0.00249969741124907 2455
4512 1110953 2 0.05 0.25 1e-04 0.7 30 "LAT" 0.259032405461051 0.569520809502203 0.154275258407314 0.338988566284937 0.452529658634135 0.506841348163907 0.316246416010038 0.353571522887907 0.711562064095186 0.527956667646824 0.470521674417352 0.348683276964016 0.999791758129867 0.999553020058628 0.999634779311307 0.000208241870132925 0.000446979941371868 0.000365220688692874 3601
4513 753857 3 0.05 0.25 1e-04 0.7 30 "LAT" 0.258006822552985 0.568319030423495 0.154521403248827 0.34019166128145 0.453620208862281 0.508839775386254 0.314239634650629 0.351838135897401 0.711627031415265 0.52886949444386 0.468761037899457 0.347941986296683 0.999781423459025 0.999568800712262 0.999641384895462 0.000218576540975307 0.000431199287738041 0.000358615104538422 3601
4514 1287228 4 0.05 0.25 1e-04 0.7 30 "LAT" 0.260048751633607 0.565721608618429 0.157696812053031 0.342824252191076 0.449031616837584 0.504814764826485 0.317023222560806 0.355725314165156 0.709080368471191 0.525527377992648 0.474720034613837 0.351363509494648 0.999764531030079 0.999387188159116 0.999517425105942 0.000235468969921308 0.000612811840884342 0.000482574894057814 3601
4515 306088 5 0.05 0.25 1e-04 0.7 30 "LAT" 0.262588715644115 0.564489698691039 0.160146728844463 0.344070843511793 0.447820363742932 0.505827820453544 0.314535855117749 0.354672566516686 0.710409079387047 0.526002492121646 0.474682583962213 0.351047021003461 0.999803247987281 0.999572171404512 0.999652610762729 0.000196752012718861 0.000427828595487842 0.000347389237271029 3601
4516 1034587 1 3 0.25 1e-04 0.7 30 "LAT" 0.260362053455399 0.565229304183135 0.15824933433462 0.343386643529875 0.440082071792996 0.497099447778879 0.326773133025457 0.366504752465327 0.700444125248395 0.520097472378605 0.485022467360077 0.358931345665473 0.999820328717274 0.989267162415952 0.992964006801462 0.000179671282726387 0.0107328375840477 0.00703599319853818 287
4517 1233744 2 3 0.25 1e-04 0.7 30 "LAT" 0.257933044117657 0.564605733250521 0.157250049811986 0.344036718778623 0.441862954839443 0.498511780885873 0.324784286351161 0.363473406033854 0.6997959989571 0.520626870361103 0.482034336163147 0.357225249675746 0.999778040779792 0.999166924253801 0.999378849698572 0.000221959220207948 0.000833075746198738 0.000621150301427888 3601
4518 1050962 3 3 0.25 1e-04 0.7 30 "LAT" 0.257773844250483 0.563958311190598 0.15768505078705 0.344669684365762 0.440684628176708 0.496593710752101 0.327157203180439 0.366113810900808 0.69845847242719 0.519137524804992 0.484842253967489 0.359198326613969 0.999801186972245 0.999387210287208 0.999531031714058 0.000198813027754861 0.000612789712792413 0.000468968285941851 3601
4519 437381 4 3 0.25 1e-04 0.7 30 "LAT" 0.256694109810856 0.560335493471838 0.159650185101891 0.348282438685025 0.441712090385979 0.497916863130595 0.325340783762139 0.364464094891826 0.698406200196835 0.518882142858238 0.48499096886403 0.359254063940548 0.999823293876438 0.999080713750321 0.999337756819821 0.00017670612356181 0.000919286249678681 0.00066224318017934 3601
4520 32458 5 3 0.25 1e-04 0.7 30 "LAT" 0.257795380154535 0.560908892370179 0.159930493660512 0.347703463232563 0.441597842692931 0.499175902600959 0.324201904881911 0.363807279312966 0.699393222847466 0.519898787459362 0.484132398542423 0.358707706428282 0.999790074563383 0.999489684158146 0.999594068136697 0.000209925436617015 0.000510315841853946 0.000405931863303113 3601
4521 612920 1 0.05 0.5 1e-04 0.7 30 "LAT" 0.261406394081188 0.564113474371398 0.159686670046603 0.344473727066328 0.448379416490201 0.504422245838254 0.31702586970796 0.356004915678201 0.709785810571389 0.524824315955672 0.476712539754563 0.352099575470761 0.999835590938053 0.999686425508534 0.999738133055442 0.00016440906194735 0.000313574491466387 0.000261866944557969 3601
4522 72252 2 0.05 0.5 1e-04 0.7 30 "LAT" 0.267623707119407 0.569518457110225 0.159377716737826 0.338998740776541 0.445935527587575 0.508559877401155 0.309124848388082 0.351902613386045 0.713559234706982 0.529786549212257 0.468502565125908 0.347437404922162 0.999866677137926 0.999717097278395 0.999769955088181 0.000133322862073923 0.000282902721604851 0.000230044911819191 3601
4523 746006 3 0.05 0.5 1e-04 0.7 30 "LAT" 0.262548844277989 0.567676631671766 0.157734620031377 0.340884344037768 0.448425889668056 0.505329300031956 0.315682730028693 0.355156546819561 0.710974733946044 0.526640676027517 0.473417350060069 0.350311502825384 0.999862853883857 0.999647580999311 0.999722395836222 0.000137146116142696 0.000352419000689262 0.000277604163777859 3601
4524 295508 4 0.05 0.5 1e-04 0.7 30 "LAT" 0.259978609076872 0.565129871174068 0.158122643017544 0.343476384329739 0.449043145099384 0.50517555401505 0.316444683568405 0.355260654642851 0.709021754176256 0.525582848080758 0.47456732658595 0.351275197058779 0.999865748295988 0.99966149042448 0.999731976548867 0.000134251704012131 0.000338509575519502 0.000268023451132746 3601
4525 576755 5 0.05 0.5 1e-04 0.7 30 "LAT" 0.259323083449986 0.560853575337395 0.160906115042738 0.347760052586757 0.449092716454738 0.504942425537371 0.316914021308067 0.355594779514337 0.708415799904724 0.524012632411018 0.477820136350805 0.352962919302065 0.999863790986187 0.999623402068683 0.999706273319505 0.000136209013813356 0.000376597931317044 0.000293726680495218 3601
4526 1250156 1 3 0.5 1e-04 0.7 30 "LAT" 0.2623491262328 0.565402534282782 0.159327095910433 0.343158584454961 0.438781007101613 0.497138160456477 0.324753189089334 0.36543234569424 0.701130133334413 0.520365504235996 0.484080284999767 0.358061876683383 0.999854589536089 0.998654547280228 0.999077370673497 0.000145410463911103 0.00134545271977183 0.00092262932650281 781
4527 1248863 2 3 0.5 1e-04 0.7 30 "LAT" 0.25656252146604 0.560286396044939 0.159674654225538 0.348389688239498 0.446164763758644 0.501023108090073 0.323638423412469 0.361196988802464 0.702727285224684 0.520849464308002 0.483313077638007 0.357154749103734 0.999880448613934 0.999303545103286 0.999501998924223 0.000119551386065826 0.000696454896714404 0.000498001075777388 3601
4528 634114 3 3 0.5 1e-04 0.7 30 "LAT" 0.258875864641462 0.566152405713785 0.156702074999135 0.342401113410737 0.441747485852863 0.498481630451033 0.325166769794995 0.364366036921326 0.700623350494324 0.521218738070772 0.481868844794129 0.357198946360024 0.99982443276788 0.999585350986211 0.999668546189971 0.000175567232120028 0.000414649013789111 0.000331453810029181 3601
4529 3476 4 3 0.5 1e-04 0.7 30 "LAT" 0.261143642476898 0.561938365752704 0.161237902869779 0.346711608585529 0.437872105665052 0.495750942970052 0.326577376940868 0.36711862200689 0.699015748141951 0.518247440516734 0.487815279810647 0.360427328658308 0.999881091137291 0.99950227646682 0.999635585554856 0.000118908862708965 0.000497723533180094 0.000364414445143545 3601
4530 24783 5 3 0.5 1e-04 0.7 30 "LAT" 0.259008119072763 0.56715475600502 0.156032305351965 0.341439222609766 0.444200496216398 0.501478568759084 0.321095061160549 0.360052452376324 0.70320861528916 0.523543320501396 0.477127366512514 0.353986466251838 0.999851345552446 0.999121985153107 0.999374736844913 0.000148654447554433 0.000878014846892888 0.00062526315508699 3601
4531 1316647 1 0.05 0 1e-04 0.8 30 "LAT" 0.260523060431791 0.569779232534221 0.154947295555625 0.338744987072331 0.441248120393502 0.496975658485608 0.314006411088497 0.352851741701009 0.701771180825293 0.521669151107931 0.468953706644122 0.34810013906614 0.995480083748185 0.994113603525418 0.994584669641663 0.00451991625181546 0.00588639647458238 0.00541533035833705 2448
4532 1167079 2 0.05 0 1e-04 0.8 30 "LAT" 0.261470536124043 0.568014827550378 0.156844713370427 0.340490986532533 0.437036929414158 0.493543598441901 0.315693250130152 0.355706811974341 0.698507465538201 0.518959258860874 0.472537963500578 0.3505504140457 0.999263013474978 0.998476320532223 0.998749509642699 0.00073698652502208 0.00152367946777736 0.00125049035730133 3601
4533 291525 3 0.05 0 1e-04 0.8 30 "LAT" 0.261112662303849 0.565390563638557 0.158587152256006 0.343152067140043 0.439682625163416 0.496791046884614 0.315111355281217 0.355177571700804 0.700795287467265 0.520246151857439 0.473698507537223 0.351112379708247 0.974023360032828 0.956113360421327 0.962328349384156 0.0259766399671722 0.0438866395786735 0.037671650615844 771
4534 1061518 4 0.05 0 1e-04 0.8 30 "LAT" 0.256728389596311 0.567701892024355 0.154251925941074 0.340829761026136 0.452088310033763 0.507236175339921 0.313110309589204 0.350409340177249 0.708816699630075 0.527546522000338 0.467362235530278 0.347223667573878 0.893562406157889 0.861295862945709 0.872260853467003 0.106437593842111 0.138704137054291 0.127739146532997 1249
4535 171928 5 0.05 0 1e-04 0.8 30 "LAT" 0.259315165745088 0.569675083252188 0.154306240545362 0.338796074570924 0.441457492406608 0.496506620414727 0.314924442449138 0.353597437949807 0.700772658151696 0.521237517980987 0.4692306829945 0.348623512263501 0.989419402978194 0.987572191368748 0.9882070031803 0.0105805970218057 0.012427808631252 0.0117929968196998 1245
4536 765505 1 3 0 1e-04 0.8 30 "LAT" 0.258085990661613 0.558506747469635 0.161953577082581 0.350185170227194 0.452904310081971 0.51185037703728 0.322454108185837 0.361731833092244 0.710990300743584 0.527520922404374 0.484407685268418 0.358137470934675 0.984888698434787 0.628264958618918 0.752043302566828 0.0151113015652135 0.371735041381082 0.247956697433172 163
4537 481465 2 3 0 1e-04 0.8 30 "LAT" 0.258271371186989 0.56387372921713 0.158042741515293 0.344716008096626 0.463712123726928 0.523399318244165 0.321974860842423 0.360612321529346 0.721983494913917 0.536878190098358 0.480017602357716 0.355526052866209 0.909875666292715 0.456094783063564 0.613249949031097 0.0901243337072854 0.543905216936436 0.386750050968903 159
4538 23364 3 3 0 1e-04 0.8 30 "LAT" 0.256995547732601 0.556955470034541 0.162482122554326 0.351745021093502 0.465304654965494 0.524004451261094 0.322878443860179 0.361057309439748 0.722300202698095 0.534981854684721 0.485360566414504 0.358210167622964 0.82929816480302 0.431735531301189 0.5689760931797 0.17070183519698 0.568264468698811 0.4310239068203 114
4539 642259 4 3 0 1e-04 0.8 30 "LAT" 0.256608664340226 0.560710904367988 0.15937076598585 0.347938698863215 0.458696572864237 0.51407218662281 0.330022324163924 0.367248027563766 0.715305237204463 0.529561992715375 0.489393090149774 0.361085518602808 0.963299508854021 0.501646588322878 0.661273389551114 0.036700491145979 0.498353411677122 0.338726610448886 164
4540 473910 5 3 0 1e-04 0.8 30 "LAT" 0.257123057599038 0.567184428824421 0.154874908006946 0.341367429530811 0.455011649511468 0.512686581899351 0.32286827698836 0.36122600347776 0.712134707110507 0.530818753379419 0.477743184995306 0.354835620190959 0.922200929788385 0.619321253058307 0.72379930158905 0.0777990702116152 0.380678746941693 0.27620069841095 195
4541 1128261 1 0.05 0.25 1e-04 0.8 30 "LAT" 0.257660882263416 0.568938626769804 0.153879189945621 0.339567811258282 0.443965236019339 0.498327569326656 0.313271378590597 0.350853077383959 0.701626118282755 0.522082851971581 0.467150568536217 0.347082712981832 0.9996195243059 0.999109267664852 0.999283179908468 0.000380475694099563 0.000890732335147756 0.000716820091531772 3601
4542 162921 2 0.05 0.25 1e-04 0.8 30 "LAT" 0.264263150939032 0.566392214157793 0.159730598528778 0.342167376289134 0.435864218629354 0.495736478627123 0.311577958911565 0.353629514532563 0.700127369568387 0.520181423054662 0.471308557440344 0.349697758320747 0.999795246273242 0.999438225942323 0.999563409866446 0.000204753726757609 0.000561774057677358 0.000436590133554046 3601
4543 813514 3 0.05 0.25 1e-04 0.8 30 "LAT" 0.261375214916808 0.570149242131389 0.155211220099267 0.338391061437433 0.44091310377013 0.497096231491753 0.313083780986839 0.352305624673674 0.702288318686938 0.521948396044112 0.468295001086106 0.347596195075953 0.99978830937543 0.999477234390666 0.999584707054305 0.000211690624569757 0.000522765609334283 0.000415292945695299 3601
4544 833066 4 0.05 0.25 1e-04 0.8 30 "LAT" 0.258690232435303 0.568125353688996 0.155064225793899 0.340385090449029 0.43972685213456 0.494333822779539 0.316559021256023 0.355145276349408 0.698417084569863 0.519272683030168 0.471623247049922 0.350184202004132 0.999780019239877 0.999478130187841 0.999581864167613 0.000219980760123141 0.000521869812158646 0.000418135832386876 3601
4545 1010676 5 0.05 0.25 1e-04 0.8 30 "LAT" 0.259745078058546 0.566621898922725 0.156817328691893 0.341921713893912 0.439263953427845 0.495238861235546 0.314951671951212 0.354262039365429 0.699009031486391 0.519499411864664 0.471769000643105 0.350108930211944 0.99929189539063 0.998608614789367 0.998844307976796 0.00070810460936968 0.00139138521063327 0.00115569202320372 3179
4546 641859 1 3 0.25 1e-04 0.8 30 "LAT" 0.264278006062741 0.566107611919989 0.159960498336947 0.342506914339022 0.425526410766478 0.4861633251082 0.322959452364074 0.365956382836573 0.68980441682922 0.513574278361971 0.482919950701021 0.358212767012964 0.999804724260858 0.998789699117368 0.999151093858206 0.000195275739142037 0.00121030088263153 0.000848906141794144 3601
4547 621474 2 3 0.25 1e-04 0.8 30 "LAT" 0.259076676361997 0.563944449255647 0.158497852677015 0.344622665187235 0.432707092648894 0.49245458843383 0.318814017153783 0.360088794221354 0.691783769010891 0.516625138749096 0.477311869830798 0.35517622904129 0.99979881866923 0.992558003275376 0.995082726714123 0.000201181330770309 0.00744199672462398 0.00491727328587723 295
4548 714583 3 3 0.25 1e-04 0.8 30 "LAT" 0.26046442934919 0.557623083927262 0.164107764768199 0.351107194904202 0.428795676622933 0.487861834720988 0.322928908868542 0.364449872998754 0.689260105972124 0.511740381865766 0.487036673636742 0.360164853839676 0.999779509217695 0.999050604745193 0.999306941398101 0.000220490782304951 0.000949395254807444 0.000693058601898707 3601
4549 1258332 4 3 0.25 1e-04 0.8 30 "LAT" 0.259833108200456 0.563652821100397 0.159098467007408 0.344979640108015 0.426497677587016 0.482130496925029 0.330136310323828 0.370298050088223 0.686330785787472 0.509693927687277 0.489234777331236 0.362005987142963 0.999826771577556 0.99907517468198 0.99933932811382 0.000173228422444415 0.000924825318020157 0.000660671886180453 3601
4550 352887 5 3 0.25 1e-04 0.8 30 "LAT" 0.25675652525808 0.560400537735637 0.159700699107444 0.348203498592692 0.430252375740814 0.486260109710593 0.325982287651056 0.365836288219542 0.687008900998894 0.511223354017934 0.4856829867585 0.360167019688526 0.999655094363515 0.997112769265558 0.997995694137912 0.000344905636484941 0.00288723073444213 0.00200430586208763 1849
4551 245583 1 0.05 0.5 1e-04 0.8 30 "LAT" 0.261402083736829 0.568119496251659 0.156707109247861 0.340442225305153 0.439708127458038 0.495302623420906 0.314707331942387 0.35394692511769 0.701110211194867 0.52011533716182 0.471414441190248 0.349374950608559 0.999862598553519 0.999635830504112 0.9997142919359 0.000137401446480765 0.000364169495887636 0.000285708064099955 3601
4552 118659 2 0.05 0.5 1e-04 0.8 30 "LAT" 0.262694317462289 0.567919885948235 0.157618477991184 0.340623335978213 0.439348422096279 0.49917717528691 0.309127698804631 0.350499733640919 0.702042739558568 0.522799038265351 0.466746176795815 0.347147857574335 0.999861793884815 0.999637982141477 0.999715838802395 0.000138206115184673 0.000362017858522864 0.000284161197604508 3601
4553 755290 3 0.05 0.5 1e-04 0.8 30 "LAT" 0.262961321707463 0.567729985253732 0.157928661105203 0.340762341783237 0.437340343455769 0.495381180794964 0.313109022171578 0.353838214886211 0.700301665163231 0.520226033433976 0.471037683276781 0.349381069225064 0.999862572439038 0.999626467361391 0.999708773526412 0.000137427560961932 0.000373532638609194 0.000291226473588481 3601
4554 201239 4 0.05 0.5 1e-04 0.8 30 "LAT" 0.260670123604359 0.564365863059966 0.159045532572555 0.344207447562209 0.436498806538871 0.493182484979717 0.315852926245066 0.356019276281477 0.69716893014323 0.517521954161909 0.474898458817621 0.352028040605143 0.999861838074443 0.999612905851957 0.999699276218945 0.000138161925556661 0.000387094148042746 0.000300723781054741 3601
4555 217295 5 0.05 0.5 1e-04 0.8 30 "LAT" 0.2606353122556 0.564538531400476 0.158925802221455 0.344041921081405 0.439943923966134 0.498352320480726 0.31044192099136 0.351006856232239 0.700579236221734 0.521017231606308 0.469367723212815 0.348671018866745 0.999860525562514 0.999666918861363 0.999733860804652 0.000139474437486443 0.000333081138637308 0.000266139195348036 3601
4556 257664 1 3 0.5 1e-04 0.8 30 "LAT" 0.257645305954318 0.564094180717647 0.157532043144381 0.344517816822268 0.434365572534362 0.489419468151905 0.322827852104261 0.361554436585966 0.692010878488679 0.514472172158603 0.480359895248642 0.356087445850525 0.999877381359091 0.999509231818878 0.999636476838362 0.000122618640909148 0.000490768181122139 0.000363523161638088 3601
4557 441204 2 3 0.5 1e-04 0.8 30 "LAT" 0.2574994528856 0.562929995293716 0.158220605813488 0.345633407452893 0.434540910975783 0.491205687825889 0.320579878886262 0.359986753806904 0.692040363861384 0.515348545934033 0.478800484699751 0.355402286965412 0.999864718828668 0.999205405392851 0.999433374181655 0.000135281171332143 0.000794594607148663 0.000566625818344687 3601
4558 204027 3 3 0.5 1e-04 0.8 30 "LAT" 0.259640986851604 0.558116024405575 0.163292005882998 0.350566926168947 0.428660030419896 0.488272036056675 0.321921112520958 0.364001824032568 0.6883010172715 0.512075767573605 0.485213118403955 0.359758939084661 0.999845916150806 0.999452830098942 0.999590826813139 0.000154083849193971 0.000547169901057644 0.000409173186861448 3601
4559 31207 4 3 0.5 1e-04 0.8 30 "LAT" 0.259175784569552 0.56481816121279 0.15780241550612 0.343745187104376 0.427135918096377 0.483933419208279 0.327926282668691 0.368659279885922 0.686311702665929 0.511264251938008 0.485728698174811 0.360488576909126 0.999884798768549 0.999462635748126 0.999610710615536 0.000115201231451512 0.000537364251874069 0.000389289384463859 3601
4560 300595 5 3 0.5 1e-04 0.8 30 "LAT" 0.260282920950172 0.566272024091534 0.157466804243414 0.342259322464375 0.434020753341798 0.49505139559566 0.314943263968749 0.356447254885093 0.69430367429197 0.519201156055838 0.472410068212163 0.351910567475678 0.999876360855352 0.999564009600016 0.999672956582495 0.000123639144647949 0.000435990399983938 0.000327043417505196 3601
4561 432185 1 0.05 0 1e-04 0.9 30 "LAT" 0.262920661686517 0.570427351284093 0.155914768385248 0.338071112184289 0.42751139153138 0.486428827955512 0.308242689777894 0.349956643773947 0.690432053217897 0.515275803427271 0.464157458163142 0.345906639663462 0.998100860034379 0.995607659487884 0.996475466887345 0.00189913996562093 0.00439234051211644 0.00352453311265536 2329
4562 38161 2 0.05 0 1e-04 0.9 30 "LAT" 0.260018784795232 0.56899287968755 0.155325283711083 0.339508613566314 0.426646661996914 0.483307729239044 0.312549787899126 0.352947504304188 0.686665446792146 0.512489828091783 0.467875071610209 0.348393564261425 0.99944736403372 0.998842556955219 0.999051612815232 0.000552635966280015 0.00115744304478124 0.000948387184767689 3601
4563 536793 3 0.05 0 1e-04 0.9 30 "LAT" 0.256086823276436 0.565394771788715 0.155496818341046 0.343163827756761 0.429494723683236 0.48136932868511 0.317547956448941 0.355024078962509 0.685581546959672 0.50958494169792 0.473044774789986 0.351093155552388 0.999452641667809 0.997828588119371 0.998381953464452 0.000547358332191166 0.00217141188062888 0.00161804653554827 895
4564 90518 4 0.05 0 1e-04 0.9 30 "LAT" 0.258569980582091 0.568628935695027 0.154692876902848 0.339919864998196 0.42919820543106 0.483705293727617 0.315122954016214 0.35412936810799 0.68776818601315 0.512415247166524 0.469815830919062 0.349364295818096 0.991379500154451 0.982526751523684 0.985569035246298 0.00862049984554907 0.0174732484763162 0.0144309647537018 1967
4565 691355 5 0.05 0 1e-04 0.9 30 "LAT" 0.258913727447053 0.568418569432517 0.155001972535145 0.340155527927176 0.441882920833122 0.496657219605474 0.315334513243428 0.35356987356565 0.700796648280176 0.520889147688267 0.470336485778573 0.349087111523783 0.883765038908891 0.808853254461306 0.834560484363257 0.116234961091109 0.191146745538694 0.165439515636743 96
4566 233507 1 3 0 1e-04 0.9 30 "LAT" 0.259010362339309 0.565413629482316 0.15735127659778 0.343163185415872 0.458476134992254 0.518060392130617 0.320802115394208 0.359976800090475 0.717486497331563 0.533903646647448 0.478153391991988 0.354615530986628 0.885507004780073 0.455952372404361 0.604989348722874 0.114492995219927 0.544047627595639 0.395010651277126 183
4567 1017535 2 3 0 1e-04 0.9 30 "LAT" 0.25841657430598 0.565308644050248 0.157039628154027 0.343292494523735 0.46523817810822 0.524063258784458 0.323614603760677 0.361918156183349 0.723654752414201 0.537734671426321 0.480654231914704 0.355964524805654 0.890484689208036 0.343294722779854 0.532808781138328 0.109515310791964 0.656705277220146 0.467191218861672 77
4568 482244 3 3 0 1e-04 0.9 30 "LAT" 0.262015783564641 0.564783672627448 0.159580839920697 0.343824330511367 0.414414646947796 0.473769045028715 0.323420955547315 0.367046432574495 0.676430430512436 0.50499566397943 0.483001795468013 0.359323858206868 0.995452704076259 0.986107324046042 0.989422129110508 0.00454729592374141 0.0138926759539581 0.0105778708894923 236
4569 353529 4 3 0 1e-04 0.9 30 "LAT" 0.259717618082492 0.565635560131835 0.157660737476234 0.342918759189404 0.45786925641691 0.517506536091977 0.32623566998889 0.365905773328644 0.717586874499402 0.533609837376536 0.483896407465124 0.358446058450123 0.971819169307633 0.389623019233679 0.593221851298704 0.028180830692367 0.610376980766321 0.406778148701296 164
4570 1034560 5 3 0 1e-04 0.9 30 "LAT" 0.259717521889948 0.561528911062404 0.160755074622164 0.34710816487362 0.442126800518968 0.501407177726217 0.32592830156337 0.366824174369592 0.701844322408915 0.521744397992887 0.486683376185534 0.360439135976401 0.897053979367605 0.599502814094453 0.70394483491288 0.102946020632394 0.400497185905547 0.29605516508712 120
4571 1002972 1 0.05 0.25 1e-04 0.9 30 "LAT" 0.259523149082047 0.570898949085499 0.153550970302514 0.337577990309153 0.429648029209439 0.483748532211201 0.313885975612935 0.352626809873925 0.689171178291486 0.513197283500673 0.467436945915449 0.347576036872875 0.999482005232741 0.997303359374969 0.998052070892823 0.000517994767258816 0.00269664062503088 0.00194792910717731 174
4572 371453 2 0.05 0.25 1e-04 0.9 30 "LAT" 0.256572556743402 0.566994040238541 0.154618518740331 0.341545652234146 0.430860834391964 0.483364458968775 0.315295992577147 0.352859722270562 0.687433391135367 0.511448279780902 0.469914511317478 0.349112033279186 0.999719942012658 0.997078905842967 0.997978284967283 0.00028005798734168 0.00292109415703347 0.00202171503271694 887
4573 1263100 3 0.05 0.25 1e-04 0.9 30 "LAT" 0.257639931728288 0.571321892088141 0.152155178412212 0.337173038792822 0.431198829868447 0.485180036318945 0.312992058332748 0.351250238755597 0.688838761596736 0.514111640962496 0.46514723674496 0.346562461060647 0.999735259937853 0.998089150486238 0.998651062431468 0.0002647400621472 0.00191084951376179 0.00134893756853182 660
4574 1208238 4 0.05 0.25 1e-04 0.9 30 "LAT" 0.260746603590502 0.570929517402235 0.15427041211828 0.33757036501463 0.426509923834797 0.483173621367578 0.312835711583401 0.353412665615258 0.687256527425299 0.513035742527652 0.467106123701681 0.348056305291823 0.999777089172028 0.999382705390627 0.999519306508244 0.000222910827972044 0.000617294609373159 0.000480693491755644 3601
4575 787105 5 0.05 0.25 1e-04 0.9 30 "LAT" 0.257296320648858 0.569134755418035 0.153475516114153 0.339349001761677 0.430198192917102 0.483002315036691 0.315280630141808 0.353297053418646 0.687494513565961 0.511941814700464 0.468756146255961 0.348650891490482 0.999651334505606 0.998117320658894 0.998641060708155 0.000348665494393905 0.00188267934110602 0.0013589392918452 3176
4576 1261136 1 3 0.25 1e-04 0.9 30 "LAT" 0.260088496553763 0.568455166931869 0.15569808366806 0.340099468136203 0.415795328063235 0.472458144896571 0.326417345622883 0.367904348396818 0.675883824616998 0.504930661966033 0.482115429290943 0.358775710914312 0.999802822974066 0.997279451164444 0.998167034796065 0.000197177025934401 0.00272054883555593 0.00183296520393518 237
4577 1037612 2 3 0.25 1e-04 0.9 30 "LAT" 0.260358532072839 0.562346299375823 0.160428486138787 0.346257225362305 0.416361019922564 0.476385525001086 0.320711087630833 0.363848106426781 0.676719551995403 0.505781236186518 0.481139573769619 0.358144721839998 0.99980181368462 0.998385955386169 0.998884936753947 0.000198186315380312 0.00161404461383066 0.00111506324605275 2453
4578 377415 3 3 0.25 1e-04 0.9 30 "LAT" 0.262025882594092 0.564235562279463 0.160019629993421 0.344364972435168 0.417461711272252 0.475621561305726 0.32308661451968 0.365335510483602 0.679487593866344 0.505942231058416 0.483106244513101 0.358423141313767 0.999799135132252 0.980275146879602 0.987173487834506 0.000200864867748432 0.0197248531203979 0.0128265121654938 110
4579 363970 4 3 0.25 1e-04 0.9 30 "LAT" 0.265588857088168 0.567767956468232 0.159518694500715 0.340774839218052 0.417354416326952 0.482033007314407 0.310981248238842 0.35642423102477 0.68294327341512 0.511699712170121 0.470499942739557 0.351324540242831 0.999680768404927 0.998368200209056 0.998835620994512 0.000319231595072683 0.00163179979094432 0.0011643790054885 3601
4580 92995 5 3 0.25 1e-04 0.9 30 "LAT" 0.259806732267905 0.565243263815944 0.157921879323731 0.343345779623156 0.41649500796024 0.473764744622833 0.324043837450498 0.365743285661396 0.676301740228145 0.504846826273197 0.481965716774229 0.358380646461188 0.999808975701254 0.997193550966383 0.998111867101991 0.000191024298746352 0.0028064490336167 0.00188813289800893 169
4581 355795 1 0.05 0.5 1e-04 0.9 30 "LAT" 0.257286987442314 0.571818723925886 0.151535948446455 0.336645155290564 0.432943187576338 0.487729248990474 0.310346107894684 0.348815026592692 0.690230175018652 0.515943235220154 0.461882056341139 0.344780166347311 0.99985959849736 0.99962712680427 0.999706275680024 0.000140401502640114 0.000372873195729938 0.000293724319976415 3601
4582 376092 2 0.05 0.5 1e-04 0.9 30 "LAT" 0.259213057745242 0.568137022447294 0.155356345376464 0.34035714965191 0.427260215235413 0.482632940122035 0.313762048751737 0.353595076117548 0.686473272980655 0.511649183031459 0.469118394128201 0.349143543702521 0.999859394482392 0.999571222452526 0.999670528695096 0.000140605517608396 0.000428777547474355 0.000329471304904179 3601
4583 1165437 3 0.05 0.5 1e-04 0.9 30 "LAT" 0.256507290221123 0.570834267208226 0.151849936347733 0.337580747553403 0.432593669613513 0.486996139059915 0.311273291172885 0.349533832059683 0.689100959834636 0.515121541474318 0.463123227520617 0.3455463505643 0.999809388484464 0.999213374786734 0.999415989567933 0.000190611515536156 0.000786625213265687 0.000584010432067514 3601
4584 1195700 4 0.05 0.5 1e-04 0.9 30 "LAT" 0.258205315578718 0.566438696069396 0.156051566726121 0.342072058416442 0.427996594190438 0.483535836651528 0.31312147958718 0.352863599697794 0.686201909769155 0.511649676598181 0.469173046313301 0.349250020968201 0.999791153115483 0.999160702575598 0.999377319495908 0.000208846884516466 0.000839297424401845 0.000622680504091819 3601
4585 1118210 5 0.05 0.5 1e-04 0.9 30 "LAT" 0.258883761418389 0.571714270858312 0.152556873526648 0.336765270232161 0.431144809589692 0.487795030149058 0.308884445139383 0.348680564009857 0.690028571008081 0.516166509485728 0.461441318666031 0.344688266544894 0.999859745794233 0.999569424388062 0.99966894073635 0.000140254205767348 0.000430575611937914 0.000331059263650274 3601
4586 83379 1 3 0.5 1e-04 0.9 30 "LAT" 0.262987239697851 0.57096521550601 0.155548893836597 0.337513011763017 0.41627704024328 0.475174459464273 0.32185686691586 0.364659019919709 0.679264279941131 0.50782916145889 0.477405760752457 0.355674026258665 0.999876928890039 0.998283822140203 0.998847848155225 0.000123071109961137 0.00171617785979753 0.00115215184477452 216
4587 44991 2 3 0.5 1e-04 0.9 30 "LAT" 0.25879983804012 0.562929909004813 0.159076266541968 0.345727136670552 0.419438937850746 0.476097082746899 0.322657813175271 0.363411438970573 0.678238775890866 0.50550819222837 0.481734079717239 0.357725089940381 0.999849669489726 0.99924493993921 0.999456010709545 0.000150330510274446 0.000755060060789526 0.000543989290455273 3601
4588 376363 3 3 0.5 1e-04 0.9 30 "LAT" 0.254800207160418 0.55607311853048 0.161855008978167 0.352583764385392 0.420685403264871 0.475230468057103 0.324359565563989 0.363870306871135 0.675485610425289 0.502448935367571 0.486214574542156 0.360391500081935 0.999880654152121 0.998562312695377 0.999017116027195 0.000119345847878727 0.00143768730462299 0.000982883972804519 230
4589 78811 4 3 0.5 1e-04 0.9 30 "LAT" 0.264054470699506 0.563950424838693 0.161502277474657 0.344652898463118 0.413891576746026 0.473471984443634 0.322440329287652 0.366160282039744 0.677946047445532 0.50471792649859 0.483942606762309 0.358980606277402 0.999878236637075 0.996670469814972 0.997813568616237 0.000121763362924786 0.00332953018502814 0.0021864313837626 179
4590 91493 5 3 0.5 1e-04 0.9 30 "LAT" 0.256203525706364 0.561539095826842 0.158511468929015 0.347056908063608 0.419122042167572 0.473978975712396 0.325710651796699 0.365428756715127 0.675325567873935 0.503369073100998 0.484222120725714 0.359600989119926 0.999881931264335 0.997926507929872 0.998604491021223 0.000118068735664875 0.0020734920701277 0.0013955089787766 194
4591 1051140 1 0.05 0 1e-04 1 30 "LAT" 0.258515527876313 0.570860826013632 0.152993091923059 0.337596106437676 0.41427511837852 0.470085618495172 0.310520877986935 0.351131266247508 0.672790646254833 0.504199203805752 0.463513969909994 0.346607262694383 0.999321156521789 0.997641013540608 0.998218960144162 0.000678843478210955 0.00235898645939168 0.00178103985583847 289
4592 1149962 2 0.05 0 1e-04 1 30 "LAT" 0.259078438445257 0.571190915457165 0.153069600609985 0.337308254080374 0.415328024270868 0.468890336405161 0.313090145793431 0.352730511222041 0.674406462716125 0.503473863598609 0.466159746403416 0.347554522570582 0.992276994242978 0.990193676006728 0.990910110669863 0.0077230057570218 0.00980632399327161 0.00908988933013742 1370
4593 940205 3 0.05 0 1e-04 1 30 "LAT" 0.259666684911419 0.569440472361681 0.154722271823785 0.339092584451904 0.414568183570464 0.469446883064812 0.311649920888084 0.351930207766121 0.674234868481883 0.50342334222527 0.466372192711869 0.347613544830546 0.996312177409736 0.992003391011725 0.993489360122868 0.00368782259026435 0.00799660898827528 0.00651063987713162 164
4594 688834 4 0.05 0 1e-04 1 30 "LAT" 0.259193294635824 0.573337499836054 0.151572913509799 0.33510340802955 0.416190378204522 0.471702807635235 0.309734276589772 0.349962200995928 0.675383672840346 0.506045394757207 0.461307190099571 0.34499459636694 0.993904502022279 0.992643539751237 0.993077034656456 0.00609549797772136 0.00735646024876304 0.00692296534354365 408
4595 653406 5 0.05 0 1e-04 1 30 "LAT" 0.266180702974414 0.571810103394595 0.156799216824752 0.336677428164542 0.410522191454667 0.472467470065653 0.304321805938591 0.349319008295498 0.676702894429081 0.507048791252729 0.461121022763343 0.344963822697774 0.997241592584702 0.992890169094179 0.994426902702959 0.00275840741529795 0.00710983090582144 0.00557309729704153 289
4596 541757 1 3 0 1e-04 1 30 "LAT" 0.258542966399755 0.564911865905814 0.157392363862157 0.343644728463923 0.409563690188424 0.468381354722854 0.315277048577868 0.35726139267921 0.668106656588179 0.501128126655173 0.472669412440024 0.352966660087069 0.996701204771678 0.971608444192527 0.98034398930819 0.00329879522832216 0.0283915558074734 0.0196560106918099 108
4597 1085502 2 3 0 1e-04 1 30 "LAT" 0.258497300969306 0.564057372902603 0.15799650422554 0.344583949009524 0.459599887924882 0.518662840594961 0.322501006098427 0.361393124079289 0.718097188894188 0.533840062957056 0.480497510323967 0.355988261230179 0.6407085318914 0.352215789228829 0.452242556042091 0.3592914681086 0.647784210771171 0.547757443957909 104
4598 426743 3 3 0 1e-04 1 30 "LAT" 0.2608614317761 0.567139927615999 0.157178856050377 0.34146573476712 0.460804052969577 0.523965002189272 0.318277190042024 0.359065953091337 0.721665484745677 0.538437542824048 0.475456046092401 0.353410260466212 0.946397019453883 0.32442369513404 0.541803085573224 0.0536029805461171 0.67557630486596 0.458196914426776 81
4599 451520 4 3 0 1e-04 1 30 "LAT" 0.261892087341293 0.566544492520465 0.158211758904176 0.342071330768616 0.425577193587125 0.485628546519393 0.319813253652522 0.361969448909351 0.687469280928418 0.513194749759755 0.478025012556698 0.355498834870051 0.943527272882619 0.733023894175722 0.807175167091922 0.056472727117381 0.266976105824278 0.192824832908078 117
4600 664053 5 3 0 1e-04 1 30 "LAT" 0.258747825574595 0.568314205306909 0.155063147300268 0.340263834664353 0.443361293594423 0.500463229909395 0.326954999034545 0.366169509422369 0.702109119169018 0.52317941096592 0.482018146334813 0.357739555783199 0.988269789126172 0.51538585230603 0.680194737341363 0.0117302108738277 0.484614147693971 0.319805262658637 170
4601 38714 1 0.05 0.25 1e-04 1 30 "LAT" 0.258743690710877 0.570187402202156 0.153609431583128 0.338317954607451 0.413225135673144 0.467440104872459 0.313326468554006 0.353216562250798 0.671968826384022 0.502189383874797 0.466935900137134 0.348241181551341 0.99972914524444 0.998754361957052 0.999089910348536 0.000270854755559834 0.00124563804294803 0.000910089651464392 3601
4602 1309363 2 0.05 0.25 1e-04 1 30 "LAT" 0.264089001640684 0.571608341245487 0.155728193624965 0.336811931930845 0.411159623471146 0.471093104627925 0.306206084689425 0.349740973457588 0.675248625111829 0.505815789887895 0.461934278314389 0.345312354402506 0.999710437847283 0.999177828144493 0.999364510883877 0.00028956215271659 0.000822171855506608 0.000635489116123107 3601
4603 970527 3 0.05 0.25 1e-04 1 30 "LAT" 0.261879034653087 0.572161688264723 0.153983469340227 0.336235857263871 0.412070049961986 0.469494579313968 0.309907585738203 0.352045675955507 0.673949084615074 0.504597598032704 0.46389105507843 0.346690096905777 0.998435177845807 0.99212496659941 0.994321618724597 0.00156482215419343 0.00787503340058955 0.00567838127540297 419
4604 496400 4 0.05 0.25 1e-04 1 30 "LAT" 0.257809171275492 0.572509195306191 0.15135418278554 0.335932304342305 0.416338014566662 0.469967167673841 0.311781555732729 0.350962717467922 0.674147185842154 0.504452879044259 0.463135738518269 0.345950044150295 0.999484400419821 0.997890394538252 0.998435652805422 0.000515599580178569 0.00210960546174805 0.00156434719457794 1972
4605 1115508 5 0.05 0.25 1e-04 1 30 "LAT" 0.264193085295189 0.571719941911344 0.155659645305332 0.336762752479538 0.412321699284958 0.471856603347989 0.30569215964954 0.349064402888607 0.676514784580148 0.506319358637747 0.461351804954871 0.344872328159995 0.999768032586802 0.999182176101665 0.99938727627791 0.000231967413198 0.000817823898334643 0.00061272372208964 3601
4606 981943 1 3 0.25 1e-04 1 30 "LAT" 0.257239436085009 0.561724588338524 0.158995686616668 0.346898204956399 0.405516760376411 0.461356098735761 0.323445190444223 0.364790447918497 0.66275619646142 0.495340460121592 0.482440877060891 0.359066248259715 0.999793870774362 0.986702639356997 0.991268106350086 0.000206129225637923 0.0132973606430033 0.00873189364991377 173
4607 519891 2 3 0.25 1e-04 1 30 "LAT" 0.256495872093798 0.56428820525632 0.156607093102482 0.34431725154506 0.406415644014688 0.461038932783664 0.323244724470428 0.363756491422521 0.662911516108486 0.495781715388315 0.47985181757291 0.357543838146758 0.999752370245887 0.995965836192654 0.997279494301756 0.000247629754113258 0.00403416380734608 0.00272050569824443 191
4608 203790 3 3 0.25 1e-04 1 30 "LAT" 0.259850505427996 0.566310532212055 0.157175888688774 0.342250526488696 0.404575206289257 0.463029098350794 0.31916001720223 0.36225834488419 0.664425711717253 0.498236968333677 0.476335905891005 0.355738135520972 0.999246424689206 0.996298066055085 0.997333721231431 0.000753575310794491 0.00370193394491512 0.00266627876856921 1973
4609 252036 4 3 0.25 1e-04 1 30 "LAT" 0.25641757659707 0.563486099216224 0.157191965408389 0.345121837879241 0.406562098074002 0.462355581642627 0.322124487539322 0.363319847726837 0.662979674671072 0.496455503751951 0.479316452947711 0.357521944830491 0.999798299164972 0.992249141944294 0.994871084377829 0.000201700835027541 0.00775085805570632 0.00512891562217052 1251
4610 425493 5 3 0.25 1e-04 1 30 "LAT" 0.25672577256309 0.560052918676521 0.159885575971668 0.348568567385733 0.411984613736778 0.467878075661171 0.32285834796489 0.363814422947998 0.668710386299868 0.499084492595458 0.482743923936559 0.358958199396239 0.999541968973408 0.923397929170614 0.949868602522894 0.000458031026592069 0.0766020708293858 0.0501313974771064 107
4611 797836 1 0.05 0.5 1e-04 1 30 "LAT" 0.2569928895821 0.575025914570897 0.149093774929667 0.333368246965905 0.41826963343368 0.473321939194176 0.308045156228541 0.347543874369564 0.67526252301578 0.507412110878617 0.457138931158208 0.342833219443985 0.999860211744646 0.999555777944296 0.999659471283307 0.000139788255354222 0.000444222055704306 0.000340528716693368 3601
4612 591211 2 0.05 0.5 1e-04 1 30 "LAT" 0.261993480824624 0.572068716035737 0.154218266604117 0.336373370268924 0.411578951023237 0.470861698082793 0.307130112706741 0.34994962155897 0.673572431847862 0.50556649922561 0.461348379310858 0.345347715598019 0.99986413766836 0.999498490705373 0.999625874238686 0.000135862331640144 0.000501509294627327 0.000374125761314369 3601
4613 39001 3 0.05 0.5 1e-04 1 30 "LAT" 0.262237582143068 0.569797058434882 0.155978910504279 0.338711380366409 0.410936019635147 0.468127369040199 0.310496078752405 0.352617439550155 0.673173601778214 0.502997229326903 0.466474989256684 0.347912121203111 0.999756486217971 0.999162286984944 0.999369470225273 0.000243513782029145 0.000837713015056078 0.000630529774727377 3601
4614 687233 4 0.05 0.5 1e-04 1 30 "LAT" 0.257581442913975 0.571201621167779 0.152233953251141 0.337272834861582 0.413659019357606 0.468590048146889 0.312095332411989 0.352154886910258 0.671240462271581 0.50319953549828 0.46432928566313 0.347183183878624 0.999858674557282 0.999523838336547 0.999638723651097 0.000141325442718044 0.000476161663453262 0.000361276348902565 3601
4615 750738 5 0.05 0.5 1e-04 1 30 "LAT" 0.258692345668113 0.573344105558764 0.151249534857801 0.335042695752944 0.416008248102004 0.471286934698173 0.309027269869077 0.349253160119114 0.674700593770116 0.505740771587789 0.460276804726878 0.344496409248989 0.999858203692371 0.999537806586807 0.999647715233859 0.000141796307628741 0.000462193413193144 0.000352284766141362 3601
4616 69 1 3 0.5 1e-04 1 30 "LAT" 0.255907572247416 0.564154125402154 0.156390692652471 0.344419594211384 0.410640545237062 0.467746772866646 0.315114737435675 0.355891132652944 0.666548117484478 0.50024198974189 0.471505430088146 0.35231432937493 0.999845809419645 0.998716658529145 0.999105670163909 0.000154190580354989 0.00128334147085525 0.000894329836091123 115
4617 221729 2 3 0.5 1e-04 1 30 "LAT" 0.260057711390843 0.56298816126492 0.159723682001287 0.345630453626248 0.403244223034819 0.461824106594672 0.319698559825512 0.363222996458939 0.663301934425662 0.496501820629104 0.479422241826798 0.3574670409027 0.999850825909396 0.999311816088981 0.999501603968556 0.000149174090604366 0.000688183911019142 0.000498396031444092 3601
4618 177574 3 3 0.5 1e-04 1 30 "LAT" 0.260174091662182 0.566635354019857 0.157147724447995 0.34198272369096 0.4023808255089 0.460604664736306 0.322793059887694 0.366247826791494 0.662554917171082 0.496737791550732 0.479940784335689 0.358295142779914 0.99987970976657 0.989856585515867 0.993394366032612 0.000120290233430364 0.0101434144841334 0.00660563396738758 113
4619 564890 4 3 0.5 1e-04 1 30 "LAT" 0.258309936254207 0.563687055102371 0.158151095581834 0.344922967086893 0.402378293554258 0.458004067859529 0.325953745387192 0.367877433443953 0.660688229808465 0.493863751781702 0.484104840969026 0.3603926013159 0.999877344901614 0.998569858115694 0.999028538944221 0.000122655098385593 0.00143014188430621 0.000971461055778917 3601
4620 1271655 5 3 0.5 1e-04 1 30 "LAT" 0.25766546528035 0.563148006565272 0.158244063072822 0.345435560828684 0.404962685255868 0.460940708273471 0.321968491406562 0.363416998042032 0.662628150536218 0.495564257280899 0.480212554479384 0.357636629245374 0.999876933428108 0.998190119050948 0.998778237172465 0.00012306657189195 0.00180988094905193 0.00122176282753535 110
4621 1214126 1 0.05 0 1e-04 0 40 "LAT" 0.257752250049952 0.561760302442101 0.159239737287902 0.346924003437038 0.502440440374325 0.559516849999247 0.313800670669595 0.349158793465816 0.760192690424277 0.560253767941485 0.473040407957496 0.348425059222474 0.918291795648068 0.910905470961939 0.913408902138922 0.0817082043519317 0.0890945290380607 0.0865910978610778 1125
4622 1159161 2 0.05 0 1e-04 0 40 "LAT" 0.260046616530191 0.562163620674128 0.160350110239252 0.346516774615896 0.500682561710874 0.561345185228462 0.310005198004428 0.34729809007451 0.760729178241065 0.561602130908592 0.470355308243681 0.347054151901126 0.999105607294542 0.999204134967288 0.999170460649521 0.000894392705457766 0.000795865032712394 0.00082953935047915 3601
4623 120985 3 0.05 0 1e-04 0 40 "LAT" 0.259412485772066 0.56225968785506 0.159862729689639 0.346345601989648 0.499424178189812 0.559938340439687 0.311374066259031 0.348713424928409 0.758836663961878 0.560700492454326 0.471236795948671 0.347935816621464 0.999601628342323 0.999589302364265 0.999593514558823 0.00039837165767697 0.000410697635734903 0.000406485441176651 3601
4624 238892 4 0.05 0 1e-04 0 40 "LAT" 0.259231162059518 0.561037444830803 0.160707153174275 0.347627583327635 0.499623135310154 0.560254119247469 0.311032890660041 0.348360852319929 0.758854297369672 0.560483793810847 0.471740043834316 0.348148774309197 0.999568819500626 0.999604803035135 0.999592513241178 0.000431180499373681 0.000395196964865017 0.000407486758821478 3601
4625 986676 5 0.05 0 1e-04 0 40 "LAT" 0.25842737050531 0.559984022355327 0.161025048810576 0.348676925864728 0.498192966121992 0.556302872787301 0.315928001944242 0.352358283811878 0.756620336627302 0.557522959595128 0.476953050754818 0.351138602965501 0.999638193950169 0.999599971370394 0.999613018282977 0.000361806049830884 0.000400028629606425 0.000386981717022731 3601
4626 15908 1 3 0 1e-04 0 40 "LAT" 0.25868394637556 0.560594571653634 0.160749466146245 0.348043789558648 0.491961666292701 0.553915405901339 0.317772527198139 0.355589387412858 0.750645612668261 0.555906676157178 0.478521993344384 0.353322093703738 0.99942645845944 0.998998117611786 0.999145684677657 0.000573541540559658 0.00100188238821373 0.000854315322343387 3601
4627 410159 2 3 0 1e-04 0 40 "LAT" 0.260527168107527 0.563791896220654 0.159487200413851 0.344839108198697 0.489791699314347 0.553101374666273 0.317416516933838 0.356073049174643 0.750318867421874 0.556484770305044 0.476903717347689 0.352517020271459 0.99953433186414 0.975794334852782 0.984026393940643 0.000465668135860151 0.0242056651472177 0.0159736060593571 2684
4628 172839 3 3 0 1e-04 0 40 "LAT" 0.256410632427326 0.568148194406929 0.153808821394615 0.340332299029615 0.494018558752233 0.554932371949085 0.317649323271297 0.354347854623466 0.750429191179559 0.559042752257384 0.471458144665912 0.349987404461196 0.999446643116795 0.999580972449886 0.999535141138681 0.000553356883204893 0.000419027550114227 0.000464858861318966 3601
4629 216623 4 3 0 1e-04 0 40 "LAT" 0.25992927658581 0.561446159414243 0.160864971062348 0.347233306466348 0.48864776709037 0.551157948988602 0.319212796816871 0.357750545814942 0.748577043676179 0.55435662573429 0.480077767879218 0.354484090655424 0.999580759322762 0.997444470689908 0.998185050268793 0.000419240677238423 0.00255552931009154 0.00181494973120659 3286
4630 725370 5 3 0 1e-04 0 40 "LAT" 0.259743188128811 0.559310709539898 0.162311731030053 0.349317895114054 0.490609083301585 0.555277756046489 0.314654955621626 0.353899661421067 0.750352271430396 0.556377545359909 0.476966686651679 0.35262604030447 0.999183171238602 0.997843818319021 0.998307341026366 0.000816828761397992 0.0021561816809789 0.0016926589736345 2329
4631 698837 1 0.05 0.25 1e-04 0 40 "LAT" 0.260213500498513 0.564734206346701 0.15851336131203 0.343873678554027 0.500872794957228 0.562321522632192 0.308747446664855 0.346295142828214 0.761086295455741 0.563119621210601 0.467260807976885 0.345494463712505 0.999781592847766 0.999776988288041 0.999778561942564 0.000218407152234083 0.000223011711959504 0.000221438057436258 3601
4632 95236 2 0.05 0.25 1e-04 0 40 "LAT" 0.260784912541305 0.561678893207141 0.161202424162314 0.346993708191156 0.497614959476709 0.557693830699386 0.313565620426532 0.350982127629898 0.758399872018014 0.559034783824783 0.474768044588847 0.349640396124428 0.999828250025535 0.999784568515604 0.999799578785059 0.00017174997446477 0.000215431484395457 0.000200421214940838 3601
4633 175584 3 0.05 0.25 1e-04 0 40 "LAT" 0.256862657780021 0.556529065947014 0.162664960501295 0.352149275174327 0.500310480628372 0.558222216116814 0.314441532531313 0.350452444582065 0.757173138408392 0.557622918596898 0.477106493032608 0.351053307757179 0.999720886074426 0.999640499613208 0.999667777155224 0.000279113925574287 0.000359500386791567 0.000332222844775615 3601
4634 1099228 4 0.05 0.25 1e-04 0 40 "LAT" 0.257517607647763 0.561368865225211 0.159350696961708 0.347262688922496 0.500846718421795 0.559695185052878 0.312555699203579 0.348936493634513 0.758364326069558 0.560242527051584 0.471906396165287 0.34838937912244 0.999806234572554 0.999561133263747 0.99964433738929 0.000193765427445794 0.000438866736253236 0.000355662610709597 3601
4635 599342 5 0.05 0.25 1e-04 0 40 "LAT" 0.260221153754751 0.563251688627264 0.159604160954888 0.345358874322303 0.49998257145658 0.561839576062677 0.308873562366327 0.346769891902558 0.760203725211331 0.562302039101328 0.468477723321215 0.346308091640589 0.999833443755785 0.999804179119132 0.99981419400884 0.000166556244215436 0.000195820880868123 0.000185805991159841 3601
4636 1291777 1 3 0.25 1e-04 0 40 "LAT" 0.261941824072776 0.562438851587161 0.161304257722195 0.346164117771427 0.490751405429894 0.555922516856688 0.313420198977861 0.353002624147359 0.75269322950267 0.557898418124173 0.474724456700056 0.350926175133395 0.999041126048494 0.999796056458465 0.999533565774242 0.000958873951505794 0.000203943541534992 0.000466434225758205 3601
4637 145497 2 3 0.25 1e-04 0 40 "LAT" 0.258765143736 0.561924992564134 0.159739915195059 0.346687589546603 0.49326142792076 0.555108546230868 0.316064034142585 0.35387666089249 0.75202657165676 0.557246676915034 0.475803949337645 0.351619573290397 0.999817853549289 0.999789480930056 0.999799235285734 0.000182146450711358 0.0002105190699444 0.000200764714266463 3601
4638 1133825 3 3 0.25 1e-04 0 40 "LAT" 0.260774227872758 0.565029973956066 0.158660605532069 0.343535093584783 0.491421035127282 0.556604873748593 0.313242670249284 0.352488920994063 0.75219526300004 0.559234961892343 0.471903275781353 0.349690903296571 0.999803858496623 0.999700270167373 0.999736147655482 0.00019614150337741 0.000299729832627537 0.000263852344518199 3601
4639 1296970 4 3 0.25 1e-04 0 40 "LAT" 0.258182500513407 0.565980015028697 0.15637509944528 0.342585215290074 0.491609943567563 0.552270275169307 0.319919139397227 0.357057816505565 0.74979244408097 0.556628419205554 0.476294238842507 0.352458495361753 0.999521560454733 0.999766710686977 0.999682430919582 0.000478439545267548 0.00023328931302341 0.000317569080418048 3601
4640 988018 5 3 0.25 1e-04 0 40 "LAT" 0.257966901816221 0.565448116086736 0.156607793018923 0.343096269166837 0.492810328179782 0.553024228536536 0.318948611675243 0.355874360065074 0.750777229996003 0.556979375186624 0.475556404694167 0.351809156102363 0.999817593358604 0.999650693110357 0.999707935206292 0.000182406641396334 0.000349306889642795 0.0002920647937085 3601
4641 1173059 1 0.05 0.5 1e-04 0 40 "LAT" 0.261222209689635 0.56396131007045 0.159714362458765 0.344629219787681 0.500376835008869 0.563843954994217 0.306310458075179 0.344763232402048 0.761599044698504 0.56385723092916 0.466024820533944 0.344744573894519 0.999819401263398 0.99973903913924 0.999766602045125 0.000180598736601769 0.000260960860759929 0.000233397954875426 3601
4642 99227 2 0.05 0.5 1e-04 0 40 "LAT" 0.255315491170423 0.560683621510439 0.158519674481668 0.347951107297438 0.504531568357147 0.560972229878959 0.313001762116533 0.34768134462293 0.75984705952757 0.56085467897005 0.471521436598201 0.347792906930787 0.999853493626975 0.999855828835156 0.999855044145149 0.000146506373025239 0.000144171164844002 0.000144955854850692 3601
4643 1005232 3 0.05 0.5 1e-04 0 40 "LAT" 0.258196294667721 0.561091748976583 0.160014733187054 0.347538762940811 0.5003204371578 0.559157987649339 0.313155954471023 0.349504281637098 0.75851673182552 0.559786486170192 0.473170687658077 0.348865411791964 0.999880120467488 0.999849633717466 0.999860008023322 0.000119879532511705 0.000150366282534178 0.00013999197667804 3601
4644 518154 4 0.05 0.5 1e-04 0 40 "LAT" 0.26169658182116 0.56125717712409 0.162044968695775 0.347365702439408 0.496200398708073 0.557197720277104 0.313348900518197 0.351480193986457 0.757896980529233 0.558568139457451 0.475393869213972 0.350091256748859 0.999875065245834 0.999851874590819 0.999859877092095 0.000124934754165786 0.000148125409180941 0.000140122907905212 3601
4645 837421 5 0.05 0.5 1e-04 0 40 "LAT" 0.26183577076249 0.561693436211353 0.16180652617982 0.346966604581312 0.498224208191769 0.561581031335029 0.308269150059142 0.347039357425285 0.76005997895426 0.561594642153941 0.470075676238963 0.347039760731585 0.999881517245875 0.99985750527238 0.999865776530684 0.000118482754124736 0.000142494727620339 0.000134223469315536 3601
4646 820487 1 3 0.5 1e-04 0 40 "LAT" 0.257874375802169 0.565015103378744 0.156992506627743 0.343583599224529 0.494097319943636 0.556773235358786 0.314493667084304 0.352150544337801 0.751971695745804 0.559272340682634 0.471486173712047 0.349553955926594 0.999883262226152 0.999746687455872 0.999793469560721 0.000116737773847775 0.000253312544127782 0.000206530439279217 3601
4647 416739 2 3 0.5 1e-04 0 40 "LAT" 0.262857027177777 0.566105752412451 0.159134172372905 0.34247672699662 0.488334380207988 0.554718820994027 0.313992102631106 0.354334250690627 0.751191407385766 0.558356438310008 0.47312627500401 0.350549535245193 0.999858027518712 0.999577702311244 0.999675645650685 0.000141972481287528 0.00042229768875627 0.000324354349314731 3601
4648 103672 3 3 0.5 1e-04 0 40 "LAT" 0.256642885660263 0.560878042539521 0.159323557378056 0.347746832663897 0.492816370914097 0.552784835652415 0.319515984344561 0.356265133133612 0.74945925657436 0.555219677512565 0.478839541722617 0.353698840381774 0.999844880317894 0.999849918126173 0.999848194757139 0.000155119682106504 0.000150081873827162 0.00015180524286096 3601
4649 1180454 4 3 0.5 1e-04 0 40 "LAT" 0.257820386481794 0.560514191865027 0.160284163112025 0.348101999728246 0.492552111105192 0.554412752076693 0.316820829125254 0.354466167266469 0.750372497586985 0.556185577041673 0.477104992237279 0.352615941936794 0.999855762931921 0.999799087468665 0.99981854365998 0.00014423706807872 0.000200912531335035 0.000181456340019795 3601
4650 112190 5 3 0.5 1e-04 0 40 "LAT" 0.256665510853127 0.558539359464764 0.161030962349677 0.350078857996662 0.497879054869312 0.558198861136797 0.313658535012314 0.350432817863047 0.754544565722439 0.558109113716976 0.474689497361991 0.350520716446744 0.999881283575074 0.999856854565622 0.999865163292103 0.000118716424926167 0.000143145434377889 0.000134836707897271 3601
4651 1285010 1 0.05 0 1e-04 0.1 40 "LAT" 0.261004035320659 0.564372278693858 0.159274364278791 0.344234511438179 0.495749885998773 0.557718408464358 0.308894242261797 0.347048286435115 0.756753921319432 0.55996755998662 0.468168606540588 0.346113191376904 0.998975901117252 0.999195613742131 0.999120212353713 0.0010240988827479 0.000804386257869255 0.000879787646287525 3601
4652 208544 2 0.05 0 1e-04 0.1 40 "LAT" 0.258203899939782 0.567143778788593 0.155494339606865 0.34141806295506 0.501161800024375 0.561130674380119 0.307237629646736 0.343650874065128 0.759365699964157 0.563138588721971 0.462731969253601 0.342919207593907 0.992451585792474 0.993983542246496 0.993465145670372 0.00754841420752566 0.00601645775350431 0.00653485432962777 1605
4653 1099912 3 0.05 0 1e-04 0.1 40 "LAT" 0.258473525894224 0.559388250486754 0.161503365308776 0.349279540439905 0.496278313640647 0.555832792016629 0.311968415732537 0.348914917292024 0.754751839534871 0.557013271086894 0.473471781041313 0.349071210158359 0.996447056001607 0.994601862971687 0.995230872592629 0.00355294399839327 0.00539813702831276 0.00476912740737116 3285
4654 565838 4 0.05 0 1e-04 0.1 40 "LAT" 0.258823204563989 0.565882417472309 0.156800719645943 0.342699572252 0.49797823762207 0.558877061483834 0.308782016067861 0.346130996900598 0.756801442186059 0.561226640417494 0.465582735713804 0.344993350711028 0.943051585026963 0.924999034284647 0.931143423784671 0.0569484149730374 0.0750009657153532 0.0688565762153293 285
4655 690432 5 0.05 0 1e-04 0.1 40 "LAT" 0.257814630840626 0.564685138217593 0.157072410733989 0.343907958271605 0.498828773762777 0.557340898684485 0.311217581140907 0.347420198551482 0.756643404603404 0.559795997602985 0.468289991874895 0.346259561006721 0.998114780432871 0.999015973011982 0.99871047365468 0.00188521956712918 0.0009840269880184 0.00128952634531979 3601
4656 90263 1 3 0 1e-04 0.1 40 "LAT" 0.259272132095996 0.561954339588533 0.160113329415992 0.34669899932844 0.48797109672103 0.551713991444207 0.315092959464029 0.353868332849272 0.747243228817026 0.554909450982338 0.475206288880021 0.351742952851864 0.999656657187702 0.980975046757398 0.98742517261859 0.000343342812297857 0.0190249532426023 0.0125748273814101 531
4657 817336 2 3 0 1e-04 0.1 40 "LAT" 0.259594136340583 0.557678668953541 0.1635247179551 0.351012071985066 0.485553915809163 0.550046438566496 0.316108678376849 0.355480048948391 0.745148052149746 0.552322940620992 0.479633396331949 0.354315395550033 0.999575785969073 0.999178634980497 0.999316355289124 0.000424214030926724 0.000821365019503485 0.000683644710876438 3601
4658 291633 3 3 0 1e-04 0.1 40 "LAT" 0.258633602587421 0.562375917740398 0.159333420088024 0.346276086034743 0.488824294627461 0.549736916003825 0.318171262107801 0.355567203168461 0.747457897214882 0.553731114637815 0.477504682195825 0.352726839523183 0.997259102645583 0.984558953761709 0.988928612765621 0.00274089735441723 0.0154410462382908 0.0110713872343788 1361
4659 1241940 4 3 0 1e-04 0.1 40 "LAT" 0.260380467684617 0.564392967403832 0.158933814259463 0.344203041727589 0.484974392061478 0.546320188277546 0.321307334423487 0.359611825928264 0.745354859746095 0.552202104896803 0.48024114868295 0.354658308804069 0.919165049218733 0.913244423743348 0.915300691899326 0.0808349507812674 0.0867555762566519 0.0846993081006741 647
4660 895543 5 3 0 1e-04 0.1 40 "LAT" 0.257590073785285 0.564077579845304 0.157468375076066 0.344493590601703 0.489624573103771 0.551350466131345 0.316149428098164 0.353954286412335 0.747214646889057 0.555378912026435 0.473617803174229 0.351046419741492 0.994613391071647 0.999617672997001 0.99790208623398 0.00538660892835272 0.000382327002998695 0.00209791376601986 3601
4661 987870 1 0.05 0.25 1e-04 0.1 40 "LAT" 0.259530877201914 0.561267096774667 0.160715282071728 0.347410561399232 0.497538082588823 0.557372438071455 0.310371017947583 0.347379786842781 0.757068959790737 0.558674468560848 0.471086300019311 0.347417380616244 0.999800168318297 0.999765345395849 0.999777227879261 0.00019983168170307 0.000234654604151406 0.000222772120738515 3601
4662 917844 2 0.05 0.25 1e-04 0.1 40 "LAT" 0.256224321271702 0.562059676108063 0.158052483598223 0.346575589840643 0.49917109781509 0.555999748564977 0.313417169599342 0.348752828522249 0.755395419086792 0.558013171380986 0.471469653197566 0.348046829011758 0.99981637395357 0.999786614977968 0.999796658750849 0.000183626046430446 0.000213385022031565 0.00020334124915134 3601
4663 508544 3 0.05 0.25 1e-04 0.1 40 "LAT" 0.260731294462864 0.564939499385067 0.158662619212959 0.343636394320863 0.495493531566135 0.557681663768804 0.30865824629503 0.347028733163932 0.756224826028999 0.560143860137413 0.467320865507989 0.345887821919242 0.999651474884797 0.999580512082672 0.999604853949336 0.000348525115202722 0.000419487917327915 0.000395146050664509 3601
4664 631033 4 0.05 0.25 1e-04 0.1 40 "LAT" 0.256764591256419 0.561980294964728 0.158433833933384 0.346638409238478 0.498636404377821 0.556211315458035 0.312755625347911 0.348523398844751 0.75540099563424 0.558130323120773 0.471189459281295 0.347915486936537 0.999808129396503 0.999761041044392 0.999776967805225 0.000191870603496941 0.000238958955608273 0.000223032194775007 3601
4665 378046 5 0.05 0.25 1e-04 0.1 40 "LAT" 0.255441204092696 0.560651847607113 0.15861789173006 0.348001964968566 0.497415863334183 0.552742342819189 0.317118168580597 0.351982052376494 0.752857067426879 0.555374470728533 0.475736060310657 0.350670435318657 0.999813086094284 0.999794875895045 0.999801021381882 0.000186913905716027 0.000205124104954899 0.000198978618118186 3601
4666 328410 1 3 0.25 1e-04 0.1 40 "LAT" 0.261487621180015 0.561645377300969 0.161692420589376 0.346979010939001 0.484431061364002 0.549196571046546 0.316350191753971 0.356340429101489 0.745918682544017 0.553155689088626 0.478042612343346 0.353463839232048 0.999810783421067 0.99972435800192 0.99975449472774 0.000189216578932939 0.00027564199807997 0.0002455052722601 3601
4667 887542 2 3 0.25 1e-04 0.1 40 "LAT" 0.25491201743712 0.561672895056631 0.157577294034555 0.346963605304299 0.490183978048113 0.547635135660977 0.322325954439005 0.357780811470658 0.745095995485234 0.552027917619534 0.47990324847356 0.354486561759189 0.999830937619513 0.999785905843034 0.999801222874267 0.000169062380487212 0.000214094156966035 0.000198777125733316 3601
4668 879786 3 3 0.25 1e-04 0.1 40 "LAT" 0.259027153833203 0.565555827947768 0.157234657448514 0.343004287063639 0.488085984505096 0.548185960998524 0.319999721021956 0.35718968772638 0.747113138338299 0.553791793326732 0.477234378470471 0.352677564951263 0.999801848547064 0.999785798428741 0.99979132832848 0.000198151452935662 0.000214201571258687 0.000208671671519892 3601
4669 982680 4 3 0.25 1e-04 0.1 40 "LAT" 0.259778920710274 0.567748799657839 0.156023284439579 0.340771386334444 0.490167948412161 0.55357386995633 0.313420732866294 0.35187408768526 0.749946869122435 0.558125435393864 0.469444017305872 0.348383871589992 0.999709319250159 0.999653902970856 0.999672992842624 0.000290680749840622 0.000346097029143945 0.000327007157375747 3601
4670 325679 5 3 0.25 1e-04 0.1 40 "LAT" 0.257505843821834 0.563235140887116 0.158036168579696 0.345387384144767 0.489745203259762 0.54899344171681 0.319414610084154 0.356034696643419 0.747251047081596 0.553565720276758 0.47745077866385 0.352687725578521 0.999827117106481 0.999789332187722 0.999802272684648 0.000172882893518857 0.000210667812278208 0.000197727315351466 3601
4671 192337 1 0.05 0.5 1e-04 0.1 40 "LAT" 0.255926985845633 0.560258008250379 0.159216265775714 0.348413459176403 0.497834771975094 0.552648477666503 0.317541638532051 0.352085705642494 0.753761757820727 0.555183994847095 0.476757904307765 0.350874771812079 0.999878988607774 0.999854088500385 0.999862497885583 0.000121011392226459 0.000145911499615379 0.000137502114417069 3601
4672 894867 2 0.05 0.5 1e-04 0.1 40 "LAT" 0.26223661310623 0.564560008520087 0.159876755953285 0.34403899720337 0.494351635375644 0.558222744103341 0.307309785199306 0.346497361864257 0.756588248481873 0.560376798838699 0.467186541152591 0.345677452918212 0.999875256224517 0.999725419477644 0.999777096036255 0.000124743775483363 0.000274580522355783 0.000222903963745015 3601
4673 555096 3 0.05 0.5 1e-04 0.1 40 "LAT" 0.25997433530963 0.561718731185654 0.160652962459499 0.346904602127705 0.495783513280863 0.557004306162193 0.309902086362292 0.347749402067648 0.755757848590493 0.558591929836709 0.470555048821791 0.347485552052375 0.999832160133399 0.999810230858077 0.999817738884595 0.000167839866600568 0.000189769141923008 0.000182261115404501 3601
4674 405727 4 0.05 0.5 1e-04 0.1 40 "LAT" 0.261540925738251 0.561803723996356 0.161525863442605 0.346832172263772 0.494579155876815 0.55714887947635 0.308841143973815 0.347580012797772 0.756120081615065 0.55872602319552 0.47036700741642 0.347346834293459 0.999876518203025 0.999850376854682 0.99985937651245 0.000123481796974482 0.000149623145318352 0.000140623487550417 3601
4675 924098 5 0.05 0.5 1e-04 0.1 40 "LAT" 0.258053897750695 0.561940447588448 0.15930476927924 0.346697029559426 0.495470693900429 0.554336717205032 0.313617199266361 0.350371458623074 0.753524591651124 0.556887897435302 0.472921968545602 0.34915378620423 0.999883353489009 0.999854580549922 0.999864382197092 0.000116646510990659 0.000145419450077675 0.000135617802908033 3601
4676 1156268 1 3 0.5 1e-04 0.1 40 "LAT" 0.261573161262088 0.563773217372786 0.160096865260261 0.344913624457738 0.487871931786896 0.551248363822903 0.314970934336745 0.353943532726742 0.749445093048984 0.555274762227808 0.475067799597006 0.351130387759398 0.999885520747334 0.999757671879021 0.999802039120549 0.000114479252666096 0.00024232812097916 0.00019796087945075 3601
4677 947816 2 3 0.5 1e-04 0.1 40 "LAT" 0.25940842294549 0.563308871630685 0.15914186445592 0.345318482706908 0.489235400656813 0.551882303567538 0.315170287026793 0.353457005678855 0.748643823602303 0.555523157050704 0.474312151482713 0.350952416209173 0.999880003441898 0.999838427387795 0.999852756864905 0.000119996558101842 0.000161572612205034 0.000147243135095264 3601
4678 292220 3 3 0.5 1e-04 0.1 40 "LAT" 0.256138708285035 0.561300545684303 0.158637838028296 0.347309044544008 0.490867024896573 0.550218216626496 0.318521974943705 0.355047556091984 0.747005733181609 0.553728589455143 0.477159812972001 0.352678470077255 0.999882226465672 0.999804372440005 0.999830924037772 0.000117773534328257 0.000195627559995236 0.000169075962227561 3601
4679 700111 4 3 0.5 1e-04 0.1 40 "LAT" 0.259083643822357 0.563108627828224 0.159103412770401 0.345481976428284 0.485970026742197 0.547786891773727 0.319638576809171 0.357863528909156 0.745053670564555 0.552719105369997 0.478741989579572 0.353953452569105 0.999862121264531 0.999850352185206 0.999854421651215 0.000137878735469178 0.000149647814793869 0.000145578348784772 3601
4680 829506 5 3 0.5 1e-04 0.1 40 "LAT" 0.261511593958708 0.558780283517672 0.163861541607578 0.349907475150511 0.485099974372584 0.549201301967525 0.316565363959352 0.356359012435141 0.746611568331293 0.552230516134061 0.480426905566931 0.354429589719307 0.999885323452143 0.999848731431943 0.999861486107875 0.000114676547857016 0.000151268568057048 0.000138513892124732 3601
4681 448209 1 0.05 0 1e-04 0.2 40 "LAT" 0.257286613067563 0.56252483039578 0.158409767630838 0.34615851992333 0.495529123020404 0.551772014219524 0.313705134066384 0.348935831111451 0.752815736087967 0.555372324647082 0.472114901697221 0.348025990938154 0.96479478970286 0.9645410199144 0.964626890464864 0.0352052102971404 0.0354589800856 0.0353731095351362 2209
4682 143929 2 0.05 0 1e-04 0.2 40 "LAT" 0.259857279593582 0.563556570818693 0.159188249731778 0.345040344037542 0.492394946706617 0.55393968765735 0.308343683350965 0.346489813637683 0.752252226300199 0.557204960601581 0.467531933082742 0.346013574929017 0.99954830095079 0.999517208830284 0.999527843750956 0.000451699049210294 0.000482791169715579 0.000472156249043885 3601
4683 590685 3 0.05 0 1e-04 0.2 40 "LAT" 0.261978130641734 0.561875922061406 0.161752519169514 0.34676595403244 0.49029219771797 0.554105856019805 0.306914404964344 0.346397870571525 0.752270328359703 0.55674807132888 0.468666924133858 0.346563113853442 0.999497800425087 0.999498682536658 0.999498378248522 0.000502199574912765 0.00050131746334161 0.000501621751478428 3601
4684 378077 4 0.05 0 1e-04 0.2 40 "LAT" 0.261647430163399 0.5633519480323 0.160444012735841 0.345263857387692 0.489825571113083 0.552814855965262 0.308360017880431 0.34756022059062 0.751473001276481 0.556408707825979 0.468804030616271 0.346799585316797 0.999598703853653 0.999566699202197 0.999577730775347 0.000401296146347317 0.000433300797803009 0.000422269224653423 3601
4685 609127 5 0.05 0 1e-04 0.2 40 "LAT" 0.258706740800755 0.561913316848051 0.159692145222266 0.346706302303301 0.492212385661456 0.550792732455657 0.312746663463538 0.349618549200141 0.750919126462211 0.554552034636415 0.472438808685804 0.348649593012862 0.999398798223881 0.999500711075001 0.999465957424235 0.000601201776119064 0.000499288924998531 0.000534042575764568 3601
4686 205861 1 3 0 1e-04 0.2 40 "LAT" 0.259638155116771 0.56192201740139 0.160300954499704 0.346723728334498 0.484274330218104 0.547231928466042 0.314811645692546 0.353680825388558 0.743912485334874 0.55196893110051 0.475112600192249 0.351604266876708 0.99955665173592 0.999558186055848 0.999557656123247 0.000443348264079969 0.000441813944151649 0.000442343876752517 3601
4687 935567 2 3 0 1e-04 0.2 40 "LAT" 0.25853997534254 0.564039181907514 0.158040719293155 0.344596776870093 0.484362581761242 0.544504760673982 0.319560177331238 0.356955314165821 0.742902557103782 0.550871965188943 0.477600896624393 0.353042226062103 0.999496431411719 0.999586492615444 0.999555484538653 0.000503568588280995 0.000413507384556267 0.00044451546134693 3601
4688 224932 3 3 0 1e-04 0.2 40 "LAT" 0.261230408087253 0.56567127496123 0.158457335359491 0.342935919855894 0.484099673011083 0.549102466559372 0.312153841179936 0.352171502361723 0.745330081098335 0.554521173636219 0.470611176539427 0.349287470656175 0.99889461839219 0.998381990665031 0.99855982905428 0.00110538160780965 0.00161800933496882 0.00144017094571997 3601
4689 1093569 4 3 0 1e-04 0.2 40 "LAT" 0.258817029842885 0.556734273063678 0.163761809079157 0.351982417247555 0.484250794345359 0.549588769365103 0.311951339729745 0.351709512946916 0.743067824188245 0.551722119427515 0.475713148808902 0.352153864602565 0.999588090939769 0.996649948103902 0.997664310145772 0.000411909060231156 0.00335005189609815 0.00233568985422795 1004
4690 535438 5 3 0 1e-04 0.2 40 "LAT" 0.262023636861529 0.564207818579657 0.16006681436525 0.344396910068839 0.480726043284355 0.545482862424242 0.315468247213177 0.355768490376257 0.742749680145884 0.551649244593978 0.475535061578427 0.352152349638608 0.999619730457398 0.999182032470877 0.999334801224452 0.000380269542602016 0.000817967529123086 0.000665198775547989 3601
4691 141553 1 0.05 0.25 1e-04 0.2 40 "LAT" 0.257244570387154 0.564519055455912 0.156831322915358 0.344045127924156 0.496171553288144 0.555477462039597 0.308458300051351 0.344989397853864 0.753416123675299 0.558507429249589 0.465289622966709 0.34469419539948 0.999326263420697 0.999420080119491 0.999388358039793 0.000673736579302568 0.000579919880508918 0.000611641960207516 3601
4692 775795 2 0.05 0.25 1e-04 0.2 40 "LAT" 0.261998793463294 0.565945068694713 0.158706233154503 0.342635248797603 0.49111316564855 0.554104024012639 0.307263059229017 0.346313487342638 0.753111959111843 0.558145127970249 0.46596929238352 0.345072708608387 0.99980210903769 0.999780567598419 0.999787985681353 0.000197890962310466 0.00021943240158117 0.000212014318647116 3601
4693 1206947 3 0.05 0.25 1e-04 0.2 40 "LAT" 0.257247061038175 0.567996647952251 0.154276266472088 0.340525191697291 0.496985269521705 0.555823962326405 0.308472097583623 0.34464900687417 0.75423233055988 0.559892709299939 0.462748364055711 0.343285751304162 0.999628114080385 0.999631536710815 0.99963038119599 0.000371885919615084 0.000368463289184996 0.000369618804009542 3601
4694 345738 4 0.05 0.25 1e-04 0.2 40 "LAT" 0.26150594859181 0.55928294097386 0.163430465250302 0.349359082600977 0.489542641372678 0.552504394646852 0.308706102053838 0.347992363832486 0.751048589964489 0.554826941041023 0.472136567304139 0.348482687652195 0.999794653339369 0.999746294444863 0.999762975311682 0.000205346660630671 0.000253705555136936 0.000237024688318125 3601
4695 288329 5 0.05 0.25 1e-04 0.2 40 "LAT" 0.258820158668209 0.562065548545582 0.159635426219099 0.346510186675803 0.492387105238421 0.551798935862653 0.31147015457298 0.348670430976094 0.75120726390663 0.555268139623737 0.471105580792079 0.347959840099585 0.99979536822834 0.999760892613535 0.999772652942446 0.000204631771660325 0.000239107386465101 0.000227347057554129 3601
4696 256200 1 3 0.25 1e-04 0.2 40 "LAT" 0.261685916117751 0.563879178158713 0.160161862022645 0.34468686772312 0.482929568958522 0.547371993582539 0.313049369154723 0.353220817353585 0.744615485076273 0.552825898304906 0.473211231177368 0.350517746450944 0.999425137353393 0.999707116740781 0.999609094940324 0.000574862646607299 0.000292883259219072 0.000390905059676445 3601
4697 412814 2 3 0.25 1e-04 0.2 40 "LAT" 0.255916966562199 0.559557178872532 0.159742384292179 0.349104885109493 0.488189514727872 0.55074842134338 0.312748610529787 0.350375892354391 0.744106481290072 0.553458857999414 0.472490994821967 0.350239520382773 0.999425149065475 0.999605392373838 0.999543978084047 0.000574850934525434 0.000394607626161746 0.000456021915953321 3601
4698 28113 3 3 0.25 1e-04 0.2 40 "LAT" 0.259210414696909 0.56616085621056 0.156818605087892 0.342383213575001 0.48675262727022 0.549377948380225 0.313336395542595 0.351684148239958 0.745963041967129 0.554874449151995 0.470155000630488 0.348744444909986 0.999775056649615 0.999716859235617 0.999736870495249 0.000224943350385043 0.000283140764383202 0.000263129504751419 3601
4699 575543 4 3 0.25 1e-04 0.2 40 "LAT" 0.259124583606606 0.56028977828447 0.161235366203572 0.348383995764389 0.483208749395271 0.544281719552574 0.31857391387707 0.356710291858719 0.742333333001878 0.549466094772952 0.479809280080642 0.354165698776052 0.999835975004142 0.99948078480421 0.999603452583991 0.000164024995858313 0.000519215195789746 0.000396547416008668 3601
4700 119150 5 3 0.25 1e-04 0.2 40 "LAT" 0.257638734041949 0.562754843769905 0.1584276916737 0.34579013290806 0.484149655409935 0.545080743324929 0.318554070874215 0.35626501705538 0.741788389451884 0.55079457465693 0.476981762547915 0.353013939849236 0.999147950326658 0.999492165168409 0.999373856478943 0.000852049673341744 0.000507834831591035 0.0006261435210573 3601
4701 63877 1 0.05 0.5 1e-04 0.2 40 "LAT" 0.260126997986524 0.562676237214542 0.160026920445607 0.345967999470815 0.492487941359813 0.553200254445945 0.309458058415086 0.347250731040847 0.752614939346337 0.556415434796555 0.469484978860693 0.346835524869567 0.99987361320303 0.999844590383178 0.999854522926013 0.000126386796970373 0.000155409616821931 0.000145477073987287 3601
4702 317086 2 0.05 0.5 1e-04 0.2 40 "LAT" 0.260992685310485 0.567454707067951 0.156938338227663 0.341087293435618 0.492059113803848 0.554307776213553 0.307744596292423 0.346225050153584 0.753051799114333 0.558763197639331 0.464682934520087 0.344502265958672 0.999820446263034 0.999836294983073 0.999830858267106 0.000179553736966026 0.000163705016927108 0.000169141732893556 3601
4703 856183 3 0.05 0.5 1e-04 0.2 40 "LAT" 0.260028080943538 0.561662555582836 0.160686149131666 0.346966466153951 0.49225342151524 0.552925060056393 0.309733112514842 0.347515282020314 0.752281502458778 0.555876143913563 0.470419261646508 0.347364914154184 0.999809454238716 0.999680572516316 0.999724687621524 0.000190545761284226 0.000319427483684283 0.00027531237847612 3601
4704 251701 4 0.05 0.5 1e-04 0.2 40 "LAT" 0.257121488483422 0.563977279442033 0.157178884091315 0.344590678024981 0.493717763671773 0.552315240907804 0.311582782852077 0.348142700233874 0.750839252155195 0.556229790876018 0.468761666943391 0.3469666187366 0.999877675038079 0.999849922665656 0.999859329624083 0.000122324961920655 0.00015007733434359 0.000140670375916842 3601
4705 49946 5 0.05 0.5 1e-04 0.2 40 "LAT" 0.257952237586473 0.564825167225999 0.157057892129177 0.343762370846599 0.494605224692629 0.55399284033641 0.309650910709586 0.346458414173122 0.752557462279102 0.55763501216488 0.466708802838763 0.345568982793941 0.999873158987797 0.999844877312673 0.99985447411794 0.000126841012202766 0.000155122687326768 0.000145525882060222 3601
4706 610550 1 3 0.5 1e-04 0.2 40 "LAT" 0.262935120496358 0.564661640578478 0.160212389350196 0.343932068756077 0.485281105313289 0.551044666779091 0.309162669305729 0.349519603110938 0.748216225809647 0.555550834881825 0.469375058655925 0.347791512146813 0.999877757762905 0.99984718714463 0.999857818396164 0.000122242237095072 0.000152812855370011 0.000142181603836437 3601
4707 515242 2 3 0.5 1e-04 0.2 40 "LAT" 0.257230869771715 0.562470509065492 0.158442784484849 0.346154181813575 0.485915421280314 0.547620538961389 0.315708423601746 0.353445182325701 0.743146291052029 0.552347355724509 0.474151208086595 0.351298532171108 0.999875079343335 0.999815471921849 0.999835891762921 0.000124920656665181 0.000184528078151099 0.000164108237079352 3601
4708 969477 3 3 0.5 1e-04 0.2 40 "LAT" 0.259028948902945 0.564444431685779 0.158033439525347 0.344176443850706 0.485816291767812 0.547189796056295 0.315757857471699 0.353826918170151 0.744845240670757 0.552827845307285 0.473791296997046 0.350788364467361 0.9998825427834 0.999838380966662 0.999853574809456 0.000117457216600294 0.000161619033337573 0.000146425190543589 3601
4709 354472 4 3 0.5 1e-04 0.2 40 "LAT" 0.257858948766473 0.561601972604111 0.159497464435117 0.347008180748286 0.482318494903792 0.541803764853696 0.322241744462521 0.359615547045937 0.740177443670266 0.548173318599073 0.481739208897638 0.355709330741818 0.999879211311148 0.999684836392875 0.999751821612783 0.000120788688852284 0.000315163607124815 0.000248178387217329 3601
4710 426414 5 3 0.5 1e-04 0.2 40 "LAT" 0.257280486280729 0.562492335004803 0.158394219118779 0.346162659206313 0.485948031712939 0.54653918262833 0.317872601031021 0.35498772211875 0.743228517993668 0.551642790291834 0.476266820149801 0.352324194288865 0.999881902277492 0.999825017608025 0.999844511369948 0.000118097722507591 0.000174982391974915 0.00015548863005207 3601
4711 1115735 1 0.05 0 1e-04 0.3 40 "LAT" 0.257841779712708 0.56666123687509 0.155648619812025 0.341953747165247 0.490771964374572 0.547628234628285 0.312315036586914 0.348168788571788 0.74861374408728 0.554012505148303 0.467963656398939 0.346099722772271 0.999590599352539 0.999555656164514 0.999567497122155 0.00040940064746146 0.000444343835485955 0.000432502877845439 3601
4712 306875 2 0.05 0 1e-04 0.3 40 "LAT" 0.255723662542421 0.564677928097436 0.15582445500987 0.343891645194976 0.491933212559058 0.549727545645084 0.31009372307021 0.346078338872826 0.747656875101479 0.554727922620475 0.46591817808008 0.345365687424363 0.999503900238855 0.999486656861961 0.999492463587447 0.000496099761144575 0.000513343138039393 0.000507536412552562 3601
4713 368611 3 0.05 0 1e-04 0.3 40 "LAT" 0.259992576007098 0.563544717531786 0.159273498550315 0.345064076187835 0.48793491420228 0.54937055905979 0.308128728498936 0.346493431263554 0.747927490209378 0.554191463043387 0.467402227049251 0.346028267509165 0.995688942077729 0.993101337044505 0.993987177714412 0.00431105792227123 0.00689866295549494 0.00601282228558822 404
4714 28439 4 0.05 0 1e-04 0.3 40 "LAT" 0.257372516771273 0.558914128554714 0.161167696285277 0.34974403804564 0.486291099392358 0.54557166152817 0.312513459627898 0.349988245366586 0.743663616163631 0.550080491359351 0.473681155913175 0.349939065572215 0.999506908853967 0.999425318374132 0.999453116531383 0.000493091146033398 0.000574681625868134 0.000546883468616664 3601
4715 42942 5 0.05 0 1e-04 0.3 40 "LAT" 0.25927640895635 0.562087392508203 0.159957268162783 0.346555133284852 0.485906951383542 0.546442038387831 0.311063118360707 0.34928478597778 0.745183360339892 0.551753612462994 0.47102038652349 0.348383075460461 0.999471701913641 0.999223018571406 0.999308188446967 0.000528298086359431 0.000776981428594137 0.000691811553032898 3601
4716 367019 1 3 0 1e-04 0.3 40 "LAT" 0.259175830076626 0.565044850994963 0.157697066229217 0.343541878318964 0.480101616600748 0.542704316868891 0.315343327908845 0.354077199621317 0.739277446677374 0.550001342053959 0.473040394138061 0.350824675108524 0.997551232969241 0.999298281267018 0.998695468393104 0.00244876703075945 0.000701718732982108 0.00130453160689556 3601
4717 670590 2 3 0 1e-04 0.3 40 "LAT" 0.257735852250817 0.564665730544101 0.15710610523461 0.344000255547459 0.480771118854311 0.54145201752228 0.318101556349934 0.355629660830994 0.738506971105129 0.549009565445378 0.475207661584543 0.352020315798946 0.997760500774166 0.995980360722157 0.99659180893679 0.00223949922583372 0.00401963927784285 0.00340819106320962 2205
4718 33186 3 3 0 1e-04 0.3 40 "LAT" 0.261828647630848 0.563915267740405 0.160200513009511 0.3446998644374 0.473762994700689 0.537623396601039 0.318827163605398 0.359147167624046 0.735591642331536 0.546400154942716 0.479027676614909 0.354467573878554 0.996007706396427 0.98838843289776 0.991055689705121 0.00399229360357255 0.0116115671022401 0.00894431029487865 1129
4719 224121 4 3 0 1e-04 0.3 40 "LAT" 0.256259722042337 0.561767427127574 0.158363421723919 0.346837249049676 0.478868043445622 0.537117256081035 0.322792284987773 0.359656859181069 0.735127765487959 0.545142382240844 0.481155706711692 0.355651223889793 0.999518018677836 0.99922707731667 0.999326834864865 0.000481981322164087 0.000772922683330095 0.000673165135134558 3601
4720 524320 5 3 0 1e-04 0.3 40 "LAT" 0.261102611566724 0.555367196783999 0.16626074153877 0.353336856291981 0.475899628364684 0.541354925545535 0.314723922119479 0.35570551976251 0.737002239931408 0.545910050835966 0.480984663658249 0.355226029452499 0.980514127865877 0.98820539776746 0.985519256911413 0.0194858721341231 0.0117946022325404 0.0144807430885874 654
4721 755865 1 0.05 0.25 1e-04 0.3 40 "LAT" 0.257322675335277 0.565684680634745 0.156051235169606 0.342958937563897 0.490845503075727 0.548225520078241 0.311436228212289 0.347425188859923 0.748168178411004 0.554068815948126 0.467487463381895 0.3459575664012 0.999822020671567 0.999772560132143 0.999789297936124 0.000177979328433207 0.000227439867856825 0.000210702063875766 3601
4722 357000 2 0.05 0.25 1e-04 0.3 40 "LAT" 0.2612339596755 0.564716985826327 0.159153718969318 0.343907628528759 0.487873907796489 0.550288852793986 0.306643394046327 0.345472194592253 0.749107867471989 0.55520965963101 0.465797113015645 0.344960231268753 0.999403878632472 0.999615069432402 0.99954254760363 0.000596121367527884 0.000384930567598261 0.000457452396369579 3601
4723 946005 3 0.05 0.25 1e-04 0.3 40 "LAT" 0.260716683627109 0.562530218126937 0.160498756600608 0.346114181842217 0.484795692640328 0.54545700052047 0.311645516026243 0.350197320560761 0.745512376267437 0.551277001734356 0.472144272626851 0.348827809186645 0.999751188160861 0.999552896271969 0.999621135642157 0.000248811839138729 0.000447103728030637 0.00037886435784266 3601
4724 233447 4 0.05 0.25 1e-04 0.3 40 "LAT" 0.259883626594081 0.567366990218467 0.15634597354778 0.341175089286004 0.488996834041014 0.55033656818829 0.307228658640969 0.345343279739203 0.748880460635094 0.556104106514158 0.463574632188749 0.343949384413404 0.999544288218203 0.999547817356462 0.999546611918819 0.000455711781797328 0.000452182643538302 0.00045338808118105 3601
4725 778106 5 0.05 0.25 1e-04 0.3 40 "LAT" 0.263562095013425 0.562365465735208 0.162369086838499 0.346272935738559 0.483700311924353 0.547599938291898 0.307823086294359 0.348069518894573 0.747262406937778 0.552686454028758 0.470192173132858 0.347477446048094 0.999654398281915 0.999708202965614 0.999689518627786 0.000345601718084482 0.000291797034386001 0.000310481372213846 3601
4726 1205860 1 3 0.25 1e-04 0.3 40 "LAT" 0.258672111452865 0.565699229971506 0.156894290998534 0.342880257962449 0.47910377858296 0.541199453777535 0.317286326201631 0.355795269258244 0.737775890035825 0.54922140206077 0.474180617200165 0.351735336638582 0.998897377170032 0.999747455874441 0.999454162386855 0.00110262282996844 0.000252544125558525 0.000545837613145154 3601
4727 582761 2 3 0.25 1e-04 0.3 40 "LAT" 0.262208502412949 0.562940327522943 0.161160979511252 0.345676217947904 0.475933329262846 0.540563020079363 0.315871300886672 0.356414277458127 0.738141831675795 0.548005347212899 0.477032280397924 0.353018528544913 0.999644423964281 0.998693807303242 0.999026244154175 0.000355576035719486 0.00130619269675806 0.000973755845825248 1979
4728 600533 3 3 0.25 1e-04 0.3 40 "LAT" 0.257991997064416 0.565253103785744 0.156794428972774 0.343304578624177 0.481023280487321 0.542181996142231 0.316169837609424 0.354113662516989 0.739015277551738 0.549730812666765 0.472964266582199 0.350735929129285 0.999810602505915 0.999755359018871 0.999774327604006 0.000189397494084508 0.000244640981129217 0.000225672395994077 3601
4729 834976 4 3 0.25 1e-04 0.3 40 "LAT" 0.256981639897649 0.562208077759742 0.158479659133415 0.346409113056613 0.484787877998049 0.546170625282019 0.311764097333114 0.349692799894351 0.741769517895698 0.551382622020547 0.470243756466529 0.34881378633453 0.99982240681824 0.999760179328612 0.99978139882951 0.000177593181759552 0.000239820671388196 0.00021860117049021 3601
4730 1035219 5 3 0.25 1e-04 0.3 40 "LAT" 0.256603968588164 0.562771742566478 0.157794968753799 0.345863710845022 0.479023560342519 0.537321302170133 0.322589071762287 0.359219637246652 0.735627528930683 0.545647672193677 0.480384040516086 0.354995756488943 0.999808272084045 0.999515585821036 0.999615964205628 0.000191727915955101 0.000484414178964123 0.000384035794371651 3601
4731 960561 1 0.05 0.5 1e-04 0.3 40 "LAT" 0.25928957173719 0.562874049187631 0.159354037350872 0.345777741953143 0.489738359158319 0.550904044856483 0.307071767638958 0.344914278619478 0.749027930895509 0.554949728195923 0.46642580498983 0.345247176011655 0.999809804573104 0.999835044193586 0.99982643738567 0.000190195426895653 0.000164955806413867 0.000173562614330268 3601
4732 644704 2 0.05 0.5 1e-04 0.3 40 "LAT" 0.257325312059473 0.561731599538491 0.158996518420268 0.346913230540761 0.489817116743851 0.548377332572354 0.31080283859642 0.347445352849084 0.747142428803324 0.55286093600382 0.469799357016688 0.347306689003572 0.999879655852086 0.999844824668121 0.999856638173432 0.00012034414791384 0.000155175331878702 0.000143361826568463 3601
4733 1306065 3 0.05 0.5 1e-04 0.3 40 "LAT" 0.257012380443724 0.563728382457511 0.157277358844481 0.344865004911545 0.490366350924704 0.547910252670109 0.311502785308143 0.347725439973543 0.747378731368428 0.553229483883931 0.468780144152623 0.346778114564209 0.999870767446901 0.999843273248671 0.999852578905358 0.000129232553099419 0.000156726751329075 0.000147421094641788 3601
4734 1048506 4 0.05 0.5 1e-04 0.3 40 "LAT" 0.259470227293982 0.564246665223422 0.158444757750849 0.344404464802057 0.488260090563388 0.547950307654389 0.310221436293174 0.347697617980759 0.74773031785737 0.553467098138819 0.468666194044023 0.346605475207794 0.999877721943506 0.999842601167956 0.999854595425401 0.000122278056493825 0.00015739883204409 0.000145404574599263 3601
4735 579202 5 0.05 0.5 1e-04 0.3 40 "LAT" 0.260828816824415 0.56555370933803 0.158281253195574 0.343009642211746 0.48860910132217 0.551701969500241 0.305213341940636 0.344169540161877 0.749437918146585 0.556416901590171 0.46349459513621 0.343799230687798 0.999858379914585 0.999833732818684 0.999842182093499 0.000141620085414593 0.000166267181316409 0.000157817906500568 3601
4736 479772 1 3 0.5 1e-04 0.3 40 "LAT" 0.258687048942943 0.565009966764917 0.157424847035026 0.343571491110309 0.480696643080529 0.543464115938723 0.314413108248922 0.353001447245479 0.739383692023472 0.550500001708314 0.471837955283948 0.350106107861657 0.999878859425128 0.9998494953439 0.99985960451778 0.000121140574872411 0.000150504656099575 0.000140395482219723 3601
4737 486021 2 3 0.5 1e-04 0.3 40 "LAT" 0.255563957687919 0.562285965957423 0.157511487231723 0.346311116400782 0.483377443538121 0.543459804027313 0.316416332114117 0.353313095495604 0.73894140122604 0.549536436025407 0.47392781934584 0.35124615861998 0.999850930896165 0.999820071354808 0.999830580445234 0.000149069103834676 0.000179928645191773 0.000169419554765877 3601
4738 92761 3 3 0.5 1e-04 0.3 40 "LAT" 0.256871353892573 0.556867506521482 0.162350222324131 0.351807635724301 0.483511613538619 0.544139223510256 0.31420946902063 0.351846559323356 0.740382967431193 0.548260624686559 0.476559691344761 0.35206169013644 0.999885172773696 0.999836092272363 0.99985286203069 0.000114827226303881 0.000163907727636591 0.000147137969309542 3601
4739 1280547 4 3 0.5 1e-04 0.3 40 "LAT" 0.260283982979876 0.561361253059766 0.161149428024698 0.347241054343408 0.47783721439628 0.542312970276951 0.314470325592792 0.354509310264478 0.738121197376156 0.54856398922984 0.47561975361749 0.352333693321852 0.999880023576822 0.999832814362124 0.999849208973903 0.000119976423178224 0.000167185637876079 0.000150791026096969 3601
4740 149570 5 3 0.5 1e-04 0.3 40 "LAT" 0.257625495783805 0.564597132149571 0.157065285250969 0.343988773635927 0.481640879206845 0.540617549972544 0.318602600644825 0.355533931483399 0.73926637499065 0.548477092818853 0.475667885895794 0.35189012756948 0.999755520980242 0.999809549368329 0.999791037645427 0.000244479019758379 0.00019045063167114 0.000208962354572678 3601
4741 87927 1 0.05 0 1e-04 0.4 40 "LAT" 0.259726943599464 0.564664053372558 0.158282993131708 0.343966842376657 0.483225825289525 0.542616642698439 0.310115674228295 0.347784889842737 0.742952768888989 0.550097090532179 0.468398667360003 0.346510726555587 0.999540679098708 0.999511633474719 0.999521563582496 0.000459320901291514 0.000488366525280827 0.000478436417504388 3601
4742 531184 2 0.05 0 1e-04 0.4 40 "LAT" 0.258633915824764 0.564749195928599 0.157549297924602 0.343839299682163 0.484943293959432 0.546898675851131 0.305234600910183 0.343754832876622 0.743577209784197 0.552940732243498 0.462783898834785 0.343818381698707 0.998560548715534 0.997931095420107 0.99814544046367 0.00143945128446593 0.00206890457989315 0.00185455953632972 2687
4743 1232379 3 0.05 0 1e-04 0.4 40 "LAT" 0.258107517639118 0.562876081895603 0.15858785517279 0.345731694056746 0.483625143487991 0.542806154189221 0.310047778469772 0.347619286551528 0.741732661127109 0.549586610934209 0.468635633642561 0.347014521446232 0.996775848992703 0.997927717769041 0.997535599117067 0.00322415100729692 0.00207228223095867 0.00246440088293284 1992
4744 497404 4 0.05 0 1e-04 0.4 40 "LAT" 0.258349181385985 0.565435235087637 0.15686459525937 0.343179567372609 0.484391800153145 0.54239681178796 0.311144070084342 0.347979691160805 0.74274098153913 0.550171473035058 0.468008665343711 0.346375902038805 0.999664240092934 0.999627551434713 0.99964002861232 0.000335759907065667 0.00037244856528677 0.00035997138768003 3601
4745 136834 5 0.05 0 1e-04 0.4 40 "LAT" 0.255825171495534 0.565802439807063 0.155061529245414 0.342780652523488 0.486889625887708 0.543505498256494 0.31127611410162 0.347032237856427 0.742714797383242 0.550954290834833 0.466337643347034 0.345633699604449 0.983176635272352 0.987272219786826 0.985892603079 0.0168233647276475 0.0127277802131741 0.0141073969210001 1964
4746 747998 1 3 0 1e-04 0.4 40 "LAT" 0.258680175753064 0.56214760762859 0.159586159627251 0.34652013554068 0.475688558559696 0.535166548706394 0.318706948452492 0.356380772948319 0.73436873431276 0.544139075924501 0.478293108079744 0.353254765881514 0.99967866025401 0.9979414959907 0.998539919035888 0.000321339745989641 0.00205850400929994 0.00146008096411222 284
4747 361531 2 3 0 1e-04 0.4 40 "LAT" 0.256630128477131 0.565202224927293 0.15604871187559 0.343364723492632 0.479276456485609 0.541148743893954 0.312947174479903 0.350932671669596 0.73590658496274 0.548988176061917 0.468995886355493 0.348691779483189 0.999627855060431 0.983933635955998 0.989292621480754 0.000372144939569422 0.0160663640440019 0.0107073785192459 1727
4748 1055679 3 3 0 1e-04 0.4 40 "LAT" 0.2582023355715 0.562893835797685 0.158675442756751 0.345741483977694 0.476260769489663 0.539072634520375 0.314191650684343 0.353006665897243 0.734463105061163 0.546885101127543 0.472867093441094 0.35086272686333 0.965428367298491 0.980722230659929 0.975457951369022 0.0345716327015091 0.0192777693400712 0.0245420486309775 1003
4749 876273 4 3 0 1e-04 0.4 40 "LAT" 0.261351876605837 0.564613793997867 0.159340320783033 0.343978951606728 0.474904218122133 0.53962165051168 0.310997715110859 0.351454221863878 0.736256094727969 0.547980770768514 0.470338035893892 0.349135676480265 0.996715673512547 0.99689907587257 0.996835395956921 0.00328432648745292 0.00310092412743046 0.00316460404307931 1845
4750 491701 5 3 0 1e-04 0.4 40 "LAT" 0.25951499753338 0.560340686861878 0.161429915926568 0.348341835924407 0.473805057954089 0.53771397179435 0.314303318482538 0.354178297396554 0.733320055487469 0.545187583081296 0.475733234409105 0.352503511962024 0.999573804105836 0.999237745445342 0.99935418988385 0.000426195894164035 0.000762254554657786 0.000645810116149884 3601
4751 337047 1 0.05 0.25 1e-04 0.4 40 "LAT" 0.260052653591459 0.563994953257293 0.158998422031518 0.344625749347364 0.482913435080349 0.544680454295217 0.306942268280528 0.345702616149827 0.742966088671808 0.55126118613438 0.465940690312045 0.345359149538427 0.999729472861328 0.999617529825888 0.999655868580114 0.000270527138671836 0.000382470174111522 0.000344131419886231 3601
4752 265496 2 0.05 0.25 1e-04 0.4 40 "LAT" 0.257001203531219 0.563609579924576 0.157393298486614 0.345028970125655 0.4863934198022 0.544174585833779 0.309746150931815 0.346093886231735 0.743394623333419 0.550712825944793 0.467139449418429 0.345759210430561 0.999792744813304 0.999738661705696 0.999756950648106 0.000207255186696353 0.000261338294303637 0.000243049351894336 3601
4753 378975 3 0.05 0.25 1e-04 0.4 40 "LAT" 0.262118577748344 0.563355032164499 0.160719139206578 0.345251897723348 0.479454985574619 0.543250271206444 0.306914939825544 0.347172919771382 0.741573563322963 0.550150475813347 0.467634079032122 0.346547037032118 0.999705781398204 0.999739036049398 0.999727535136456 0.000294218601796302 0.000260963950601755 0.000272464863543698 3601
4754 846764 4 0.05 0.25 1e-04 0.4 40 "LAT" 0.255339438806299 0.564207989063152 0.155915925847919 0.344390859695533 0.486072354154213 0.541965954613041 0.312786103050722 0.34834140855542 0.741411792960512 0.549389969917017 0.468702028898641 0.347049716470263 0.999576647859116 0.999124388880932 0.99927666607078 0.00042335214088361 0.000875611119068283 0.000723333929220368 2336
4755 1159354 5 0.05 0.25 1e-04 0.4 40 "LAT" 0.258019139293555 0.565984689251621 0.156279836911226 0.342578917991419 0.484125433823223 0.545168576685292 0.30723020648217 0.345341770543949 0.742144573116778 0.552195947640195 0.463510043393396 0.344435644861672 0.999797349281605 0.999728014625372 0.999751597966235 0.000202650718395362 0.000271985374627885 0.00024840203376469 3601
4756 382938 1 3 0.25 1e-04 0.4 40 "LAT" 0.255561085671998 0.558178937861164 0.160579371953667 0.350462982579949 0.47772871602406 0.539070477273592 0.314787436264181 0.352738048695887 0.733289801696058 0.545257261436487 0.475366808217848 0.352302248288326 0.998637940893625 0.999025402316648 0.998893128417553 0.00136205910637451 0.000974597683351577 0.00110687158244733 3601
4757 518146 2 3 0.25 1e-04 0.4 40 "LAT" 0.257073009986581 0.561081931836956 0.159354611461004 0.347608544425676 0.475670477607057 0.535216237260744 0.319072776518075 0.35634511541357 0.732743487593638 0.54364908906184 0.478427387979079 0.353749725768874 0.999463658788814 0.999605037934944 0.999556527012608 0.000536341211186224 0.000394962065056372 0.000443472987392154 3601
4758 1046080 3 3 0.25 1e-04 0.4 40 "LAT" 0.254982502398965 0.560653219366594 0.158286604775639 0.347837021338681 0.481534760572093 0.542941704452561 0.310577565502021 0.34818944535163 0.736517262971057 0.54873599818626 0.46886417027766 0.348276930374119 0.996814066124945 0.999773615837926 0.998770262997771 0.00318593387505527 0.000226384162074461 0.00122973700222895 3601
4759 78589 4 3 0.25 1e-04 0.4 40 "LAT" 0.258242591683075 0.563466139877724 0.158316293538014 0.345142768379988 0.474875832224498 0.537612280029932 0.315069106803748 0.354237378968306 0.733118423907573 0.546136840018092 0.473385400341761 0.351450496646999 0.999794505639949 0.999622588445527 0.999681850580249 0.000205494360050591 0.000377411554473273 0.000318149419751334 3601
4760 746169 5 3 0.25 1e-04 0.4 40 "LAT" 0.257682932772771 0.564381057236292 0.157217213865602 0.344151100969478 0.478129445452705 0.539034952051342 0.313909889417138 0.35187753526835 0.735812378225476 0.54738804161581 0.47112710328274 0.349510009854785 0.999818908348879 0.998693518425217 0.999078865669273 0.000181091651120561 0.00130648157478318 0.000921134330727459 1615
4761 1257363 1 0.05 0.5 1e-04 0.4 40 "LAT" 0.262775878866016 0.562779646904518 0.161552962765337 0.345794596731938 0.477700149515256 0.542631147880613 0.306719029401026 0.347855117095663 0.740476028381271 0.549582272157012 0.468271992166364 0.347169914752851 0.999862095846011 0.999806792961254 0.999825997655137 0.000137904153989317 0.000193207038745749 0.000174002344863368 3601
4762 133267 2 0.05 0.5 1e-04 0.4 40 "LAT" 0.260213812148272 0.565045621741503 0.158280435533235 0.34355365253472 0.482639946138085 0.544391099451079 0.30731884221282 0.346172894196199 0.742853758286357 0.551416782897045 0.465599277746054 0.345310398550238 0.999843581150724 0.999776913817276 0.999799763520268 0.000156418849276179 0.000223086182723721 0.000200236479732202 3601
4763 882773 3 0.05 0.5 1e-04 0.4 40 "LAT" 0.264382497359671 0.564407995065427 0.161308018054177 0.344196980783594 0.479426826264396 0.543930272677766 0.305858639025476 0.346599195238691 0.743809323624067 0.551017240986992 0.467166657079653 0.345783117265303 0.999846979923386 0.999835065124906 0.999839209543247 0.000153020076614096 0.000164934875094379 0.000160790456753096 3601
4764 425816 4 0.05 0.5 1e-04 0.4 40 "LAT" 0.261817867146407 0.563680293845067 0.160280442487699 0.344936859893328 0.480134069396795 0.541801661165152 0.309314463054724 0.34865511281931 0.741951936543202 0.549290585671948 0.469594905542423 0.347409280752207 0.9998766510924 0.999845008554805 0.999855930271777 0.00012334890759989 0.000154991445195345 0.000144069728222707 3601
4765 323487 5 0.05 0.5 1e-04 0.4 40 "LAT" 0.260125704976723 0.566091380504664 0.157411008017624 0.342429306891828 0.484024014770007 0.54795064427665 0.303180394697747 0.342702332376361 0.744149719746729 0.554119540752125 0.460591402715371 0.342644879235575 0.999754509705099 0.999797816224888 0.999782994005159 0.000245490294900693 0.000202183775112022 0.000217005994841107 3601
4766 566742 1 3 0.5 1e-04 0.4 40 "LAT" 0.264345560184538 0.56787770942363 0.158678850021556 0.340683654992375 0.470488073819433 0.540048460708208 0.308876133662713 0.351898158330992 0.734833634003972 0.549433616648843 0.46755498368427 0.348310903102134 0.999858669794081 0.999826983091003 0.999838139622468 0.00014133020591853 0.000173016908996928 0.000161860377532157 3601
4767 12767 2 3 0.5 1e-04 0.4 40 "LAT" 0.264415297113292 0.564399191289826 0.161363861377856 0.344197577066518 0.472006508175349 0.541642452447892 0.307153836733537 0.350010817580922 0.736421805288641 0.549239094525733 0.468517698111393 0.348342910750104 0.999876871638542 0.999819608652873 0.999839741926066 0.000123128361457971 0.000180391347127166 0.000160258073934052 3601
4768 571928 3 3 0.5 1e-04 0.4 40 "LAT" 0.258702316834921 0.562425608104571 0.15934766828483 0.346157900303482 0.473268101910333 0.53475325958295 0.317973172213859 0.356926295809582 0.731970418745254 0.543931083368339 0.477320840498689 0.3535436381592 0.999878003927387 0.9998057222604 0.999830709110746 0.000121996072613235 0.000194277739599646 0.000169290889253933 3601
4769 515087 4 3 0.5 1e-04 0.4 40 "LAT" 0.25993100429383 0.561726076129871 0.160682531303736 0.346856215381411 0.475013543171769 0.540804485049419 0.309289976600827 0.350091875502329 0.734944547465599 0.54775197580707 0.469972507904563 0.349244097840023 0.999883677623684 0.999832426088446 0.999850164264468 0.000116322376316217 0.000167573911553849 0.000149835735531469 3601
4770 172258 5 3 0.5 1e-04 0.4 40 "LAT" 0.255172584903697 0.554874443684665 0.162884494600971 0.353776871254745 0.479284696409766 0.540211463184993 0.312428958948614 0.35040446960063 0.734457281313463 0.54495884943851 0.475313453549585 0.351808812921307 0.999880839767581 0.999819138656459 0.999840126274959 0.000119160232418509 0.000180861343541399 0.000159873725040742 3601
4771 1055383 1 0.05 0 1e-04 0.5 40 "LAT" 0.257201060485498 0.565675852495319 0.155994075346461 0.342888284639944 0.479556613490519 0.538132477386918 0.309023734120232 0.346220356393501 0.736757673976017 0.547403902959928 0.465017809466693 0.345124628738171 0.999407608068146 0.999332317605336 0.999357837735781 0.00059239193185382 0.000667682394664083 0.000642162264218502 3601
4772 1249694 2 0.05 0 1e-04 0.5 40 "LAT" 0.261075210654292 0.56582754480573 0.158206304425191 0.342765821500952 0.476232711889346 0.538286996980749 0.306526100717848 0.346041182883414 0.737307922543638 0.547696319180317 0.464732405143039 0.344945562660518 0.998807612279178 0.999323830663481 0.999146319003959 0.001192387720822 0.000676169336519145 0.000853680996040535 3601
4773 937755 3 0.05 0 1e-04 0.5 40 "LAT" 0.255706330366152 0.56368120296143 0.156528319414781 0.344902947028238 0.479870841615764 0.537323171238734 0.310676765379574 0.347211152256524 0.735577171981916 0.546152897698393 0.467205084794355 0.346476905057291 0.999232658876534 0.999318779866986 0.999289705219297 0.000767341123465595 0.000681220133013767 0.00071029478070262 3601
4774 568829 4 0.05 0 1e-04 0.5 40 "LAT" 0.25620575149656 0.563049614573044 0.157342298992263 0.345558493568516 0.478668656537303 0.535965291021862 0.311658234991184 0.348337981040267 0.734874408033863 0.54506619596623 0.469000533983446 0.34743653005081 0.998777989812017 0.998616098424448 0.998670890812945 0.00122201018798271 0.0013839015755523 0.00132910918705542 1366
4775 111874 5 0.05 0 1e-04 0.5 40 "LAT" 0.257984392503077 0.562792359579199 0.158618350618749 0.345814204960495 0.479187973048957 0.539374370022156 0.307414007027417 0.345481235767429 0.737172365552034 0.547319363997105 0.466032357646167 0.345616898300616 0.980929749321601 0.985458819905997 0.983917935976015 0.0190702506783987 0.0145411800940026 0.0160820640239846 2212
4776 702296 1 3 0 1e-04 0.5 40 "LAT" 0.257034478235032 0.565145510974009 0.156303236877226 0.343463535551825 0.47208709671569 0.534275852244438 0.313343316181705 0.35193275515349 0.729121574950721 0.544408101934696 0.46964655305893 0.349420509374185 0.999503084501843 0.999458314575271 0.999473655362081 0.000496915498157165 0.000541685424728578 0.000526344637918639 3601
4777 1141961 2 3 0 1e-04 0.5 40 "LAT" 0.259899034452965 0.565665950902645 0.157648812364929 0.342931758020532 0.471480007224915 0.537013624970568 0.30882333152556 0.349287230631644 0.731379041677881 0.546508471083486 0.466472143890488 0.347460432839705 0.999679310158716 0.990292063730805 0.993536891039528 0.000320689841284189 0.0097079362691949 0.00646310896047164 285
4778 1233831 3 3 0 1e-04 0.5 40 "LAT" 0.261165201687557 0.569904139252968 0.155263285385674 0.338646822277941 0.468958737168334 0.532180612781974 0.313831951874728 0.353653873960861 0.73012393885589 0.544757075516433 0.469095237260401 0.348854323837099 0.99070137605229 0.993794250053162 0.992720299886788 0.00929862394770953 0.0062057499468381 0.00727970011321196 1723
4779 868284 4 3 0 1e-04 0.5 40 "LAT" 0.257748488508709 0.562976792315028 0.158384964983905 0.34564545103805 0.471027953616112 0.533909353841947 0.312895796086403 0.3524923237246 0.728776442124822 0.543528581578765 0.471280761070308 0.350478310883435 0.995364939511361 0.99724655932806 0.99659932658519 0.00463506048863908 0.00275344067194011 0.00340067341481028 3166
4780 565287 5 3 0 1e-04 0.5 40 "LAT" 0.263099013547693 0.560054829901412 0.163898782285864 0.348621389368268 0.463809652082837 0.530365891117663 0.31338703450512 0.35578686961166 0.72690866563053 0.540397816752667 0.477285816790984 0.353641470387663 0.996381585121382 0.997953979555416 0.997400615583453 0.0036184148786179 0.00204602044458408 0.00259938441654703 3601
4781 243957 1 0.05 0.25 1e-04 0.5 40 "LAT" 0.256471286525773 0.566392951346908 0.155037318134721 0.342181993306643 0.480654927969347 0.539530825239093 0.307925864918886 0.345116510183206 0.73712621449512 0.548543343772219 0.462963183053606 0.344163937295585 0.999759230626837 0.999633249287191 0.999675826952317 0.0002407693731633 0.000366750712809444 0.000324173047682745 3601
4782 132501 2 0.05 0.25 1e-04 0.5 40 "LAT" 0.26057977310535 0.562695546723487 0.160261975937344 0.345917693585232 0.474791478268433 0.536276378909647 0.308719835835398 0.348137999282033 0.735371251373783 0.545313370790026 0.468981811772742 0.347407312191538 0.999571653976988 0.999569721652037 0.999570386694844 0.000428346023011647 0.000430278347963272 0.000429613305156078 3601
4783 135533 3 0.05 0.25 1e-04 0.5 40 "LAT" 0.256797871241505 0.567694972448636 0.154254471885143 0.340826340245008 0.480763367597022 0.540302262481946 0.306854195996032 0.344331198413765 0.737561238838527 0.549498378867752 0.461108667881174 0.343182607129428 0.999796966486049 0.999588530448226 0.999659023736551 0.000203033513950555 0.000411469551774036 0.000340976263448738 3601
4784 679522 4 0.05 0.25 1e-04 0.5 40 "LAT" 0.26192997643165 0.566135848290116 0.158488395381832 0.342446688747191 0.476170132545549 0.538435457680362 0.306419753787529 0.34601391609094 0.738100108977199 0.547914677365915 0.464908149169361 0.344819645913843 0.999800278455334 0.999720988422554 0.999748317619836 0.000199721544666179 0.000279011577446139 0.000251682380164241 3601
4785 891842 5 0.05 0.25 1e-04 0.5 40 "LAT" 0.259868898490931 0.567529142892872 0.156208917705887 0.34103376905928 0.479280398703298 0.54045656290748 0.305660588482683 0.344235587638058 0.739149297194228 0.549633998107701 0.46186950618857 0.343182458198408 0.999601205633273 0.998955689731608 0.99917619108846 0.000398794366727136 0.00104431026839153 0.000823808911539503 3601
4786 1298583 1 3 0.25 1e-04 0.5 40 "LAT" 0.262390352108195 0.565441082492694 0.159313574738859 0.343138116674394 0.465297457753172 0.529746156137247 0.315288690445135 0.356368186887146 0.727687809861367 0.541785512979403 0.474602265183994 0.352103138845653 0.999784045728156 0.999651786861957 0.999698108712795 0.000215954271843607 0.000348213138042793 0.000301891287205235 3601
4787 1195339 2 3 0.25 1e-04 0.5 40 "LAT" 0.256757038749657 0.564579462599399 0.156587827269946 0.3439825215986 0.473210043750544 0.53668836456334 0.310867621649294 0.349937538678572 0.7299670825002 0.545827841273856 0.467455448919241 0.348277122237368 0.998794033986496 0.999705182757789 0.999393325867296 0.00120596601350428 0.000294817242210631 0.000606674132704271 3601
4788 1041907 3 3 0.25 1e-04 0.5 40 "LAT" 0.257043888435057 0.563230223479121 0.157712146972097 0.345419575332978 0.47018538167719 0.532033771207497 0.31512893729802 0.35371832185566 0.727229270112247 0.542333541496995 0.472841084270116 0.351219155686885 0.999805906376568 0.999643479359591 0.999699244868801 0.000194093623431947 0.000356520640409123 0.000300755131198709 3601
4789 1004012 4 3 0.25 1e-04 0.5 40 "LAT" 0.254043865777146 0.56057159324392 0.158002318803234 0.348079595988036 0.472552884589821 0.53144380568794 0.318014147311823 0.354994324913978 0.726596750366967 0.540853452886938 0.476016466115057 0.353104018462302 0.999796041370595 0.999680037470479 0.999719472323482 0.000203958629405447 0.000319962529520664 0.000280527676518097 3601
4790 824493 5 3 0.25 1e-04 0.5 40 "LAT" 0.256845976122044 0.561787174229049 0.158673442955955 0.346855056256508 0.471382561574673 0.532567005095233 0.315201550384455 0.35360567848991 0.728228537696717 0.542171450392819 0.47387499334041 0.351665067093018 0.999775556240706 0.999749746236717 0.999758595862564 0.00022444375929385 0.00025025376328299 0.000241404137435608 3601
4791 1155203 1 0.05 0.5 1e-04 0.5 40 "LAT" 0.258753316676706 0.568768864132534 0.15465544949947 0.339746904679727 0.479422106427081 0.540433753440121 0.305796001194661 0.344143516418949 0.738175423103787 0.550009384375628 0.460451450694131 0.342679062218634 0.999877497187673 0.999834301867065 0.999849008131441 0.000122502812326657 0.00016569813293528 0.000150991868558784 3601
4792 699882 2 0.05 0.5 1e-04 0.5 40 "LAT" 0.261012443365223 0.563291869809086 0.160074639208985 0.345325352265075 0.477386591563817 0.53871851701881 0.306712293418476 0.34572547135422 0.73839903492904 0.54712897003707 0.466786932627461 0.345611699289708 0.999877037252616 0.999831699612555 0.999847272020707 0.000122962747383673 0.000168300387444863 0.000152727979293131 3601
4793 46461 3 0.05 0.5 1e-04 0.5 40 "LAT" 0.256579814885921 0.565063304372346 0.15606889982475 0.343530640578731 0.479125059686604 0.536303605522887 0.311551531913444 0.348135678532776 0.735704874572525 0.54595734397709 0.467620431738193 0.346617467098167 0.999874497126016 0.999833513309029 0.999847387593244 0.000125502873983991 0.000166486690970548 0.000152612406755839 3601
4794 191501 4 0.05 0.5 1e-04 0.5 40 "LAT" 0.255850872880302 0.562803144850863 0.157291613168113 0.345770894653346 0.477726285110822 0.536086809802604 0.310844648749703 0.348226655385247 0.733577157991125 0.545083859489653 0.468136261917815 0.347421711119447 0.999858669740533 0.999809294958496 0.999826014398192 0.000141330259466987 0.000190705041503619 0.000173985601808401 3601
4795 621425 5 0.05 0.5 1e-04 0.5 40 "LAT" 0.259197292185124 0.564149738180395 0.15832866109167 0.344424149301029 0.478033780910881 0.540913591867968 0.304121909150328 0.343605322596782 0.737231073096005 0.548817230718572 0.462450570241998 0.343926432774054 0.999878812452419 0.999820570961579 0.999840474921116 0.000121187547580886 0.000179429038420749 0.000159525078883562 3601
4796 83612 1 3 0.5 1e-04 0.5 40 "LAT" 0.258533935780753 0.562812254122504 0.158961100945195 0.345804163927914 0.47195190027771 0.535197084297075 0.311107815166533 0.350427568368851 0.730485836058463 0.544365588858139 0.470068916111729 0.349136105735143 0.999886239002206 0.999829554351681 0.999849055429609 0.000113760997794196 0.000170445648319312 0.000150944570391067 3601
4797 812675 2 3 0.5 1e-04 0.5 40 "LAT" 0.257911795437981 0.565995877326077 0.156194648050106 0.342574092095665 0.470950995649585 0.531094097475031 0.316481939819736 0.354523590234869 0.728862791087566 0.542612106590849 0.472676587869842 0.350801773856282 0.999877712591467 0.999774205369385 0.999809759601757 0.000122287408533491 0.000225794630615402 0.000190240398243144 3601
4798 111054 3 3 0.5 1e-04 0.5 40 "LAT" 0.255877224630587 0.559565318355888 0.159748052031744 0.349095671067605 0.472273950287232 0.534730822536256 0.313002197987207 0.351830654443437 0.728151174917819 0.542864482526503 0.472750250018951 0.351254411946014 0.999882497907072 0.999832487061644 0.999849592157962 0.0001175020929278 0.000167512938356227 0.000150407842037961 3601
4799 1065752 4 3 0.5 1e-04 0.5 40 "LAT" 0.256369659730751 0.565955767386674 0.155262552285744 0.342609195236411 0.470712439506612 0.531429418609253 0.316824146138542 0.355011238332866 0.727082099237363 0.542782382214269 0.472086698424286 0.351159982253404 0.999880967627062 0.999826301879087 0.999845029661344 0.000119032372937882 0.000173698120912807 0.000154970338655675 3601
4800 1200000 5 3 0.5 1e-04 0.5 40 "LAT" 0.256044616747538 0.563625060674862 0.156807187446293 0.344960817398617 0.470329668073198 0.531747066966451 0.315798668597583 0.354241158888573 0.726374284820736 0.542203255334068 0.472605856043876 0.351462009375756 0.999851701843482 0.999833589727902 0.9998397923175 0.000148298156517652 0.000166410272097977 0.000160207682499729 3601
4801 243504 1 0.05 0 1e-04 0.6 40 "LAT" 0.262144418174323 0.570317141441599 0.155526633781937 0.338212701133791 0.471973970054718 0.536575574741679 0.30116692676931 0.341871554095447 0.734118388229041 0.548114231911206 0.456693560551247 0.340651852295189 0.999545131637461 0.999434635834822 0.999472694119417 0.000454868362539129 0.000565364165177797 0.000527305880583157 3601
4802 521664 2 0.05 0 1e-04 0.6 40 "LAT" 0.258725991307065 0.566195588711839 0.156547684285496 0.342357111075673 0.472930665428772 0.535034368851862 0.303765194443213 0.343072907719321 0.731656656735837 0.545624582223705 0.46031287872871 0.342853169093029 0.999529346399723 0.999387313369336 0.99943574679355 0.000470653600277051 0.000612686630664418 0.000564253206450324 3601
4803 1273522 3 0.05 0 1e-04 0.6 40 "LAT" 0.255778943503187 0.566245332626413 0.154707401265765 0.342328562558872 0.474888075026045 0.532986471810309 0.30811774995545 0.345196379339347 0.730667018529232 0.544132184960237 0.462825151221215 0.344268091098819 0.994836037644311 0.98891489219215 0.990912435799082 0.00516396235568952 0.01108510780785 0.00908756420091833 528
4804 391863 4 0.05 0 1e-04 0.6 40 "LAT" 0.260308849572593 0.567391076897527 0.156586265032021 0.341196398673958 0.472906181123032 0.534760427947778 0.304655544940507 0.344033398606195 0.733215030695625 0.545871438836293 0.461241809972528 0.343094112711225 0.966470334563091 0.974359693493574 0.971657405112521 0.0335296654369094 0.0256403065064262 0.0283425948874793 1968
4805 484981 5 0.05 0 1e-04 0.6 40 "LAT" 0.257566346156692 0.567371382465931 0.154956120818929 0.341236630540391 0.473613233106768 0.533439277547199 0.306533664006627 0.344638156358011 0.73117957926346 0.544872695565477 0.461489784825556 0.343527324304393 0.995981345695059 0.995136266086235 0.995423124449052 0.00401865430494137 0.00486373391376538 0.00457687555094816 1002
4806 988582 1 3 0 1e-04 0.6 40 "LAT" 0.256225995577585 0.565766782706847 0.155333244188165 0.342827852320142 0.469139377770798 0.530970410767266 0.312358547877458 0.350726795993055 0.725365373348383 0.542389712548164 0.467691792065624 0.348428324611195 0.969061800446848 0.940594353908217 0.950315989433275 0.0309381995531521 0.0594056460917831 0.0496840105667254 164
4807 1191193 2 3 0 1e-04 0.6 40 "LAT" 0.259291533575328 0.563190944484675 0.159125105984391 0.345431949820174 0.465045699921741 0.529520740094902 0.309654693713378 0.350155421425724 0.724337233497069 0.540791617884967 0.468779799697769 0.348845633785912 0.999577509519617 0.997193229796182 0.998016987973917 0.000422490480383221 0.0028067702038179 0.00198301202608287 648
4808 1015211 3 3 0 1e-04 0.6 40 "LAT" 0.260557964781359 0.566396521743183 0.157564074794778 0.342230723597118 0.462310458010911 0.526695613395399 0.313567008080817 0.354358264410867 0.722868422792271 0.540005168671599 0.471131082875594 0.350549537347902 0.999620568383832 0.996510554828109 0.99759294931025 0.000379431616167857 0.00348944517189113 0.00240705068975033 2083
4809 404335 4 3 0 1e-04 0.6 40 "LAT" 0.261040823745528 0.562977074325925 0.160375046151114 0.345602944254437 0.461675402324524 0.527853574961776 0.311699476025378 0.353614331923725 0.722716226070051 0.539697038785067 0.472074522176492 0.351175995606842 0.570018759939337 0.95214072648898 0.818704984230102 0.429981240060663 0.0478592735110204 0.181295015769898 1016
4810 1195026 5 3 0 1e-04 0.6 40 "LAT" 0.256653352663958 0.559341439203663 0.160501770773741 0.349307625967541 0.46619178979921 0.529723104584652 0.309883130122713 0.349652330262858 0.722845142463168 0.539536619212921 0.470384900896454 0.34987441916047 0.999613788544684 0.999163267066171 0.999317683001403 0.000386211455315589 0.000836732933828535 0.000682316998596677 3601
4811 550868 1 0.05 0.25 1e-04 0.6 40 "LAT" 0.264367153295196 0.567038496797018 0.159335465974318 0.341557518032446 0.468941917207508 0.533365406862179 0.303590945159267 0.344798376198063 0.733309070502704 0.545007650748824 0.462926411133586 0.343697216322378 0.99977461789398 0.999586477905108 0.999651877735931 0.000225382106020352 0.000413522094892368 0.000348122264069036 3601
4812 1087823 2 0.05 0.25 1e-04 0.6 40 "LAT" 0.259781012166183 0.567642476721126 0.156088017429519 0.34094453635377 0.472753353352776 0.533142340886275 0.306259934409418 0.344854522248207 0.732534365518959 0.544832451032711 0.462347951838937 0.343572150403827 0.99979700824156 0.999717501425941 0.999744670722449 0.000202991758440026 0.000282498574059008 0.000255329277550633 3601
4813 616819 3 0.05 0.25 1e-04 0.6 40 "LAT" 0.263394429070911 0.569654890827906 0.156768737718516 0.338856248334535 0.469137342406269 0.534894757764796 0.301569577203508 0.343242021509913 0.73253177147718 0.546850841422033 0.458338314922024 0.34176550911551 0.999573241989081 0.998878552529281 0.99911938202642 0.000426758010919186 0.00112144747071874 0.000880617973579602 3601
4814 1053935 4 0.05 0.25 1e-04 0.6 40 "LAT" 0.25742936530264 0.565200874822942 0.156439571864155 0.343302412815009 0.471261202601629 0.530523006334403 0.308861690567314 0.347105111593543 0.728690567904269 0.542229294852042 0.465301262431469 0.345858258756339 0.999452039129947 0.999502003861808 0.99948500504323 0.000547960870053455 0.000497996138192429 0.000514994956770194 3601
4815 1272902 5 0.05 0.25 1e-04 0.6 40 "LAT" 0.259991202118418 0.56468231737115 0.158420224871384 0.343889519863023 0.469979088155873 0.531390521780395 0.307026481223345 0.346624389375693 0.729970290274291 0.542755923094242 0.46544670609473 0.345716114306513 0.999758203742118 0.999711104745321 0.999727272413549 0.000241796257882145 0.000288895254678687 0.000272727586451218 3601
4816 581364 1 3 0.25 1e-04 0.6 40 "LAT" 0.258491535670026 0.563974693260772 0.15800634394046 0.344565076110458 0.46587010744226 0.528868234502862 0.310056726698003 0.349705671026928 0.724361643112287 0.540559345903168 0.468063070638463 0.348256216037233 0.998637888389669 0.999743204639306 0.999363069698962 0.00136211161033138 0.000256795360694311 0.000636930301038173 3601
4817 699319 2 3 0.25 1e-04 0.6 40 "LAT" 0.259308414616296 0.565865781138169 0.15716820210704 0.342704881505131 0.466005417034803 0.531231558458683 0.30816661551107 0.348656580880505 0.725313831651099 0.542740125502084 0.46533481761811 0.347005163539611 0.999560408278508 0.99971900351169 0.999664267284283 0.000439591721491878 0.000280996488309611 0.000335732715716707 3601
4818 305414 3 3 0.25 1e-04 0.6 40 "LAT" 0.260280606610391 0.567049668579702 0.156863406136984 0.341489002015784 0.463026966740774 0.527717269947707 0.311694997284444 0.352329997318933 0.723307573351165 0.540881288144219 0.468558403421428 0.348960906946082 0.999798313547733 0.999512033153928 0.999611412734033 0.000201686452266883 0.000487966846072489 0.000388587265966669 3601
4819 845454 4 3 0.25 1e-04 0.6 40 "LAT" 0.260378070671163 0.561666017679495 0.160924599523766 0.347005991924466 0.45929771588032 0.522449203436379 0.316969694931616 0.357727270313806 0.719675786551483 0.535671620766889 0.477894294455382 0.354359344789711 0.999830154871671 0.999635771888089 0.999703602255943 0.000169845128329195 0.000364228111910599 0.000296397744057096 3601
4820 1073079 5 3 0.25 1e-04 0.6 40 "LAT" 0.259980128095445 0.565236384410774 0.15807196224472 0.343327558373295 0.460444309168085 0.523575446221736 0.315341426643206 0.355952337259248 0.72042443726353 0.53757597191495 0.473413388887926 0.351934045967813 0.99908198125223 0.999686288848602 0.999476151529203 0.000918018747769949 0.000313711151398306 0.000523848470797345 3601
4821 1101523 1 0.05 0.5 1e-04 0.6 40 "LAT" 0.26021237786037 0.566940445350402 0.156878570731198 0.34162028625403 0.471137914082251 0.531868711948929 0.306894451853954 0.345949177432405 0.731350291942621 0.543798922772394 0.463773022585152 0.344505919015469 0.999853230836486 0.999799763462373 0.999818089627012 0.000146769163514224 0.000200236537626856 0.000181910372987865 3601
4822 1022008 2 0.05 0.5 1e-04 0.6 40 "LAT" 0.255524476231219 0.569103801929078 0.1524691560515 0.33941747657195 0.477002246649167 0.535241243495104 0.305942525186442 0.342818599485342 0.732526722880386 0.546543689961946 0.458411681237942 0.341716192179035 0.999728970712401 0.999801375882989 0.999777037074412 0.000271029287598642 0.000198624117011299 0.000222962925588004 3601
4823 485176 3 0.05 0.5 1e-04 0.6 40 "LAT" 0.257225218117888 0.565073059035467 0.156456781555703 0.343537346004028 0.474673602421055 0.534133946684771 0.306487639963058 0.344257964686566 0.731898820538943 0.544567578162078 0.46294442151876 0.344052868694974 0.999871742509927 0.999824952758954 0.999840811391549 0.000128257490073286 0.000175047241046105 0.000159188608450921 3601
4824 971195 4 0.05 0.5 1e-04 0.6 40 "LAT" 0.261694910640907 0.565879439250589 0.158586660294583 0.342685156718376 0.466872657910648 0.530243159937855 0.306559234387258 0.347500476056471 0.728567568551555 0.542476036911383 0.465145894681841 0.345875515950852 0.999813566613968 0.999798209377387 0.99980352276716 0.000186433386031773 0.000201790622613287 0.000196477232839973 3601
4825 1186310 5 0.05 0.5 1e-04 0.6 40 "LAT" 0.260471693159929 0.56509631049538 0.15839295981377 0.343482721277344 0.46991256304585 0.531233719414173 0.30710545118908 0.346627518287245 0.730384256205779 0.542795377815151 0.46549841100285 0.345583364239618 0.999875083857773 0.999828137992222 0.999844269730607 0.00012491614222718 0.00017186200777747 0.000155730269393039 3601
4826 406348 1 3 0.5 1e-04 0.6 40 "LAT" 0.260342111246422 0.562868916702504 0.160067066391164 0.345780867558944 0.460480087688999 0.523696719420488 0.315371157820915 0.355893363834803 0.720822198935421 0.536855292695491 0.47543822421208 0.352756241465239 0.999877481288249 0.999784088606888 0.999816603616811 0.000122518711751135 0.000215911393111977 0.000183396383189097 3601
4827 313203 2 3 0.5 1e-04 0.6 40 "LAT" 0.262552466843159 0.565829708661529 0.159164352093878 0.342745159292457 0.462131240250683 0.529202562969062 0.308533830218096 0.350716464207872 0.724683707093842 0.541545842412404 0.467698182311974 0.348326471820609 0.999868028590579 0.999819298529081 0.999836339036882 0.000131971409421245 0.00018070147091874 0.000163660963117929 3601
4828 240723 3 3 0.5 1e-04 0.6 40 "LAT" 0.260214826113377 0.566911733863213 0.156913348575817 0.341590602411637 0.461200418243603 0.525033845844573 0.314355903767121 0.35497726618556 0.72141524435698 0.53903367197826 0.471269252342939 0.350763795997649 0.999886772626516 0.999816032677781 0.999840634017206 0.000113227373484116 0.000183967322219346 0.000159365982793934 3601
4829 1017489 4 3 0.5 1e-04 0.6 40 "LAT" 0.258689789310384 0.561484749475794 0.160036505379118 0.347159557814529 0.461066272573777 0.524089451561749 0.315227955663856 0.355537074052427 0.71975606188416 0.536576081954752 0.475264461042974 0.353033349101212 0.999885059048885 0.999778507008928 0.999815432290236 0.000114940951115468 0.000221492991072483 0.000184567709764432 3601
4830 634517 5 3 0.5 1e-04 0.6 40 "LAT" 0.256612033792998 0.563681621927432 0.157101265027024 0.344948338321492 0.46501234767209 0.524286535743197 0.31757976608864 0.355548493911744 0.721624381465088 0.537310673530799 0.474681031115664 0.352306664023442 0.999880516330522 0.99979797662375 0.999826269962895 0.000119483669477678 0.000202023376250381 0.000173730037104641 3601
4831 1111701 1 0.05 0 1e-04 0.7 40 "LAT" 0.259027946772073 0.570565160591726 0.153487258608721 0.337947223966701 0.469019808752994 0.531089863432774 0.30072092525999 0.339955906991175 0.728047755525068 0.544453288939469 0.454208183868711 0.339304980018884 0.999540302592539 0.999497487040527 0.999512051466457 0.000459697407460636 0.000502512959472666 0.000487948533542636 3601
4832 641788 2 0.05 0 1e-04 0.7 40 "LAT" 0.25826685702051 0.566253491123466 0.156206259299626 0.342366076019014 0.467270456982452 0.526619866236649 0.306184025593115 0.34443232480985 0.725537314002961 0.540021192564088 0.462390284892741 0.343777062907548 0.954961240211673 0.97349685562648 0.967191517651138 0.0450387597883274 0.0265031443735204 0.0328084823488625 1728
4833 15356 3 0.05 0 1e-04 0.7 40 "LAT" 0.262367893206332 0.56678813261566 0.158345854993792 0.341835599302826 0.460058337290429 0.523026737670736 0.305816279157344 0.346935177616174 0.722426230496761 0.538060741149418 0.464162134151136 0.345223687162956 0.999604617967738 0.999545633573629 0.999566072845433 0.000395382032262246 0.000454366426371037 0.000433927154566558 3601
4834 1220310 4 0.05 0 1e-04 0.7 40 "LAT" 0.262162181111801 0.567658694443034 0.157522561598491 0.340925724216903 0.461392990847914 0.524434278010953 0.304684970699065 0.34577420270472 0.723555171959715 0.539270535796257 0.462207532297555 0.344140316827713 0.999601242834377 0.999425655400832 0.999486384783968 0.000398757165623183 0.00057434459916837 0.000513615216032169 3601
4835 66661 5 0.05 0 1e-04 0.7 40 "LAT" 0.263687344334078 0.568409815267199 0.157863358724124 0.340156818407239 0.462677898823914 0.527879174345625 0.300987814954679 0.34293869923108 0.726365243157992 0.541869026458838 0.458851173678803 0.342007552748902 0.999540030053009 0.9984393796879 0.998821329610851 0.000459969946990978 0.00156062031210042 0.00117867038914915 527
4836 628824 1 3 0 1e-04 0.7 40 "LAT" 0.258355414857661 0.565743851749286 0.156646847065665 0.34282919749071 0.466698608280856 0.533316308942648 0.298202847349174 0.33895640365573 0.725054023138516 0.54418196010931 0.454849694414839 0.340519423568804 0.99042440224827 0.984967236680044 0.986830759832734 0.00957559775173027 0.0150327633199564 0.0131692401672663 524
4837 1279383 2 3 0 1e-04 0.7 40 "LAT" 0.261135376762913 0.56404037101708 0.159702822141039 0.344606684290175 0.457411918362649 0.522529510500992 0.307814887331181 0.349358866280504 0.718547295125562 0.536579856818241 0.46751770947222 0.348016855808097 0.999642683448767 0.998616895286469 0.998973342128747 0.00035731655123328 0.00138310471353068 0.00102665787125287 3601
4838 591564 3 3 0 1e-04 0.7 40 "LAT" 0.257255524720133 0.565143218925589 0.156454386902528 0.343470263062941 0.459575035613106 0.521153209896867 0.312139542983121 0.351325165840083 0.716830560333239 0.535789449592713 0.468593929885649 0.348999414925712 0.99933661897937 0.999423206007785 0.999393499011204 0.000663381020630005 0.000576793992214742 0.00060650098879609 3601
4839 327485 4 3 0 1e-04 0.7 40 "LAT" 0.26001447698704 0.567664959671471 0.156238347803391 0.340900213076481 0.457127212801356 0.520638041754987 0.311333312966721 0.352134265240038 0.717141689788395 0.536453961838604 0.467571660770111 0.348594417683649 0.964085414307049 0.989986579107111 0.981008081272462 0.0359145856929507 0.010013420892889 0.0189919187275377 2097
4840 888781 5 3 0 1e-04 0.7 40 "LAT" 0.264357594946029 0.568537900969831 0.158170309493713 0.340029381482064 0.453700460149847 0.523295047957976 0.305139271347776 0.349314319541514 0.718058055095877 0.538777510627557 0.463309580841489 0.346382629070954 0.996343491739224 0.988488843650845 0.991255439316711 0.00365650826077583 0.0115111563491554 0.00874456068328937 2804
4841 997427 1 0.05 0.25 1e-04 0.7 40 "LAT" 0.26112178399245 0.571407250509853 0.15411078062513 0.33708755872507 0.467131637298792 0.5316604987806 0.298849785183364 0.339551064825515 0.728253421291241 0.545220183370448 0.452960565808495 0.338740270181594 0.999784456331478 0.999736304514977 0.999752818189498 0.000215543668522333 0.000263695485023327 0.000247181810501845 3601
4842 850362 2 0.05 0.25 1e-04 0.7 40 "LAT" 0.258039022029938 0.568216971500199 0.154640856586629 0.340321953104701 0.466321160424514 0.527097385644651 0.304364751293402 0.343288260589608 0.724360182454452 0.540999985714541 0.459005607880031 0.342318646210729 0.999817016870367 0.999722021862762 0.999754335354284 0.000182983129633245 0.000277978137237904 0.000245664645715977 3601
4843 683941 3 0.05 0.25 1e-04 0.7 40 "LAT" 0.263144354515576 0.566913891270592 0.158627768096071 0.341618783641598 0.462088286932423 0.527950981825989 0.300658290871918 0.342793252937728 0.725232641447998 0.541389595464495 0.459286058967989 0.342440118284945 0.999126693230448 0.998994900091537 0.999040619398755 0.000873306769552162 0.00100509990846315 0.000959380601245317 3601
4844 732873 4 0.05 0.25 1e-04 0.7 40 "LAT" 0.261945872262104 0.568691596964997 0.156605209820255 0.339842033005704 0.461740157798902 0.526869010140801 0.301955455915828 0.343863736954561 0.723686030061006 0.541226972070616 0.458560665736083 0.342518264327996 0.999789357804447 0.999692681045373 0.999726116200268 0.000210642195552697 0.000307318954627253 0.000273883799731709 3601
4845 1151552 5 0.05 0.25 1e-04 0.7 40 "LAT" 0.259052868845012 0.568642767144275 0.154895748622903 0.339872393016596 0.466726368803363 0.528543651681931 0.302757926894948 0.342315151190096 0.725779237648375 0.542139347678303 0.457653675517851 0.341526815808833 0.999803041813781 0.999709301020065 0.999741278053252 0.000196958186218922 0.000290698979935198 0.000258721946748513 3601
4846 1099608 1 3 0.25 1e-04 0.7 40 "LAT" 0.25659651922037 0.564865427002848 0.156215871588032 0.343772904038756 0.457159801352679 0.517886307058985 0.315667193874287 0.354632105798836 0.71375632057305 0.533542410302783 0.471883065462319 0.351256287823976 0.99974955068448 0.998843460425448 0.999154646933469 0.000250449315519734 0.00115653957455158 0.000845353066530737 3601
4847 20895 2 3 0.25 1e-04 0.7 40 "LAT" 0.260653655324515 0.564592579055471 0.158884604188788 0.344022484976323 0.456072704390291 0.519703198697568 0.312034812850993 0.352969370091674 0.716726359714806 0.534837606152586 0.470919417039781 0.350237200488683 0.999785960490049 0.999280718402568 0.999456425828581 0.000214039509950824 0.00071928159743221 0.000543574171419235 3601
4848 950596 3 3 0.25 1e-04 0.7 40 "LAT" 0.255593264861302 0.559566901007603 0.159562163528713 0.348935156445577 0.456119994693255 0.516646105384716 0.316746700621699 0.355965062286614 0.711713259554557 0.530895549293668 0.476308864150412 0.353969513679451 0.994781249750175 0.999628210889661 0.997964036884659 0.00521875024982547 0.000371789110339225 0.00203596311534144 3601
4849 599077 4 3 0.25 1e-04 0.7 40 "LAT" 0.258255559527948 0.56424216484748 0.157683998722019 0.344363452732569 0.456263308443992 0.520544757981434 0.311437583781162 0.352556984193406 0.714518867971939 0.535164463984627 0.469121582503181 0.350131727506943 0.999798919043637 0.999124883244872 0.999357980582091 0.000201080956362484 0.00087511675512773 0.000642019417909023 3601
4850 924714 5 3 0.25 1e-04 0.7 40 "LAT" 0.259996125449615 0.565948461579326 0.1575044539493 0.342650966891285 0.456740263761409 0.521160388473579 0.311026394001642 0.352015085022324 0.716736389211024 0.536218490452769 0.468530847950942 0.349155959592677 0.999292714931672 0.999204768590441 0.999235294864505 0.000707285068328278 0.000795231409559231 0.000764705135494938 3601
4851 90670 1 0.05 0.5 1e-04 0.7 40 "LAT" 0.262570970807672 0.570943952659873 0.155326241692816 0.337564250695713 0.464638895621147 0.529778319670634 0.299570380260298 0.340932516861931 0.727209866428819 0.543894922542118 0.454896621953114 0.339809279660525 0.999871370219447 0.999833286650055 0.999846429149026 0.00012862978055256 0.000166713349944804 0.000153570850974369 3601
4852 1018560 2 0.05 0.5 1e-04 0.7 40 "LAT" 0.260236039786241 0.567885012693562 0.156169673120584 0.34066468147894 0.465241811927514 0.52796334816809 0.302209859160355 0.342368543476261 0.725477851713755 0.54157826786008 0.458379532280939 0.341820193901582 0.999856576272454 0.999704787008529 0.999756799276397 0.000143423727546434 0.000295212991470692 0.000243200723603291 3601
4853 1146495 3 0.05 0.5 1e-04 0.7 40 "LAT" 0.258882015059148 0.568593687520021 0.154863722402785 0.339940290947964 0.466035248072692 0.527974853954482 0.302916916037923 0.34249719779646 0.72491726313184 0.541750086968558 0.457780638440707 0.341666187211781 0.999789975153513 0.999195162022507 0.999398062805278 0.000210024846486767 0.000804837977492857 0.000601937194721871 788
4854 854375 4 0.05 0.5 1e-04 0.7 40 "LAT" 0.262659931993839 0.567105764156286 0.158218362027979 0.34141357763479 0.461586339979549 0.527625244295944 0.300623915254303 0.342916734244572 0.724246271973389 0.541247206295117 0.458842277282282 0.34243248486233 0.99988045430484 0.999825304121193 0.999844420847575 0.000119545695160086 0.000174695878807124 0.000155579152424951 3601
4855 624131 5 0.05 0.5 1e-04 0.7 40 "LAT" 0.257739065248415 0.565528026612342 0.156395899291421 0.343035854428984 0.465449478524082 0.523887214698331 0.307770722011525 0.345796481223688 0.723188543772497 0.537956498256142 0.464166621302946 0.344899987720791 0.999857961297567 0.999795809812129 0.999816938138241 0.00014203870243283 0.00020419018787117 0.000183061861758507 3601
4856 88350 1 3 0.5 1e-04 0.7 40 "LAT" 0.26421249131459 0.571873013549209 0.155572126737832 0.33659932338503 0.454681398971066 0.52477334896147 0.304558499655503 0.34861420142518 0.718893890285656 0.540790410806748 0.460130626393335 0.344811691176659 0.999810584909488 0.999724938209599 0.999755074756232 0.000189415090512107 0.000275061790400709 0.000244925243767625 3601
4857 643911 2 3 0.5 1e-04 0.7 40 "LAT" 0.260754399834235 0.564567645189188 0.158981309948675 0.344038428512108 0.454336298906593 0.520303025425775 0.310480056179222 0.352804761689565 0.715090698740828 0.53530065650702 0.469461366127897 0.350099606822523 0.999880080925692 0.999798064050729 0.999826682660159 0.000119919074308225 0.000201935949271371 0.000173317339840731 3601
4858 96624 3 3 0.5 1e-04 0.7 40 "LAT" 0.260291712445565 0.570644082904466 0.154209510280469 0.337836513964491 0.458125879261816 0.523828352723201 0.307452853248029 0.348738405288262 0.71841759170738 0.539491761938449 0.461662363528498 0.345391519492897 0.999880502620916 0.999796676246736 0.999825717270698 0.000119497379083815 0.000203323753263734 0.000174282729302231 3601
4859 48602 4 3 0.5 1e-04 0.7 40 "LAT" 0.25625706440393 0.558242126275142 0.160973932014828 0.350405375481647 0.460281571882618 0.523770507669384 0.308124796186938 0.348284202443902 0.716538636286547 0.535249182491239 0.469098728201766 0.349353825426662 0.999881531974802 0.999798383242253 0.999826844932052 0.000118468025197613 0.000201616757746782 0.000173155067947629 3601
4860 1032313 5 3 0.5 1e-04 0.7 40 "LAT" 0.259028607744428 0.559238108045858 0.161997336444249 0.349404355051055 0.456259719386588 0.521903151222295 0.30826327457558 0.350071832226396 0.715288327131016 0.534492681873155 0.470260611019829 0.350181276182884 0.999883214167901 0.999792877344484 0.999824177158678 0.000116785832099284 0.000207122655516285 0.000175822841322338 3601
4861 814012 1 0.05 0 1e-04 0.8 40 "LAT" 0.262351110050926 0.568348786427619 0.157144315832467 0.340198519722801 0.45551309307143 0.520343343198822 0.300039737656882 0.341900034307511 0.717864203122356 0.536868226892244 0.457184053489349 0.34134848376622 0.999428841708299 0.998835716271389 0.999040799262769 0.000571158291700937 0.00116428372861085 0.000959200737230901 3601
4862 1237101 2 0.05 0 1e-04 0.8 40 "LAT" 0.258586979229484 0.569642526306685 0.153917234533241 0.338910493733466 0.458987499269669 0.519640690865757 0.303162545509819 0.342582826562462 0.717574478499153 0.536573463311545 0.45707978004306 0.341368066998545 0.991413474777504 0.994243073051949 0.993279112051055 0.00858652522249611 0.00575692694805062 0.00672088794894518 892
4863 1121145 3 0.05 0 1e-04 0.8 40 "LAT" 0.259679764288587 0.570398601792331 0.154000093092983 0.338137483262392 0.459676886949431 0.522864451148397 0.299534837907942 0.33988896739376 0.719356651238017 0.539013209069443 0.453534931000925 0.33934601041633 0.999590410384326 0.999453988977252 0.999500604929687 0.000409589615673891 0.000546011022748254 0.000499395070313005 3601
4864 1132157 4 0.05 0 1e-04 0.8 40 "LAT" 0.258543707739629 0.566741277259561 0.156031670063059 0.341805257611263 0.458922116781706 0.522259496075739 0.300021676682863 0.340586199947281 0.717465824521334 0.537403879639948 0.456053346745922 0.341046060187211 0.989429705158963 0.986969012220455 0.987808754332025 0.0105702948410374 0.0130309877795448 0.0121912456679754 532
4865 173931 5 0.05 0 1e-04 0.8 40 "LAT" 0.258714772533381 0.570665198161852 0.153239157813933 0.337873870643543 0.460744359107336 0.522501678524023 0.300539100843824 0.340198648185641 0.719459131640717 0.538799811784389 0.453778258657757 0.339453921912868 0.993622531160226 0.994760346537553 0.994373156403268 0.00637746883977433 0.00523965346244731 0.00562684359673243 1368
4866 1129858 1 3 0 1e-04 0.8 40 "LAT" 0.256962467449528 0.563750222117748 0.157335310636163 0.344858839619653 0.452951313384085 0.5180417836356 0.307499910201807 0.348641709983326 0.709913780833613 0.533312574258692 0.464835220837969 0.347753388484525 0.998393707060586 0.97769869651229 0.984815780821458 0.00160629293941352 0.02230130348771 0.0151842191785419 103
4867 788690 2 3 0 1e-04 0.8 40 "LAT" 0.260192838538029 0.561854785278391 0.160778670152073 0.34685151949797 0.449595932713874 0.51365503434245 0.312014520282388 0.353697281491958 0.709788771251904 0.529942002791291 0.472793190434461 0.351739771074225 0.710826514074705 0.944916609340471 0.863372205476267 0.289173485925295 0.055083390659529 0.136627794523733 1269
4868 421292 3 3 0 1e-04 0.8 40 "LAT" 0.260572597144896 0.565335888408823 0.158288372692599 0.343312490529133 0.4510908192764 0.51563491488097 0.310528710632813 0.352050566471876 0.711663416421296 0.532456790183951 0.468817083325412 0.349372250084142 0.99960916396319 0.94330838779262 0.962902367387534 0.000390836036810478 0.05669161220738 0.0370976326124657 886
4869 104442 4 3 0 1e-04 0.8 40 "LAT" 0.258900340452791 0.563872840448428 0.158448897472321 0.344749320259053 0.451178981379074 0.516299972669135 0.307831535615072 0.349336915495606 0.710079321831865 0.532346309772708 0.466280433087393 0.348096582047398 0.996763752401241 0.984672393343513 0.98885539647261 0.00323624759875921 0.0153276066564873 0.0111446035273905 280
4870 303698 5 3 0 1e-04 0.8 40 "LAT" 0.257303525159621 0.560315229430817 0.160071670682587 0.348298321136299 0.452261297927089 0.517691540174128 0.30542502441823 0.346915234519646 0.70956482308671 0.532026230290865 0.465496695100817 0.347730962947928 0.999309487635855 0.996698009086315 0.997596237523756 0.000690512364144823 0.00330199091368523 0.00240376247624348 165
4871 127690 1 0.05 0.25 1e-04 0.8 40 "LAT" 0.260818631068805 0.57051459556294 0.154600173077852 0.338039868235518 0.456891702780752 0.518209288797585 0.30310896895162 0.34324100029934 0.717710333849557 0.536028326358555 0.457709142029472 0.341497454977395 0.999791193011257 0.999701175495676 0.999732069144485 0.000208806988742627 0.000298824504324172 0.000267930855514981 3601
4872 437254 2 0.05 0.25 1e-04 0.8 40 "LAT" 0.262565304620405 0.569614146366292 0.156267962213739 0.338880286746695 0.457834877997923 0.522367363577297 0.298331769112508 0.339909693842549 0.720400182618328 0.538619028439888 0.454599731326247 0.33957895090028 0.99870892959607 0.998443039721177 0.998534764813954 0.00129107040392956 0.00155696027882321 0.00146523518604627 3601
4873 534984 3 0.05 0.25 1e-04 0.8 40 "LAT" 0.262796165013423 0.567690220810172 0.157844344494007 0.340853105409765 0.454261381537991 0.519507376661452 0.299702221199573 0.341999034992872 0.717057546551415 0.536115301781302 0.457546565693579 0.341659796033942 0.999809746932015 0.999706358120919 0.999742181486555 0.000190253067984682 0.000293641879080504 0.000257818513444751 3601
4874 311279 4 0.05 0.25 1e-04 0.8 40 "LAT" 0.259766884045788 0.570632771124459 0.15387678705071 0.337842198380392 0.457735623455011 0.520415761455111 0.301061718369425 0.341605309524948 0.717502507500799 0.537504260811625 0.454938505420135 0.340350365943624 0.999118388607007 0.998649582674438 0.998810046110542 0.0008816113929928 0.00135041732556172 0.00118995388945839 1018
4875 701305 5 0.05 0.25 1e-04 0.8 40 "LAT" 0.2628061041609 0.566319036242616 0.158889835431506 0.342252544151862 0.453605549982696 0.517222639789016 0.302376739977014 0.344221489543373 0.716411654143596 0.534167000633068 0.46126657540852 0.343576117550811 0.999759532124409 0.999414935242973 0.999534398519954 0.000240467875591285 0.000585064757027384 0.000465601480046261 3601
4876 1114884 1 3 0.25 1e-04 0.8 40 "LAT" 0.257828839235192 0.568440778398728 0.154350344424345 0.34013534248737 0.451142046738584 0.515001891531126 0.309572177367065 0.350246154249416 0.708970885973776 0.53285502302026 0.46392252179141 0.347186188748994 0.999802616674848 0.999532018620385 0.999625251974761 0.000197383325151616 0.000467981379614538 0.000374748025238474 3601
4877 545343 2 3 0.25 1e-04 0.8 40 "LAT" 0.260799440874037 0.565920965044396 0.158023417904982 0.342684540033202 0.449121201691853 0.516844260844759 0.304999376267139 0.348014254153032 0.709920642565891 0.533474206049151 0.463022794172121 0.346544993502958 0.999823646508617 0.999172456741591 0.999399263024388 0.000176353491382694 0.000827543258409064 0.00060073697561244 107
4878 1100513 3 3 0.25 1e-04 0.8 40 "LAT" 0.259834311605868 0.562556504224448 0.159942280605602 0.345995458356592 0.447703002673246 0.516396524638148 0.305052510697426 0.348793255463241 0.707537314279114 0.532077373418847 0.464994791303027 0.348189936473777 0.998556370069093 0.999628394331505 0.999254830420695 0.0014436299309071 0.00037160566849498 0.000745169579304638 3601
4879 863775 4 3 0.25 1e-04 0.8 40 "LAT" 0.257484071126061 0.559820126862525 0.160617609787721 0.348824477555342 0.450199114473276 0.516314949357642 0.307074152071741 0.349148021346698 0.707683185599337 0.530908967156617 0.467691761859462 0.349472402279594 0.99982131536075 0.995948019992409 0.997285691529576 0.000178684639250443 0.00405198000759139 0.00271430847042381 110
4880 947317 5 3 0.25 1e-04 0.8 40 "LAT" 0.26218876178988 0.562361419083123 0.161504863255159 0.346244819339386 0.446542833672262 0.513499356676999 0.307184745043562 0.350606166837927 0.708731595462142 0.530210203126504 0.468689608298721 0.349425651958319 0.999835473236162 0.999678873039952 0.999733752980197 0.000164526763838508 0.000321126960047927 0.000266247019803515 3601
4881 630693 1 0.05 0.5 1e-04 0.8 40 "LAT" 0.261266701743417 0.571424815873732 0.154182643146843 0.337097052665703 0.458882222291974 0.52367175560903 0.297680156724125 0.33903416337328 0.720148924035391 0.539995617780291 0.451862799870969 0.33840748980297 0.999879424932228 0.999828665884157 0.99984610051958 0.000120575067771993 0.000171334115842654 0.000153899480420226 3601
4882 957623 2 0.05 0.5 1e-04 0.8 40 "LAT" 0.257745128361545 0.568221375411334 0.154442711872606 0.340302344800835 0.460889323357633 0.522457811765035 0.30056965263101 0.340007010707816 0.718634451719177 0.537944930590094 0.455012364503616 0.340148555133187 0.999877818546136 0.999804043572691 0.999829084731678 0.00012218145386395 0.000195956427308475 0.000170915268322421 3601
4883 1074923 3 0.05 0.5 1e-04 0.8 40 "LAT" 0.258583445981886 0.569268628462491 0.154188965138175 0.339273808275603 0.458329667767813 0.518357771496442 0.304077976924798 0.343290102323879 0.716913113749699 0.535580798199916 0.458266942062973 0.341971977594959 0.99987530462846 0.999806891966616 0.999830200191949 0.000124695371540085 0.000193108033383529 0.000169799808050681 3601
4884 371906 4 0.05 0.5 1e-04 0.8 40 "LAT" 0.257799211207852 0.56884935067242 0.154011325012445 0.339676194226261 0.460275522022603 0.521920718547038 0.300747602245782 0.340268280377755 0.718074733230455 0.537790947349112 0.454758927258227 0.340113800927311 0.999836630815862 0.999811080114012 0.99981975695558 0.000163369184137526 0.000188919885988035 0.000180243044419521 3601
4885 410045 5 0.05 0.5 1e-04 0.8 40 "LAT" 0.260585431582799 0.570108116447368 0.154748804033886 0.338374157909779 0.457220440150279 0.520600702648372 0.300471411012084 0.341407000348483 0.717805871733079 0.537493061605758 0.45522021504597 0.340411767387576 0.99986329706836 0.999799932964303 0.99982168454855 0.000136702931640166 0.000200067035697425 0.000178315451449817 3601
4886 578599 1 3 0.5 1e-04 0.8 40 "LAT" 0.259877873707549 0.561759041697917 0.160559179605968 0.346892733077488 0.449138580013739 0.515263004537904 0.307245418565285 0.349791773354032 0.709016453721288 0.531020314123223 0.467804598171253 0.349163682845163 0.999882783901097 0.999760098325236 0.999802750876916 0.000117216098903113 0.000239901674763517 0.000197249123084293 3601
4887 1281636 2 3 0.5 1e-04 0.8 40 "LAT" 0.260792677540984 0.564707337453807 0.158896921827167 0.343883001550751 0.44967240208571 0.51785074846821 0.30495916481047 0.348103424484932 0.710465079626694 0.533745209738308 0.463856086637637 0.347027674014523 0.99987890907562 0.999817295799293 0.999838773515778 0.0001210909243796 0.000182704200707362 0.00016122648422176 3601
4888 612163 3 3 0.5 1e-04 0.8 40 "LAT" 0.257536796433417 0.563387407917194 0.157977342988272 0.345213973801388 0.45097033189532 0.514358713781694 0.309820623779346 0.350515647140958 0.708507128328737 0.530731529143375 0.467797966767618 0.349145951660383 0.999881176637385 0.999766735522128 0.999806156720762 0.000118823362615328 0.00023326447787148 0.00019384327923792 3601
4889 697539 4 3 0.5 1e-04 0.8 40 "LAT" 0.258457421366374 0.560287169332991 0.160763446636298 0.348318615030676 0.444844157804613 0.508293059227912 0.315353103141181 0.357239448363912 0.703301579170987 0.525833589596249 0.476116549777479 0.354583585954197 0.99988151761292 0.999789475447618 0.999821525900847 0.00011848238708034 0.000210524552382373 0.000178474099152653 3601
4890 184193 5 3 0.5 1e-04 0.8 40 "LAT" 0.256730022075135 0.567700772992278 0.154244308280568 0.340839553936339 0.448892505361055 0.507894973033736 0.317132504963266 0.356098739389888 0.70562252743619 0.527826780129252 0.471376813243834 0.351250548196567 0.999862133869194 0.999684521478429 0.99974556194112 0.000137866130805897 0.000315478521571055 0.000254438058880108 3601
4891 846952 1 0.05 0 1e-04 0.9 40 "LAT" 0.26024706769844 0.568527880692372 0.155747987384914 0.340070920822893 0.450118469362893 0.512837914273197 0.299310822863252 0.340258075376389 0.710365537061333 0.531865461400058 0.455058810248166 0.340240601004574 0.984216308967727 0.986677444210258 0.985833836529328 0.0157836910322728 0.0133225557897423 0.0141661634706715 3043
4892 1207941 2 0.05 0 1e-04 0.9 40 "LAT" 0.262457194069324 0.56948951157545 0.156329999155616 0.339062462832204 0.447244008019537 0.513104487917075 0.297168678605085 0.340009216987337 0.709701202088861 0.532528331520244 0.453498677760701 0.339737602861716 0.980197416989858 0.982967363585827 0.982008670129515 0.0198025830101421 0.0170326364141729 0.0179913298704853 530
4893 852716 3 0.05 0 1e-04 0.9 40 "LAT" 0.260495199007068 0.571815718332218 0.153458817517162 0.33669168210827 0.450485223273253 0.513394345948156 0.298147266080748 0.339127805889875 0.71098042228032 0.533307344498575 0.45160608359791 0.338332478321178 0.999490420408855 0.999401574822297 0.999432005586336 0.000509579591144909 0.000598425177703077 0.000567994413664287 3601
4894 844696 4 0.05 0 1e-04 0.9 40 "LAT" 0.258366642910599 0.572029130741196 0.152039155091991 0.33648190104376 0.451696766146371 0.512656053411017 0.299662488970164 0.339504902133578 0.71006340905697 0.532730896224338 0.451701644062154 0.338514061458985 0.999547740084052 0.999308075994139 0.99938952936847 0.000452259915948341 0.000691924005861122 0.00061047063152975 3601
4895 1215576 5 0.05 0 1e-04 0.9 40 "LAT" 0.260162905793914 0.570493683919485 0.154221260790569 0.338043135499734 0.448586221327287 0.511509659426931 0.299194329691219 0.340485077271121 0.708749127121202 0.531633514332875 0.453415590481788 0.339690561337871 0.996575279392 0.995035792522696 0.995563648395427 0.00342472060800017 0.00496420747730447 0.00443635160457275 401
4896 667853 1 3 0 1e-04 0.9 40 "LAT" 0.257821547156702 0.564132959785952 0.157500385387631 0.344502315786685 0.445185933889102 0.509793416510728 0.308659513459371 0.350247164141536 0.703007481045804 0.528081003802534 0.466159898847002 0.34866610853726 0.995380128284306 0.927892993563705 0.95120665406714 0.00461987171569442 0.0721070064362954 0.0487933459328603 113
4897 291417 2 3 0 1e-04 0.9 40 "LAT" 0.257122078456773 0.564135079299143 0.157176372176146 0.344498738221763 0.443069888539496 0.506707121808563 0.308243910924538 0.349529156678214 0.700191966996269 0.526018529229048 0.465420283100684 0.34818794312323 0.999427787741048 0.993467368679199 0.995519636085445 0.00057221225895229 0.00653263132080077 0.00448036391455545 283
4898 477737 3 3 0 1e-04 0.9 40 "LAT" 0.262904920656448 0.564131887126927 0.160679913227855 0.344523874500885 0.440104509052783 0.509190847795026 0.304467654072715 0.349379686640838 0.703009429709231 0.52804471462443 0.46514756730057 0.348083880220895 0.961172225837559 0.949688681299188 0.953730137619821 0.0388277741624407 0.0503113187008118 0.046269862380179 766
4899 383209 4 3 0 1e-04 0.9 40 "LAT" 0.260131744465793 0.56697612758994 0.156817235337395 0.341615293376024 0.441777557318562 0.507598218909117 0.307687332238421 0.350280283221337 0.701909301784355 0.527675184269306 0.464504567575816 0.347712510327319 0.983916815575215 0.960368455706361 0.968565404351234 0.0160831844247847 0.0396315442936394 0.0314345956487656 118
4900 1314566 5 3 0 1e-04 0.9 40 "LAT" 0.261174980285323 0.564438311901428 0.159376858900738 0.344194294569778 0.439631993545928 0.507904713794464 0.30677572035993 0.351000634863586 0.700806973831251 0.527205721581608 0.466152579260668 0.349041657372483 0.94907396180773 0.968523037639486 0.961703126392161 0.0509260381922699 0.0314769623605138 0.0382968736078385 159
4901 332430 1 0.05 0.25 1e-04 0.9 40 "LAT" 0.259351969681856 0.567880419132249 0.155659650915809 0.340666340002032 0.447886489039827 0.509976507959066 0.300944545111461 0.341858636927757 0.707238458721683 0.529722098190432 0.45660419602727 0.341497744879476 0.999799675089212 0.999720183336674 0.999747405113881 0.000200324910787912 0.00027981666332605 0.000252594886118948 3601
4902 1046258 2 0.05 0.25 1e-04 0.9 40 "LAT" 0.258592605757029 0.567443632862333 0.155531167730341 0.341122402921646 0.449058725791661 0.511199294996079 0.300167550355983 0.340813906009419 0.70765133154869 0.530335048429266 0.455698718086324 0.340976898799853 0.999797301207763 0.999681559885921 0.999721073198475 0.000202698792237291 0.000318440114079017 0.000278926801524968 3601
4903 429194 3 0.05 0.25 1e-04 0.9 40 "LAT" 0.259205766154472 0.57181942823302 0.152720868644856 0.336706248132157 0.450494213274743 0.512329044185468 0.299558874161926 0.339883098846419 0.709699979429215 0.532504583176837 0.452279742806782 0.338846874433638 0.999782777345756 0.999684351985777 0.999717931822846 0.00021722265424444 0.000315648014222728 0.000282068177154123 3601
4904 1080281 4 0.05 0.25 1e-04 0.9 40 "LAT" 0.25961020476862 0.570923673520497 0.153576502660672 0.337575054907011 0.449411102046606 0.512738297440058 0.298616929229046 0.339735290936462 0.709021306815226 0.532534906221527 0.452193431889717 0.339056924503953 0.999397823760201 0.998576396283666 0.998857518938873 0.000602176239799373 0.00142360371633433 0.00114248106112669 1256
4905 711947 5 0.05 0.25 1e-04 0.9 40 "LAT" 0.261448583569382 0.572132945989558 0.153758491269146 0.336338372611681 0.448287394443062 0.512582574091627 0.297912720386208 0.339984537689048 0.709735978012444 0.532962777263211 0.451671211655354 0.338775556141264 0.999461568198525 0.999060942083997 0.999198907449144 0.000538431801475099 0.000939057916002648 0.000801092550856362 3601
4906 560444 1 3 0.25 1e-04 0.9 40 "LAT" 0.257977473442024 0.568259826541939 0.15460999765466 0.340235321128027 0.444664780901921 0.512458568209238 0.300707511032789 0.343366757733883 0.702642254343945 0.531226212513988 0.455317508687449 0.342686141217978 0.998299978217915 0.998493788635259 0.998427030363666 0.00170002178208464 0.00150621136474116 0.00157296963633372 1261
4907 1271668 2 3 0.25 1e-04 0.9 40 "LAT" 0.264822331124225 0.564653354142227 0.161389795265672 0.343977293566217 0.440006908596807 0.512313234996525 0.296759092997035 0.342680253351519 0.704829239721032 0.530457341276198 0.458148888262706 0.343462556595582 0.999802293589103 0.999419261596066 0.999554324582196 0.000197706410896765 0.000580738403933928 0.000445675417804424 3601
4908 916316 3 3 0.25 1e-04 0.9 40 "LAT" 0.260483573310697 0.564668983038162 0.158754795756013 0.343916000820342 0.440588259341291 0.507018999234149 0.306493898158539 0.349546377377674 0.701071832651988 0.526625366926717 0.465248693914553 0.347986407606703 0.999544987825932 0.98719866448902 0.991503144396976 0.000455012174067831 0.0128013355109801 0.00849685560302424 99
4909 635709 4 3 0.25 1e-04 0.9 40 "LAT" 0.25831508729494 0.563957613284602 0.157983313390011 0.344596540041832 0.438953507621899 0.505362374562716 0.307493502620762 0.350773313988169 0.697268594916839 0.525193943003209 0.465476816010773 0.349061059509301 0.999826189230164 0.99840063605475 0.998895796609915 0.000173810769836159 0.00159936394525032 0.00110420339008473 205
4910 169970 5 3 0.25 1e-04 0.9 40 "LAT" 0.259111991597136 0.565962184283651 0.156932888850084 0.342599206105189 0.438474129534445 0.503027031814156 0.310370747133354 0.352890729689221 0.697586121131581 0.524277956250438 0.467303635983438 0.349784405259968 0.999796467876745 0.998404118884608 0.99888845968356 0.000203532123254737 0.00159588111539193 0.00111154031643965 225
4911 910184 1 0.05 0.5 1e-04 0.9 40 "LAT" 0.258212522660903 0.571164497483423 0.152616959256221 0.337337581543806 0.450751791025572 0.51260969787147 0.299462277901544 0.339566453199763 0.708964313686475 0.532433912703673 0.452079237157766 0.338849423240811 0.999879441941766 0.999803025185731 0.999829024007049 0.000120558058234011 0.00019697481426925 0.000170975992951337 3601
4912 258848 2 0.05 0.5 1e-04 0.9 40 "LAT" 0.261540044315611 0.571350575311224 0.154400347707693 0.33714353255551 0.448384068041803 0.513174102676232 0.296844934035149 0.338938081128909 0.709924112357414 0.533116907465285 0.451245281742842 0.338363106745216 0.999876082010751 0.999814189728372 0.999835501501316 0.000123917989249175 0.000185810271627729 0.00016449849868399 3601
4913 1300644 3 0.05 0.5 1e-04 0.9 40 "LAT" 0.264064517515303 0.569136101811606 0.157599648897896 0.339399446741205 0.44484473976897 0.513230459069159 0.295048636747745 0.33927905205957 0.708909257284274 0.532651765732092 0.452648285645641 0.33937180690054 0.999873702361718 0.999776405162249 0.999810315917112 0.000126297638281969 0.000223594837750905 0.000189684082888224 3601
4914 875264 4 0.05 0.5 1e-04 0.9 40 "LAT" 0.261021470624034 0.569407753365331 0.155537600291465 0.339121912573787 0.449109837170634 0.513937523048993 0.29633995943326 0.338309818845033 0.710131307794668 0.53295209196678 0.451877559724726 0.33864513857597 0.999873089916949 0.99972881823991 0.999778409681597 0.000126910083051346 0.000271181760090361 0.000221590318402777 3601
4915 1252914 5 0.05 0.5 1e-04 0.9 40 "LAT" 0.257724729490746 0.571243686554638 0.152225730198111 0.337208615618059 0.449238764794144 0.510467441989316 0.301428341499643 0.341659078018742 0.70696349428489 0.531000107764791 0.453654071697754 0.340199500354304 0.999873383359089 0.999801717775136 0.999826108953711 0.0001266166409112 0.000198282224863728 0.000173891046288521 3601
4916 849740 1 3 0.5 1e-04 0.9 40 "LAT" 0.257714762922073 0.562186321428928 0.158896198002193 0.346493905902514 0.446259816231381 0.511855243885642 0.301321521666627 0.343026395525375 0.703974579153454 0.52884840670874 0.46021771966882 0.344565213852357 0.999874151742216 0.999703709609552 0.999762223739652 0.00012584825778376 0.000296290390448014 0.000237776260348054 3601
4917 109286 2 3 0.5 1e-04 0.9 40 "LAT" 0.259884319731352 0.565670449603295 0.157616088269061 0.342901707753549 0.442007831152892 0.51039130730293 0.302226988465202 0.345938655067525 0.701892150884244 0.529267742959098 0.459843076734263 0.3451802469594 0.999881029234875 0.99967178042314 0.999744515086197 0.000118970765124741 0.000328219576859869 0.000255484913803052 3601
4918 1213152 3 3 0.5 1e-04 0.9 40 "LAT" 0.260710547723315 0.571011999114133 0.154163714786767 0.337508510876183 0.442032611594563 0.510566626821786 0.302310559965205 0.346007913874553 0.702743159317878 0.531078317242521 0.456474274751972 0.343442955166376 0.999879291099047 0.999675499580342 0.999746443662915 0.000120708900952802 0.000324500419658169 0.000253556337085096 3601
4919 559634 4 3 0.5 1e-04 0.9 40 "LAT" 0.256010774309664 0.561845393803675 0.158171586203121 0.346770267875261 0.441935234512216 0.505333517048838 0.309594940434462 0.350902331956029 0.697946008821881 0.524271807437046 0.467766526637583 0.349922204283152 0.999658518032853 0.99974013143481 0.999712063946321 0.000341481967146984 0.000259868565190009 0.000287936053678811 3601
4920 438175 5 3 0.5 1e-04 0.9 40 "LAT" 0.261222726514606 0.567597922799458 0.157029645821989 0.34094978862049 0.438306767107064 0.505745176512087 0.306376992130164 0.350340039053341 0.69952949362167 0.526800521106581 0.463406637952153 0.347498465869933 0.999888413242413 0.999657142224135 0.999738095445178 0.000111586757586879 0.000342857775864887 0.000261904554822121 3601
4921 272883 1 0.05 0 1e-04 1 40 "LAT" 0.258877582913612 0.572260200339435 0.152183216627648 0.336232714461935 0.44260196727205 0.506111706827814 0.294103002363974 0.335427627514688 0.701479550185662 0.528590419704566 0.446286218991622 0.335750770890591 0.994091671313362 0.992866667017308 0.993283858857556 0.00590832868663795 0.0071333329826925 0.00671614114244367 1134
4922 815196 2 0.05 0 1e-04 1 40 "LAT" 0.259149087956222 0.572691866260883 0.152032011486257 0.335778672249034 0.441442901315159 0.505764270750604 0.293744773399554 0.335598791051976 0.700591989271382 0.528544283335297 0.445776784885811 0.335706010920384 0.999156764884308 0.998727003501121 0.99887366926421 0.000843235115691933 0.00127299649887911 0.00112633073578978 1850
4923 346590 3 0.05 0 1e-04 1 40 "LAT" 0.262145323655555 0.576234695774611 0.151200957490173 0.332213306489326 0.439727371212499 0.507536728414598 0.290243716298614 0.334203975649387 0.701872694868054 0.531116274576375 0.441444673788787 0.333568556834564 0.999530576788481 0.999332157701779 0.999400590240369 0.000469423211518931 0.000667842298221191 0.000599409759631201 3601
4924 79251 4 0.05 0 1e-04 1 40 "LAT" 0.260587583272091 0.574377288743218 0.15162016197346 0.334068606676156 0.439851288153681 0.504725523207138 0.293602024720994 0.336086214786778 0.700438871425772 0.528505530397175 0.445222186694454 0.335439261609454 0.999430961983853 0.999281131831412 0.999332518056721 0.000569038016146946 0.000718868168588246 0.000667481943278553 3601
4925 149967 5 0.05 0 1e-04 1 40 "LAT" 0.260612136015657 0.572727127282273 0.15286094749193 0.335795642453913 0.439736776556017 0.503227713275481 0.295500745252227 0.337413512263767 0.700348912571674 0.526970179225583 0.448361692744157 0.336895713110846 0.999489511610623 0.998966246009717 0.999145671463159 0.00051048838937733 0.00103375399028345 0.000854328536840716 3601
4926 208699 1 3 0 1e-04 1 40 "LAT" 0.256435311619112 0.567298037411532 0.154364589762105 0.341246691761109 0.437420442658083 0.503530324011184 0.300445285234738 0.342793193045301 0.693855754277195 0.524974324366355 0.454809874996843 0.342641023656284 0.990759335762856 0.970919585663736 0.977718144152632 0.009240664237144 0.0290804143362641 0.0222818558473681 190
4927 528319 2 3 0 1e-04 1 40 "LAT" 0.25883246928877 0.561858649232134 0.159862598801094 0.346801021669616 0.43331742408197 0.499661339134117 0.304074196097093 0.347157252570955 0.69214989337074 0.520845707312912 0.463936794898186 0.347422358000887 0.975798448904288 0.978450985147996 0.977530742130656 0.0242015510957122 0.0215490148520037 0.0224692578693444 108
4928 803662 3 3 0 1e-04 1 40 "LAT" 0.257995803176158 0.564607361784493 0.157337339896088 0.343983840745578 0.43762556412804 0.506123181741032 0.297097513823432 0.340376092810877 0.695621367304199 0.525938841260547 0.45443485371952 0.342012781601727 0.990784446553307 0.974798615256806 0.980303762370074 0.00921555344669272 0.0252013847431943 0.0196962376299255 114
4929 981629 4 3 0 1e-04 1 40 "LAT" 0.262171554512881 0.566572683905617 0.158372542000045 0.342018235269768 0.432077808867658 0.502656559863458 0.296886891000832 0.342334523044412 0.694249363380538 0.524620493704259 0.455259433000877 0.342599495023132 0.999626803084348 0.992458202360187 0.994966398377634 0.000373196915652249 0.00754179763981334 0.00503360162236639 104
4930 1117423 5 3 0 1e-04 1 40 "LAT" 0.259259547088666 0.565852811313191 0.157152431115934 0.34274492417514 0.431792583197507 0.499592784631988 0.30381963685093 0.347977688967482 0.691052130286173 0.522098380004806 0.460972067966864 0.346618570034988 0.999487409788291 0.985407862976346 0.990309839206816 0.000512590211708838 0.014592137023654 0.00969016079318428 233
4931 592054 1 0.05 0.25 1e-04 1 40 "LAT" 0.262468172820395 0.572046235755708 0.154423305348106 0.33645166457512 0.440147505013424 0.507581560997024 0.290340072363326 0.333961249408115 0.702615677833819 0.529798777482049 0.444763377711432 0.334886490131811 0.999814862216486 0.999711851639358 0.999747399630246 0.000185137783514161 0.000288148360642152 0.000252600369754127 3601
4932 6973 2 0.05 0.25 1e-04 1 40 "LAT" 0.257688553919441 0.576209475673339 0.148655706834311 0.332217382295187 0.443578142407352 0.50708301700788 0.293074634468953 0.334169357195926 0.701266696326794 0.530404222468431 0.441730341303264 0.33355106743362 0.999762005055422 0.999288370921376 0.999448866815651 0.000237994944578461 0.000711629078623494 0.0005511331843487 3601
4933 644568 3 0.05 0.25 1e-04 1 40 "LAT" 0.262745924032874 0.572146034296837 0.15453030679197 0.336317035884272 0.436880566643455 0.504206054018838 0.292492225837942 0.336657488571695 0.69962649067633 0.527655059430821 0.447022532629912 0.336598669556481 0.999807851408747 0.999673547922821 0.999720073973496 0.000192148591252913 0.000326452077178473 0.000279926026503491 3601
4934 413215 4 0.05 0.25 1e-04 1 40 "LAT" 0.2624937102184 0.572582338425518 0.154073378751202 0.335898220619662 0.437185400650583 0.502600155097745 0.294678264456553 0.337825887986232 0.699679110868983 0.526683360875873 0.448751643207755 0.337206257580876 0.999783925312198 0.999558201880263 0.99963623412236 0.000216074687801733 0.000441798119736834 0.000363765877640074 3601
4935 326491 5 0.05 0.25 1e-04 1 40 "LAT" 0.260300449345344 0.573285507048803 0.152283161978746 0.335159191702253 0.439903455580916 0.506004133498179 0.292487032115455 0.335433424758488 0.70020390492626 0.529009606964243 0.444770194094201 0.335393578658196 0.999751332082224 0.999474752310299 0.999569643517182 0.000248667917776469 0.000525247689701349 0.000430356482817768 3601
4936 6304 1 3 0.25 1e-04 1 40 "LAT" 0.260100864253882 0.565958485855838 0.157532460782993 0.342627351677892 0.432809492317916 0.500722416303501 0.300299821720244 0.344466994784579 0.692910356571798 0.5229847611693 0.457832282503237 0.344216818788759 0.999814852460092 0.999451752437511 0.999577992835688 0.000185147539907591 0.000548247562489117 0.000422007164312223 3601
4937 910364 2 3 0.25 1e-04 1 40 "LAT" 0.262435611917439 0.563211943398174 0.161107566527351 0.345393612504743 0.429190982030512 0.499251784699585 0.299570801839012 0.345484743827352 0.691626593947951 0.521329794538744 0.460678368366363 0.345863877035136 0.999635176557283 0.99917472653217 0.999336550222303 0.00036482344271734 0.000825273467830386 0.000663449777697375 3601
4938 442363 3 3 0.25 1e-04 1 40 "LAT" 0.258739095382683 0.565681731070186 0.156957566083146 0.342956061394435 0.432397003747585 0.498996843178731 0.303722213185279 0.347180938952612 0.691136099130268 0.52160674627407 0.460679779268425 0.346153106272654 0.999619757860606 0.996268663992186 0.997430977143629 0.000380242139394261 0.00373133600781413 0.00256902285637101 180
4939 119343 4 3 0.25 1e-04 1 40 "LAT" 0.257415518360704 0.563215431695142 0.157998791998317 0.345375836378595 0.433671231495624 0.50184446220121 0.300196266442897 0.344067575802173 0.691086749856328 0.522656725661605 0.458195058441214 0.344947546300911 0.999165080740483 0.999191887923799 0.999182628738715 0.000834919259516816 0.000808112076200761 0.000817371261284686 3601
4940 544523 5 3 0.25 1e-04 1 40 "LAT" 0.255384736894976 0.558518806281898 0.160280943855671 0.350155637494702 0.43437915450573 0.501822325091421 0.301931064962063 0.345192541788792 0.689763891400705 0.520972354070888 0.462212008817734 0.34738619870045 0.999662983596846 0.9959199427951 0.997207050665567 0.000337016403153549 0.0040800572049003 0.00279294933443344 117
4941 757380 1 0.05 0.5 1e-04 1 40 "LAT" 0.260414817448131 0.572563524246229 0.152898945943925 0.335917947243282 0.438984413147065 0.50273674589536 0.296232806713238 0.338265594628831 0.699399230595196 0.526584499401665 0.449131752657163 0.337504907655028 0.99987107399667 0.999783404370136 0.999813491293135 0.00012892600333002 0.00021659562986411 0.000186508706865076 3601
4942 935820 2 0.05 0.5 1e-04 1 40 "LAT" 0.267143063319853 0.574508855019944 0.155349531210079 0.333930494655436 0.434083373980829 0.503777062134302 0.291301100931236 0.337214394914941 0.701226437300682 0.528499282413557 0.446650632141315 0.336110015435295 0.999863438149791 0.999790720309158 0.999816283422343 0.000136561850209372 0.000209279690842388 0.000183716577657213 3601
4943 231283 3 0.05 0.5 1e-04 1 40 "LAT" 0.258223367797208 0.571054931607148 0.152713446004737 0.337436041682667 0.441256080701974 0.505082450398235 0.295245258169222 0.336813070609828 0.699479448499182 0.527498661494799 0.447958704173959 0.337083469646 0.999876955364814 0.999784608414505 0.999816075071655 0.000123044635186412 0.000215391585495289 0.00018392492834484 3601
4944 1168342 4 0.05 0.5 1e-04 1 40 "LAT" 0.258452589631138 0.57350058741811 0.151025814025591 0.334960295477426 0.442655012645694 0.507407018152611 0.292539906024543 0.334468808642728 0.701107602276832 0.529842046187708 0.443565720050133 0.334691559067467 0.999809269483279 0.999738585065695 0.999762644102177 0.000190730516721224 0.000261414934305366 0.000237355897822661 3601
4945 121789 5 0.05 0.5 1e-04 1 40 "LAT" 0.258925228205952 0.572844360109019 0.151792184066785 0.335601464495491 0.440037970591993 0.503883765768332 0.295330215395665 0.337234820106918 0.698963198797945 0.527337020758933 0.447122399462451 0.336723494717331 0.999869642151276 0.999787727498177 0.999815703151612 0.000130357848724175 0.000212272501823093 0.000184296848387854 3601
4946 173076 1 3 0.5 1e-04 1 40 "LAT" 0.260349417769347 0.566291203797029 0.157499612957588 0.342294518739809 0.432483507464992 0.500934370033384 0.300333035448184 0.344560986683888 0.692832925234339 0.523259683223994 0.457832648405772 0.344163874822002 0.999884629936451 0.999493013376748 0.999629358227494 0.000115370063549096 0.000506986623251697 0.000370641772506501 3601
4947 1051557 2 3 0.5 1e-04 1 40 "LAT" 0.258878190606322 0.566589854687943 0.156379482973013 0.341981399169607 0.431549410752358 0.500782887404106 0.300768180192238 0.345527791245426 0.69042760135868 0.523182157712244 0.457147663165251 0.34471037784984 0.999883440755298 0.999678499829735 0.999749739268647 0.000116559244702063 0.000321500170265359 0.000250260731352827 3601
4948 739828 3 3 0.5 1e-04 1 40 "LAT" 0.258162250425967 0.56612155192939 0.156252565549634 0.342422303505047 0.4320203920185 0.498434550572087 0.303621449696357 0.347022537843774 0.690182642444467 0.521404898306144 0.459874015245991 0.345812099491699 0.999879636431768 0.999243898414022 0.999464021720269 0.000120363568231774 0.000756101585977766 0.000535978279731014 216
4949 653373 4 3 0.5 1e-04 1 40 "LAT" 0.259131022702662 0.561197169345125 0.160542763690171 0.347438742238939 0.429382774703174 0.497807115815369 0.303192887566627 0.348029184820249 0.688513797405836 0.51947984716362 0.463735651256797 0.348271934509753 0.999882033995563 0.998361537452571 0.998891888467772 0.000117966004436679 0.00163846254742861 0.00110811153222781 112
4950 195719 5 3 0.5 1e-04 1 40 "LAT" 0.257601693294133 0.566969119206758 0.155323626145577 0.341614383642884 0.431919904114483 0.497537474919603 0.305135788154842 0.347953028739848 0.689521597408616 0.521018648179258 0.46045941430042 0.346152931788538 0.999876031825072 0.999358699344481 0.999537518955815 0.000123968174927665 0.000641300655519215 0.000462481044185448 222
4951 107735 1 0.05 0 1e-04 0 50 "LAT" 0.255784723717901 0.563708709479965 0.156578632180418 0.344951286295484 0.505408606388969 0.560617270506431 0.314093945544245 0.348052526031979 0.76119333010687 0.561626240775551 0.470672577724663 0.347040728920935 0.999276828447143 0.999050398759951 0.999126446500578 0.000723171552857005 0.000949601240049346 0.000873553499422089 2572
4952 1139816 2 0.05 0 1e-04 0 50 "LAT" 0.258031492099694 0.563284479763119 0.158246306506869 0.345303820301494 0.502086750680543 0.562306434955036 0.30955250205094 0.346319987285654 0.760118242780237 0.56261198604757 0.467798808557809 0.346001894401038 0.998343022944386 0.998632402544472 0.998534183057881 0.0016569770556137 0.00136759745552768 0.001465816942119 3601
4953 400463 3 0.05 0 1e-04 0 50 "LAT" 0.257214781796714 0.56523382962013 0.156320916810963 0.343326168078735 0.50359253304733 0.562829228470072 0.309708575913553 0.345780987931184 0.760807314844044 0.563617268577007 0.466029492724516 0.34497637322118 0.999348554195902 0.99910239826105 0.999185589072745 0.000651445804097749 0.000897601738950285 0.000814410927254962 3601
4954 248705 4 0.05 0 1e-04 0 50 "LAT" 0.260596614798233 0.566656366979382 0.157323483717894 0.341955808993983 0.500042670234141 0.561934114426983 0.308835092169356 0.346657704352309 0.760639285032374 0.563519476497448 0.466158575887249 0.345079641162174 0.999513611029203 0.999511067209233 0.999511938019174 0.000486388970796662 0.000488932790766772 0.000488061980826146 3601
4955 234319 5 0.05 0 1e-04 0 50 "LAT" 0.255848380860464 0.561421709339222 0.158276200489433 0.347203014538548 0.502257608941647 0.558418607409349 0.31535861809408 0.35025003587117 0.75810598980211 0.55939417928592 0.473634818583513 0.349260063659232 0.97081729723568 0.976644419018121 0.974678802362447 0.0291827027643195 0.0233555809818788 0.0253211976375535 2330
4956 750094 1 3 0 1e-04 0 50 "LAT" 0.261261504038536 0.561980519132206 0.161333164925217 0.346647583778284 0.489737259853494 0.555376613789111 0.313979853120025 0.353856622728107 0.750998763892029 0.557296938624062 0.475313018045242 0.351745870996165 0.9994259101607 0.999577669152837 0.999524904624822 0.000574089839300022 0.000422330847163198 0.000475095375178016 3601
4957 12021 2 3 0 1e-04 0 50 "LAT" 0.255378200403939 0.562022561693779 0.157647095212222 0.346617517868319 0.495449994427413 0.555384858476196 0.317512039846552 0.353587926783944 0.750828194831352 0.557301625431277 0.475159135058773 0.351572517670478 0.999591085010486 0.963044900263415 0.975464147500062 0.000408914989514299 0.0369550997365848 0.024535852499938 1121
4958 172653 3 3 0 1e-04 0 50 "LAT" 0.256286566087319 0.562362664539933 0.157898865961376 0.346242581104139 0.500741374588676 0.55909467460721 0.314017354752678 0.349560839516255 0.757027940675994 0.560072748010721 0.471916220714054 0.348567494975403 0.993051127852086 0.953113217277125 0.966626250265511 0.00694887214791403 0.0468867827228749 0.0333737497344892 647
4959 557591 4 3 0 1e-04 0 50 "LAT" 0.25758763395452 0.558400464428564 0.161691927440295 0.350243892987184 0.491352298544799 0.552743971140193 0.318669233304244 0.356302301575412 0.748939932499319 0.554391542938532 0.480361160744539 0.3545294260691 0.996542704461942 0.98697797792854 0.990265449137278 0.00345729553805834 0.0130220220714602 0.00973455086272231 3164
4960 378920 5 3 0 1e-04 0 50 "LAT" 0.255150843385353 0.559238646584621 0.159557322433545 0.349445738203089 0.493587599856406 0.551901325394811 0.32130402405599 0.357063090924852 0.748738443241759 0.554016858619329 0.480861346489535 0.354866786623674 0.999116328797435 0.999521760254239 0.99938374856101 0.000883671202565241 0.000478239745761371 0.000616251438990179 3601
4961 1160544 1 0.05 0.25 1e-04 0 50 "LAT" 0.25957172099423 0.56551407149807 0.157512353296348 0.343055884269856 0.500540505941824 0.561143343858084 0.310274633219936 0.347473730558547 0.760112226936054 0.562603366437856 0.467786986516284 0.345998095968702 0.99943834783975 0.99975019163755 0.99964377324889 0.000561652160250303 0.000249808362449685 0.000356226751110292 3601
4962 491316 2 0.05 0.25 1e-04 0 50 "LAT" 0.257944161617197 0.560752518697048 0.160100341221811 0.34791166364886 0.500718038514962 0.559863967528556 0.312279103465883 0.348776925431886 0.758662200132159 0.560149241944229 0.472379444687694 0.348499873267171 0.999826548109718 0.999795295052295 0.999805918984076 0.000173451890281593 0.000204704947705177 0.000194081015924005 3601
4963 1177188 3 0.05 0.25 1e-04 0 50 "LAT" 0.258854280610107 0.561131628798429 0.16044506596671 0.347517970206474 0.499284022124916 0.559764624893952 0.311610601437123 0.348875836947494 0.758138302735023 0.560200511505301 0.472055667403832 0.348443579410117 0.999814208245372 0.999804772798804 0.99980799356579 0.000185791754628216 0.000195227201196154 0.000192006434209963 3601
4964 72351 4 0.05 0.25 1e-04 0 50 "LAT" 0.259640494138132 0.56180185788092 0.160385525524215 0.346791830405478 0.498477850100993 0.559102909987963 0.311968145004478 0.349531790508338 0.758118344239125 0.560005569133327 0.472353670528693 0.348615385418547 0.999819130348903 0.99980845402916 0.999812108934553 0.00018086965109698 0.000191545970839983 0.000187891065447417 3601
4965 1252346 5 0.05 0.25 1e-04 0 50 "LAT" 0.256580746028796 0.564694937521821 0.15631353370216 0.343926857634478 0.50485918572947 0.563348619812111 0.309726087551966 0.345246873529873 0.761439931758265 0.563767790622246 0.466039621254126 0.344837087864173 0.999814991884791 0.999790178455349 0.999798537501688 0.000185008115209482 0.000209821544651178 0.00020146249831222 3601
4966 1155662 1 3 0.25 1e-04 0 50 "LAT" 0.259474523142122 0.563452393706637 0.159025176319303 0.345153304489345 0.494700967320469 0.556587884227425 0.314136092530139 0.352061194981502 0.754175490462591 0.558744398386997 0.473161268849442 0.349893185380803 0.999790317461302 0.999812261869499 0.999804720874516 0.000209682538697943 0.000187738130500501 0.000195279125483609 3601
4967 170715 2 3 0.25 1e-04 0 50 "LAT" 0.255678680669282 0.558294210507985 0.16061840696426 0.350368143824054 0.496779278955737 0.556339798928706 0.316349621075211 0.352541757951539 0.752457959625019 0.556804553704673 0.476968028039472 0.352010057268717 0.999552594225478 0.999562777170603 0.999559317791384 0.000447405774522384 0.000437222829396891 0.000440682208615633 3601
4968 412895 3 3 0.25 1e-04 0 50 "LAT" 0.259228505811019 0.562969678288141 0.15926548063232 0.345604986125326 0.491716817259638 0.555693686497166 0.314523835669954 0.353263380713058 0.750945323070656 0.557901881879407 0.473789316302274 0.350935939866204 0.999813446283573 0.999653998038483 0.999708988261572 0.000186553716427216 0.000346001961516822 0.000291011738428119 3601
4969 306257 4 3 0.25 1e-04 0 50 "LAT" 0.258748994438546 0.558121696388009 0.162611621718107 0.350541467056985 0.492636253381613 0.553181418879921 0.318063547650095 0.355649908508326 0.751385247820159 0.554668859100774 0.480675169368202 0.354111202209592 0.99944687607966 0.999738313840793 0.999638029028243 0.000553123920340393 0.000261686159207445 0.000361970971757534 3601
4970 593601 5 3 0.25 1e-04 0 50 "LAT" 0.256281368242032 0.559999443238417 0.159696388067647 0.348651350712196 0.494868594995018 0.554169335682756 0.318574192462707 0.354864099691021 0.751149963237049 0.555904725509495 0.478270580530354 0.353010244130263 0.999824276385462 0.999805887467213 0.999812157213089 0.000175723614537978 0.000194112532787128 0.000187842786910834 3601
4971 222838 1 0.05 0.5 1e-04 0 50 "LAT" 0.258493433099322 0.562641526043035 0.159031313745782 0.34599587471145 0.501064233302296 0.559495707291441 0.312983935934295 0.349158485042417 0.759557666401618 0.560537156436132 0.472015249680077 0.348111709727087 0.999882601669315 0.999878731547108 0.999880047949548 0.000117398330685471 0.000121268452891661 0.000119952050452033 3601
4972 1119178 2 0.05 0.5 1e-04 0 50 "LAT" 0.259170392677563 0.562800408052562 0.159335410559021 0.345786324494528 0.500669315878089 0.56272961885811 0.308075888292602 0.345870166918666 0.759839708555652 0.562729523202353 0.467411298851623 0.34586614820501 0.999862820840048 0.999872173207922 0.99986898329964 0.000137179159951906 0.000127826792077632 0.000131016700360174 3601
4973 161815 3 0.05 0.5 1e-04 0 50 "LAT" 0.261462184375667 0.564062130931548 0.159808978500175 0.344539123054014 0.499520520844668 0.563783708515537 0.305886840557927 0.344811475986621 0.760982705220335 0.563860269303899 0.465695819058102 0.344737379617365 0.999875709902463 0.999877070070459 0.999876602770372 0.000124290097537212 0.00012292992954087 0.00012339722962832 3601
4974 462651 4 0.05 0.5 1e-04 0 50 "LAT" 0.26162941544444 0.566178050862828 0.158276571322988 0.342372251401554 0.499325613836282 0.562058115409792 0.308136750698661 0.346553844642622 0.760955029280722 0.563444354686784 0.466413322021649 0.345146876554732 0.9998851057912 0.999877367672826 0.999880026516637 0.000114894208799824 0.000122632327174473 0.000119973483363281 3601
4975 417631 5 0.05 0.5 1e-04 0 50 "LAT" 0.257938893495041 0.562446376968553 0.158814696922442 0.346111770539322 0.499972418891541 0.560060416624218 0.311554564328021 0.348544847146042 0.757911312386582 0.560838057406742 0.470369261250463 0.347751726540124 0.999844699861055 0.999856782502799 0.999852671959059 0.000155300138945333 0.000143217497201361 0.000147328040941296 3601
4976 143562 1 3 0.5 1e-04 0 50 "LAT" 0.25770844355127 0.560429000395802 0.160292640685782 0.348221934481971 0.492775906237991 0.555489769315637 0.31549031239455 0.353449140020189 0.750484349789261 0.556817179622267 0.475782953080332 0.352037077366994 0.999883226447579 0.999822677357919 0.999843455801458 0.000116773552420712 0.000177322642081451 0.000156544198542125 3601
4977 908521 2 3 0.5 1e-04 0 50 "LAT" 0.260791119346604 0.564524606995238 0.159016080155569 0.344035558063885 0.495749081151147 0.558928224505695 0.311220960454117 0.349702884046461 0.756540200497751 0.560671003564293 0.470237040609686 0.34793880919554 0.999883680533271 0.999872539207607 0.999876376211641 0.000116319466728956 0.000127460792393158 0.000123623788359006 3601
4978 693150 3 3 0.5 1e-04 0 50 "LAT" 0.257822992800295 0.564366998134103 0.157345799064157 0.34420458517827 0.49591690455297 0.556968769909468 0.315006440958273 0.351998545182826 0.753739897353266 0.559246680540502 0.47235224002243 0.349596269356385 0.999875021607661 0.999876804296491 0.999876195076323 0.00012497839233915 0.000123195703509323 0.000123804923676557 3601
4979 703622 4 3 0.5 1e-04 0 50 "LAT" 0.262179633053084 0.565723814956941 0.158963933906783 0.34282179743888 0.489050578475721 0.556076725246147 0.312788671591923 0.353222538147907 0.751230211528804 0.559119736179911 0.471752605498707 0.349938580334787 0.999884912595879 0.999871197553069 0.999875979658133 0.000115087404120698 0.000128802446930747 0.00012402034186705 3601
4980 274627 5 3 0.5 1e-04 0 50 "LAT" 0.256003344890446 0.560981183857105 0.158758427849635 0.347617116243374 0.493963658304343 0.550370811184439 0.323583860844529 0.358760801427622 0.749967003194789 0.553728644400178 0.482342288694165 0.355233396320978 0.999886917241647 0.999646083984678 0.999728184155088 0.00011308275835321 0.000353916015321674 0.000271815844911698 3601
4981 1245607 1 0.05 0 1e-04 0.1 50 "LAT" 0.257343976362795 0.564862948766996 0.156684100999254 0.343767018647447 0.501447672005948 0.559121404197712 0.311509953093876 0.347036950064957 0.758791648368743 0.561035791293246 0.46819405409313 0.345955066050362 0.999162715222494 0.999085018896854 0.999111278219842 0.000837284777506484 0.000914981103146062 0.000888721780157856 3601
4982 349919 2 0.05 0 1e-04 0.1 50 "LAT" 0.258514691593587 0.560183374262985 0.160922418340568 0.348450937555065 0.497447301497536 0.557448398268295 0.311638558561835 0.348789233871705 0.755961993091123 0.558351047350738 0.472560976902404 0.348703555167946 0.992611643780176 0.990677099309273 0.991336732267116 0.00738835621982368 0.00932290069072723 0.00866326773288371 890
4983 1102452 3 0.05 0 1e-04 0.1 50 "LAT" 0.258417717343307 0.564800281539941 0.157391384002268 0.343787967353558 0.499647661421296 0.558960914534612 0.310734076847406 0.347264595703118 0.758065378764603 0.560910948459607 0.468125460849673 0.346114460436909 0.999598394946609 0.999616617137602 0.999610426269284 0.000401605053391505 0.00038338286239788 0.000389573730715866 3601
4984 673313 4 0.05 0 1e-04 0.1 50 "LAT" 0.256031015625441 0.56104805178575 0.158695035899947 0.347537546635451 0.500138807855612 0.56026877550312 0.309276467575497 0.345941884756513 0.756169823481053 0.560507522219914 0.467971503475445 0.346506294679024 0.999462576168175 0.999410520335655 0.999428100585872 0.000537423831824504 0.000589479664344841 0.000571899414128025 3601
4985 1153237 5 0.05 0 1e-04 0.1 50 "LAT" 0.262428385366461 0.563013638858553 0.161164495138958 0.345635317648475 0.495103236490427 0.558150991689159 0.30896678218699 0.347980603243203 0.757531621856888 0.55980181634397 0.470131277325948 0.347196742129892 0.999587913251783 0.999619480837336 0.999608581598555 0.000412086748216834 0.000380519162664459 0.000391418401444807 3601
4986 876227 1 3 0 1e-04 0.1 50 "LAT" 0.256425795583766 0.562435196734262 0.157975555141465 0.346213567669865 0.494518549594409 0.553809692871211 0.316343502452858 0.352551907737197 0.750944345178175 0.556481022141139 0.474319057594324 0.350659445903451 0.999470362456363 0.999310716784161 0.999365019521644 0.000529637543636915 0.000689283215838611 0.000634980478356191 3601
4987 788268 2 3 0 1e-04 0.1 50 "LAT" 0.262105609917206 0.565766561554894 0.1588870090498 0.342764522365315 0.489267742391585 0.557340654813389 0.308657650560194 0.349377694314233 0.751373352308792 0.559968556844788 0.467544659609993 0.347388369930785 0.99949504877681 0.999452840298899 0.999467515235716 0.000504951223190046 0.000547159701101094 0.0005324847642837 3601
4988 195610 3 3 0 1e-04 0.1 50 "LAT" 0.256974204048508 0.55996636455149 0.160118190009756 0.348693341440166 0.49072943160988 0.550427272641916 0.31922204221251 0.356026085651744 0.747703635658388 0.553390624558871 0.479340232222267 0.353821167413582 0.998399142474763 0.99958607653911 0.999179772473028 0.00160085752523712 0.000413923460890094 0.000820227526972134 3601
4989 660542 4 3 0 1e-04 0.1 50 "LAT" 0.257666256926386 0.565474975818943 0.156454705055857 0.343107247096075 0.48981657576749 0.550244740861156 0.319504702458427 0.356727182730502 0.747482832693876 0.555121285819748 0.475959407514284 0.352411618424319 0.999187106791961 0.999656061940091 0.999495097523579 0.000812893208039459 0.000343938059908795 0.000504902476420577 3601
4990 1195122 5 3 0 1e-04 0.1 50 "LAT" 0.258038859215554 0.560789081335949 0.160207586734723 0.347868901139042 0.488402373147982 0.550704374859512 0.318290088210982 0.356390665252743 0.746441232363536 0.553837169930535 0.478497674945705 0.353811356180794 0.999585262336193 0.999567997463205 0.999573945634617 0.000414737663807189 0.000432002536794925 0.000426054365382792 3601
4991 1207746 1 0.05 0.25 1e-04 0.1 50 "LAT" 0.256756242725392 0.563519015639804 0.157318762522154 0.345112728901144 0.502050971049679 0.559362978602425 0.311680770202641 0.34683951958344 0.758807213775071 0.560736662899891 0.468999532724795 0.346283625394589 0.999827536971057 0.999815363987114 0.999819469841326 0.000172463028943045 0.000184636012886415 0.000180530158673606 3601
4992 505899 2 0.05 0.25 1e-04 0.1 50 "LAT" 0.259336513642911 0.564102310078444 0.158457169831476 0.344505189719318 0.498790607344724 0.559780344129507 0.308969795477832 0.346382293430003 0.758127120987635 0.561231583546064 0.467426965309308 0.345763022402696 0.999807399851353 0.99980634559224 0.99980670507588 0.000192600148647238 0.000193654407760246 0.000193294924119617 3601
4993 605769 3 0.05 0.25 1e-04 0.1 50 "LAT" 0.262651591725573 0.565273946962203 0.159615295551408 0.343323072997302 0.495764844458324 0.559483139031923 0.307526361107435 0.346667927334346 0.758416436183897 0.561457653171251 0.467141656658843 0.345534779793036 0.999810200568098 0.999803969053802 0.99980611975857 0.000189799431902108 0.000196030946198271 0.000193880241429485 3601
4994 136843 4 0.05 0.25 1e-04 0.1 50 "LAT" 0.259116240899785 0.564226374724892 0.158215178209112 0.344396009673652 0.499460775686793 0.559914905239294 0.309164098498634 0.346243710100492 0.758577016586577 0.561361154536532 0.467379276707746 0.345634661247714 0.9997614842749 0.999646273486763 0.999685500842253 0.000238515725100066 0.000353726513236988 0.000314499157747124 3601
4995 656920 5 0.05 0.25 1e-04 0.1 50 "LAT" 0.26184436700876 0.563444817527173 0.160481756199093 0.345174824034914 0.497461468314395 0.561691398720092 0.305426266848246 0.344499828909348 0.759305835323155 0.562270154824777 0.465908023047339 0.344756679399576 0.99979697639967 0.999814473265295 0.999808456059645 0.000203023600330472 0.000185526734704876 0.000191543940354773 3601
4996 1063361 1 3 0.25 1e-04 0.1 50 "LAT" 0.26016875643101 0.565631902194195 0.157849908558254 0.342948666971065 0.489545585953026 0.55086852478327 0.317978600325153 0.355787087763956 0.749714342384036 0.555651820812289 0.475828508883407 0.351669870863867 0.999831510588429 0.999792108415349 0.999805720255509 0.000168489411570782 0.000207891584650661 0.00019427974449115 3601
4997 259108 2 3 0.25 1e-04 0.1 50 "LAT" 0.261710985350204 0.560746211944748 0.162493290358895 0.347910219297928 0.485738363232086 0.552174585782708 0.314248491231607 0.354627341087869 0.74744934858229 0.554793816973831 0.476741781590501 0.352666731758548 0.999809876287714 0.999815184365763 0.999813332184868 0.00019012371228638 0.000184815634236939 0.000186667815131519 3601
4998 116061 3 3 0.25 1e-04 0.1 50 "LAT" 0.260675850912009 0.564329401287618 0.159128522067954 0.344263336234481 0.48785045057717 0.551503260403264 0.316530781419246 0.355535605837309 0.748526301489179 0.555562333153874 0.4756593034872 0.352029916140708 0.999838034441997 0.999788162045161 0.999805464378268 0.000161965558003022 0.000211837954838835 0.000194535621731946 3601
4999 748736 4 3 0.25 1e-04 0.1 50 "LAT" 0.255968028136854 0.559268212878967 0.16005727780591 0.349395234849455 0.489729813699877 0.550945458370172 0.318750130859031 0.3560532574944 0.745697841836731 0.553459316286498 0.478807408664941 0.354124744438889 0.999826820885334 0.999486378993386 0.999602864204642 0.000173179114665701 0.000513621006614113 0.000397135795358303 3601
5000 790896 5 3 0.25 1e-04 0.1 50 "LAT" 0.259299023113204 0.557889950148573 0.16312578602405 0.35076480508164 0.489357622941825 0.554710623998723 0.312052720361867 0.351669468637396 0.748656646055029 0.555498312810478 0.475178506385917 0.35167477749697 0.999819815028044 0.999688431803394 0.999733801206227 0.000180184971956042 0.000311568196605837 0.000266198793773457 3601
5001 705484 1 0.05 0.5 1e-04 0.1 50 "LAT" 0.256292983866424 0.560516178240995 0.159249395962042 0.348111956768641 0.49836294474928 0.555705360880515 0.314818391451954 0.350434119460359 0.754655928615704 0.557293292772637 0.474067787413996 0.349686222564519 0.999883438448355 0.999873275960868 0.999876715621373 0.000116561551644902 0.000126724039132243 0.000123284378627087 3601
5002 1138045 2 0.05 0.5 1e-04 0.1 50 "LAT" 0.261043519752825 0.563625640824725 0.159867204634236 0.34498604435663 0.496800925829841 0.559206778593506 0.308647951185595 0.346970534228852 0.757844445582666 0.560694683015867 0.468515155819831 0.346316690755223 0.999877797113142 0.999826023090394 0.999843799852837 0.000122202886858316 0.000173976909605872 0.000156200147163406 3601
5003 442142 3 0.05 0.5 1e-04 0.1 50 "LAT" 0.260742063145205 0.564036660923562 0.159328479323316 0.344546900776769 0.49701917570788 0.558831257167899 0.30923050569543 0.347331690933161 0.757761238853085 0.560593180467595 0.468558985018747 0.346397278229356 0.99976832872134 0.999840519528037 0.999815761341621 0.00023167127866004 0.00015948047196328 0.000184238658378662 3601
5004 131077 4 0.05 0.5 1e-04 0.1 50 "LAT" 0.259965013662668 0.561955919008115 0.160485107797839 0.346628942182414 0.497326127809666 0.560286688031286 0.307370891879088 0.345894807096388 0.757291141472334 0.560833124837576 0.467855999676927 0.346171705494715 0.999879834082177 0.99987308590912 0.999875396170781 0.000120165917823181 0.000126914090880421 0.000124603829219466 3601
5005 334547 5 0.05 0.5 1e-04 0.1 50 "LAT" 0.25795103154533 0.565892380204293 0.156260835391693 0.342643679875243 0.500099595850247 0.558754929797534 0.311270829312246 0.347415444635955 0.758050627395577 0.561136324313483 0.467531664703939 0.34583229769502 0.999876760042072 0.999852830394735 0.999860943979896 0.000123239957928215 0.000147169605264564 0.000139056020104082 3601
5006 149386 1 3 0.5 1e-04 0.1 50 "LAT" 0.259738227689191 0.558181855544802 0.163314419303704 0.350482309197589 0.486345798981115 0.549542324246028 0.318194052890382 0.357157436214588 0.746084026670306 0.552142847478689 0.481508472194086 0.355247639753739 0.999885258817336 0.999830567001929 0.999849539439805 0.000114741182663874 0.000169432998070682 0.000150460560195333 3601
5007 829887 2 3 0.5 1e-04 0.1 50 "LAT" 0.263605702007906 0.564577517797891 0.160698297794288 0.343991580318125 0.487093633592667 0.553038196914115 0.3132718552998 0.353609067857901 0.750699335600574 0.556753413043865 0.473970153094088 0.350571151704171 0.999882734800255 0.999803270054594 0.999831063635224 0.000117265199744703 0.000196729945405836 0.000168936364775673 3601
5008 467113 3 3 0.5 1e-04 0.1 50 "LAT" 0.256575167940706 0.564593540083136 0.156428824189958 0.344021557793513 0.494696967198004 0.554524599681672 0.315719621215362 0.35201920116259 0.75127213513871 0.557653991829842 0.47214844540532 0.34959807735652 0.999884469303019 0.99984752253102 0.999860091451752 0.000115530696981307 0.00015247746898001 0.000139908548248456 3601
5009 1134095 4 3 0.5 1e-04 0.1 50 "LAT" 0.260134126826472 0.56456094691404 0.158646234936567 0.343994036380368 0.491307000844673 0.554195452242451 0.313492281881108 0.35206298354257 0.751441127671145 0.557535808473171 0.472138516817675 0.349511013871248 0.999852770920031 0.999826246183899 0.999835390540996 0.000147229079969415 0.000173753816100934 0.000164609459003749 3601
5010 266915 5 3 0.5 1e-04 0.1 50 "LAT" 0.25949718254111 0.557624305909819 0.163440657762425 0.35101556385378 0.487619287237769 0.550794679721137 0.31700997654421 0.355930437686375 0.747116469778879 0.552901872898644 0.480450634306635 0.354493319290636 0.999881228866234 0.999724882191872 0.999779011741433 0.000118771133765956 0.000275117808127462 0.000220988258566651 3601
5011 825733 1 0.05 0 1e-04 0.2 50 "LAT" 0.258849220501895 0.563869953310262 0.15836279821759 0.344755499564358 0.49732131537169 0.558995451128523 0.306886844636785 0.344528743383813 0.756170535873585 0.560624374707428 0.465249642854375 0.344635162214054 0.999187931258032 0.99743083212451 0.998028728285377 0.000812068741968314 0.00256916787548966 0.00197127171462324 1124
5012 700815 2 0.05 0 1e-04 0.2 50 "LAT" 0.259378593363392 0.563644579106611 0.158817466066566 0.344958183128751 0.495086908261883 0.555284107163936 0.310918351994417 0.348188535753454 0.754465501625274 0.558097063935938 0.469735818060984 0.347120652833915 0.999519452067663 0.999459432428234 0.999479930359377 0.000480547932337323 0.000540567571765882 0.000520069640622533 3601
5013 1145980 3 0.05 0 1e-04 0.2 50 "LAT" 0.262093278924707 0.561488910107303 0.162115264924079 0.347143325909676 0.492175723238473 0.55578847215581 0.308188356078263 0.3475997004302 0.75426900216318 0.557732045933024 0.470303621002342 0.347465147231806 0.999677826635024 0.9996779925792 0.999677935276241 0.000322173364976451 0.000322007420800288 0.000322064723758455 3601
5014 1153987 4 0.05 0 1e-04 0.2 50 "LAT" 0.259636189347245 0.563655585501948 0.158980277445489 0.344980711932094 0.494200360806557 0.553739242418762 0.312488263104686 0.349693023454982 0.753836550153802 0.557088274894091 0.471468540550174 0.348114756198837 0.986676442964254 0.994397303811559 0.991756521533936 0.0133235570357464 0.00560269618844107 0.00824347846606395 1725
5015 349510 5 0.05 0 1e-04 0.2 50 "LAT" 0.259006155531948 0.563124404330319 0.158971695951541 0.345491730970748 0.496787476384623 0.558696245882565 0.306970268469959 0.344835045484227 0.755793631916571 0.56016113831013 0.4659419644215 0.345102473883163 0.999554405373975 0.999235336156509 0.999344036837062 0.00044559462602452 0.000764663843491483 0.000655963162937993 3601
5016 1260342 1 3 0 1e-04 0.2 50 "LAT" 0.262754996240997 0.56282500707993 0.16162906347868 0.345770793809816 0.484179741669819 0.552611441902858 0.31029882021776 0.35186467956386 0.746934737910816 0.555856192019352 0.471927883696439 0.350068234991634 0.99964459248121 0.997976403096142 0.998559770624763 0.000355407518790338 0.00202359690385843 0.0014402293752366 2325
5017 588211 2 3 0 1e-04 0.2 50 "LAT" 0.260793373790955 0.564213846892917 0.159350426113955 0.344428504788721 0.486243016822313 0.547957360439072 0.31739651825411 0.355702110433208 0.747036390613268 0.553279844699031 0.476746944368065 0.3520900974058 0.998350323858494 0.994421250527909 0.995782097231972 0.00164967614150552 0.0055787494720915 0.00421790276802789 2450
5018 241308 3 3 0 1e-04 0.2 50 "LAT" 0.258423938594339 0.55879820816542 0.161986127055454 0.349873793942793 0.48841196747579 0.552757841263271 0.312613796047834 0.351572583254332 0.746835906070129 0.554548819189117 0.474599923103288 0.351284374488105 0.996490466382486 0.998739137856547 0.997965331095294 0.00350953361751448 0.00126086214345315 0.00203466890470556 3601
5019 274054 4 3 0 1e-04 0.2 50 "LAT" 0.258325051043135 0.567195483386987 0.155557034801833 0.341334256051105 0.488327264440106 0.550855725713562 0.31533618883869 0.353552764188529 0.746652315483241 0.556090405313945 0.470893223640523 0.34973566967783 0.999200097703427 0.99937078571538 0.999312142987215 0.000799902296572639 0.000629214284620224 0.000687857012785408 3601
5020 1076652 5 3 0 1e-04 0.2 50 "LAT" 0.259259054519436 0.564059622430599 0.158492292270669 0.344549912004992 0.490663159389232 0.554241713679259 0.310790524590099 0.349306437506757 0.749922213908668 0.557372400866223 0.469282816860768 0.347906451422462 0.999584453556964 0.99947761463307 0.999514296643715 0.000415546443035524 0.000522385366930013 0.000485703356284455 3601
5021 156594 1 0.05 0.25 1e-04 0.2 50 "LAT" 0.261220633787904 0.563900068991737 0.159723238494536 0.344723492460427 0.495335644746136 0.556669222288854 0.308858951729681 0.346840090391815 0.75655627853404 0.559121921619899 0.468582190224218 0.346137663704126 0.999814456497136 0.999801137109837 0.999805706777565 0.000185543502864407 0.000198862890163186 0.00019429322243528 3601
5022 464617 2 0.05 0.25 1e-04 0.2 50 "LAT" 0.257423478235967 0.561619575347782 0.159136760497797 0.347021346306989 0.497064546235598 0.555509029234556 0.311672527171541 0.347923547945674 0.754488024471564 0.557556752882942 0.470809287669338 0.347639053819314 0.999679706757744 0.99962115852702 0.999641008271417 0.000320293242256324 0.000378841472979559 0.000358991728583063 3601
5023 1188707 3 0.05 0.25 1e-04 0.2 50 "LAT" 0.261289979069348 0.562564563609372 0.160810064429981 0.346069612929525 0.493940843322686 0.556683280135792 0.308022803134158 0.346758018813757 0.755230822392034 0.558679968838755 0.468832867564139 0.346544532176965 0.999704482876492 0.999777517546842 0.999752406461231 0.000295517123507983 0.000222482453157802 0.000247593538769326 3601
5024 1140371 4 0.05 0.25 1e-04 0.2 50 "LAT" 0.258368096035336 0.564196350806835 0.157783012870746 0.344441612635898 0.498279413748058 0.557983861604837 0.308761155654974 0.345440341913894 0.756647509783393 0.56006013347409 0.46654416852572 0.345130791764791 0.999722924141116 0.99939546651442 0.999506576312204 0.00027707585888433 0.000604533485579717 0.000493423687796055 3601
5025 639926 5 0.05 0.25 1e-04 0.2 50 "LAT" 0.259277675483578 0.5628670058991 0.159354110924497 0.345746016906731 0.495734684063659 0.555617293943706 0.310664763047445 0.347838712701444 0.755012359547237 0.55805895881628 0.470018873971943 0.347152346736064 0.99966190486408 0.99946606594039 0.999532886525304 0.000338095135920466 0.000533934059610488 0.000467113474696267 3601
5026 775784 1 3 0.25 1e-04 0.2 50 "LAT" 0.260839452582753 0.562264906220022 0.160826455470109 0.34639347320255 0.486681671535805 0.549399496826482 0.315309286889788 0.35411059278968 0.747521124118558 0.553535033475308 0.476135742359897 0.351746776382284 0.999815224584948 0.999796347170238 0.999802884940627 0.000184775415051655 0.000203652829761648 0.0001971150593731 3601
5027 1299957 2 3 0.25 1e-04 0.2 50 "LAT" 0.260614596298353 0.568862126510904 0.155690301473755 0.339661413561538 0.48834514124921 0.552783461368394 0.312502393803865 0.3514062649301 0.748959737547563 0.557995593875085 0.46819269527762 0.347684506499173 0.998894131972478 0.999762976478129 0.999462803836348 0.00110586802752169 0.000237023521870593 0.00053719616365186 3601
5028 95836 3 3 0.25 1e-04 0.2 50 "LAT" 0.262169189006732 0.564208841722162 0.160120723135176 0.344416756296434 0.483548360489154 0.547695647999128 0.316577735732584 0.356455655997784 0.745717549495887 0.553084798546832 0.47669845886776 0.35262238854634 0.999813118351452 0.999148995127783 0.999380758524107 0.000186881648547616 0.000851004872217341 0.000619241475892534 3542
5029 821994 4 3 0.25 1e-04 0.2 50 "LAT" 0.259817932230983 0.560295961444788 0.161656783904996 0.348394888691331 0.483054093242737 0.544087003695726 0.32186662959993 0.360271813465324 0.74287202547372 0.549340348226431 0.483523413504926 0.356521246495784 0.999792045092782 0.999808590366158 0.999802845564569 0.000207954907218232 0.000191409633842404 0.000197154435430989 3601
5030 873756 5 3 0.25 1e-04 0.2 50 "LAT" 0.258322481036933 0.55762229275738 0.162633113390602 0.350822222914692 0.486994834661501 0.551369625133023 0.313638909118052 0.352854514333596 0.745317315698434 0.553256947820319 0.476272022508655 0.352433284699296 0.993624020241448 0.999525794889195 0.99749139598072 0.00637597975855181 0.000474205110804868 0.00250860401927964 3601
5031 1203103 1 0.05 0.5 1e-04 0.2 50 "LAT" 0.261636314900696 0.564300279309823 0.159682600118751 0.344297194071675 0.494849903471545 0.557779221692762 0.306993113107868 0.345696550498734 0.756486218372241 0.559995672181978 0.466675713226618 0.345237191946218 0.9998761916612 0.99986968420783 0.99987192083825 0.000123808338800101 0.000130315792170038 0.000128079161750297 3601
5032 161208 2 0.05 0.5 1e-04 0.2 50 "LAT" 0.260024316531114 0.560282244373188 0.161736908862418 0.348371795791415 0.495328510890773 0.558123313165012 0.306757075569401 0.345351576146667 0.755352827421888 0.558845334692607 0.468493984431819 0.346407130226512 0.999881827965697 0.999871699487664 0.999875166676107 0.000118172034302679 0.000128300512336459 0.000124833323893042 3601
5033 587634 3 0.05 0.5 1e-04 0.2 50 "LAT" 0.258406452827552 0.562680867591659 0.158948293774194 0.345931375828753 0.495904694064836 0.553437392367303 0.313900969386166 0.349954189196315 0.754311146892387 0.556551713184688 0.472849263160361 0.348608174717548 0.999878990240044 0.999876061176131 0.999877057715903 0.00012100975995642 0.000123938823868735 0.0001229422840972 3601
5034 1218756 4 0.05 0.5 1e-04 0.2 50 "LAT" 0.260483085374358 0.566752446579089 0.157175734022441 0.341842564620211 0.496387169785344 0.557737504901016 0.308056292657683 0.34578794147566 0.756870255159702 0.560775843283161 0.465232026680124 0.344475198849568 0.999879101472452 0.999872033247418 0.999874449796212 0.000120898527548235 0.00012796675258152 0.000125550203787607 3601
5035 616346 5 0.05 0.5 1e-04 0.2 50 "LAT" 0.256900535751148 0.564693622852976 0.156515413197896 0.34390177215569 0.498136812604691 0.556866670110867 0.310420458431229 0.346561063408102 0.755037348355839 0.559469034377062 0.466935871629125 0.345699867611297 0.999860658135904 0.999863322597591 0.999862421967704 0.000139341864095755 0.000136677402408488 0.000137578032296285 3601
5036 258164 1 3 0.5 1e-04 0.2 50 "LAT" 0.257988279059847 0.566505013610571 0.155873280496138 0.342067693933287 0.486675478414918 0.546657628810984 0.320592604213921 0.357670745495213 0.744663757474765 0.553068776331583 0.476465884710059 0.352711029581432 0.999881591523215 0.999870082398863 0.999874038816686 0.000118408476785302 0.000129917601136637 0.00012596118331355 3601
5037 397399 2 3 0.5 1e-04 0.2 50 "LAT" 0.260167779858511 0.570523551584796 0.154229498478652 0.337945063280652 0.486965245889647 0.552169462968715 0.312952464896351 0.352321732242813 0.747133025748158 0.558135007405342 0.467181963375003 0.347727893094217 0.999769702350855 0.999864173533027 0.999831511036605 0.000230297649145398 0.000135826466972676 0.000168488963395275 3601
5038 785785 3 3 0.5 1e-04 0.2 50 "LAT" 0.258304385102302 0.564999699859418 0.157163661047859 0.343575281927214 0.487943026356403 0.549903612608689 0.31646295071356 0.354309757545806 0.746247411458704 0.554752209140985 0.473626611761418 0.350957240584947 0.999882360768248 0.999869484916127 0.999873910301003 0.000117639231751606 0.000130515083873457 0.000126089698997391 3601
5039 968761 4 3 0.5 1e-04 0.2 50 "LAT" 0.261231893919242 0.560976819938483 0.162120292015461 0.34763962351432 0.482585319438782 0.549215737339266 0.314321689300278 0.355150186686665 0.743817213358024 0.552885129204299 0.476441981315739 0.352973136328689 0.999880017423285 0.999876701515557 0.999877858690551 0.000119982576715118 0.000123298484443511 0.000122141309448799 3601
5040 770181 5 3 0.5 1e-04 0.2 50 "LAT" 0.258419552869813 0.559472451941768 0.161469803131483 0.349181744302595 0.486896379565333 0.548561117168098 0.31714824092866 0.35516596820912 0.745315932435146 0.552069145533287 0.478618044060143 0.353349683790924 0.999884896583287 0.999859065665067 0.999867959415296 0.000115103416713219 0.000140934334933236 0.000132040584703544 3601
5041 653597 1 0.05 0 1e-04 0.3 50 "LAT" 0.259479225847332 0.567569671822573 0.155963754949933 0.341011414812415 0.495862196132509 0.558427478368107 0.304228886471655 0.342310418097374 0.755341421979841 0.561502736866022 0.460192641421589 0.341899395468641 0.998568854750282 0.997069669830927 0.997579849267812 0.00143114524971768 0.00293033016907277 0.00242015073218816 1368
5042 140144 2 0.05 0 1e-04 0.3 50 "LAT" 0.261190382246748 0.564654126525506 0.159158976399656 0.343950436967974 0.493095461816517 0.557628820959509 0.303644437781544 0.343051575990667 0.754285844063265 0.560016462949956 0.4628034141812 0.343384095129949 0.999587560166945 0.999522355558508 0.999544728934375 0.000412439833054454 0.000477644441492145 0.000455271065625527 3601
5043 611549 3 0.05 0 1e-04 0.3 50 "LAT" 0.261028410831552 0.568402039860166 0.156295621667881 0.340172744098463 0.493592567570519 0.557056293496044 0.304835228022525 0.34353395651606 0.754620978402071 0.560890915102407 0.461130849690406 0.34242307336264 0.997434861716091 0.994997334325449 0.995832162144207 0.00256513828390918 0.0050026656745511 0.00416783785579319 769
5044 580106 4 0.05 0 1e-04 0.3 50 "LAT" 0.259528250755691 0.563655111958033 0.15887711308918 0.344928698405594 0.493196508141216 0.554695060011095 0.308036591411253 0.346070542483781 0.752724758896907 0.557723881878357 0.466913704500433 0.345707816207557 0.987325281790164 0.973453911320671 0.978191696011911 0.0126747182098358 0.0265460886793292 0.0218083039880891 888
5045 575688 5 0.05 0 1e-04 0.3 50 "LAT" 0.256416073114138 0.562139173687483 0.158119436390788 0.346482390102469 0.496525585317704 0.555776129803081 0.308463715669163 0.344889538597672 0.752941658431841 0.55790506212853 0.466583152059951 0.345448251480518 0.999620533960521 0.999610679383706 0.999614004733811 0.000379466039479427 0.000389320616293606 0.000385995266188588 3601
5046 991832 1 3 0 1e-04 0.3 50 "LAT" 0.262151660530624 0.563107162769419 0.160930159567895 0.345488077517176 0.486367194453015 0.554507746203043 0.305288205490274 0.346472014725053 0.748518854983639 0.557253859090481 0.466218365058168 0.346365928771702 0.999576485240651 0.999478858386573 0.99951273695816 0.000423514759349375 0.00052114161342679 0.00048726304184044 3601
5047 415776 2 3 0 1e-04 0.3 50 "LAT" 0.259746738487046 0.562740835252195 0.159829180399699 0.345917930075975 0.482546238086407 0.547968388856905 0.313668400005612 0.353544015238934 0.742292976573453 0.552669278052496 0.473497580405311 0.351318719076439 0.997809965992529 0.999580609610612 0.998967087235788 0.00219003400747079 0.000419390389387544 0.00103291276421233 3601
5048 945271 3 3 0 1e-04 0.3 50 "LAT" 0.257483302257885 0.565055371677884 0.156649860962703 0.343544650930579 0.486931169730367 0.548552906563525 0.315666577109349 0.353125522966909 0.744414471988252 0.553832433617312 0.472316438072052 0.350206957542708 0.998898968776752 0.991580518099842 0.994086792494476 0.00110103122324816 0.00841948190015845 0.00591320750552408 3280
5049 901040 4 3 0 1e-04 0.3 50 "LAT" 0.255770641019839 0.562862113359931 0.15722691436039 0.345789083797503 0.48696641329778 0.546599769915907 0.318681868024177 0.355226467072643 0.742737054317619 0.551797428199815 0.475908782384567 0.352352526827364 0.991037638164294 0.999327869260723 0.996500991004509 0.0089623618357063 0.000672130739277363 0.00349900899549105 3601
5050 1229330 5 3 0 1e-04 0.3 50 "LAT" 0.256016377107013 0.565140044153186 0.155673415021579 0.343452821981427 0.489072961884786 0.551080573328519 0.313204420348247 0.350441765685859 0.7450893389918 0.555485848391682 0.468877835369826 0.34843835355984 0.999607045870494 0.994608219963526 0.996309240103249 0.000392954129505924 0.00539178003647425 0.00369075989675137 2805
5051 135742 1 0.05 0.25 1e-04 0.3 50 "LAT" 0.261655678707279 0.562550698509893 0.161043880325694 0.346080965535581 0.490616354269596 0.553844510883607 0.307448845444057 0.34664604922526 0.752272032976875 0.55680808383424 0.468492725769751 0.346483398138517 0.999829026287306 0.999824155035563 0.999825833034467 0.000170973712693726 0.000175844964436818 0.000174166965533352 3601
5052 331784 2 0.05 0.25 1e-04 0.3 50 "LAT" 0.259705405155423 0.569848121982151 0.154399941804932 0.338701496630135 0.495961552531243 0.558291607437983 0.304356005460431 0.342309845474051 0.755666957686666 0.562191243387589 0.458755947265362 0.341104226597455 0.999729434522482 0.999710370243389 0.999716857554714 0.00027056547751849 0.000289629756610962 0.000283142445286323 3601
5053 605923 3 0.05 0.25 1e-04 0.3 50 "LAT" 0.259758419857178 0.562166590186384 0.16017139307413 0.346461286487349 0.49239527855264 0.55447314263804 0.307639318487267 0.346014186477171 0.752153698409818 0.557078203397321 0.467810711561397 0.346193908881547 0.999812421670559 0.999795473025568 0.999801270741783 0.000187578329440881 0.000204526974432106 0.00019872925821716 3601
5054 364961 4 0.05 0.25 1e-04 0.3 50 "LAT" 0.260333058734874 0.562466896143291 0.160277820890952 0.346141630772186 0.491762224303861 0.554031877221258 0.307953088509715 0.346532658019063 0.752095283038735 0.556891079650119 0.468230909400667 0.346428782579872 0.999783410757361 0.99978065397164 0.999781599136004 0.000216589242639131 0.000219346028359875 0.000218400863996342 3601
5055 863192 5 0.05 0.25 1e-04 0.3 50 "LAT" 0.262207739142757 0.56260045187998 0.161346858184829 0.346019322230934 0.48983923349674 0.553772794855592 0.307093265916589 0.346731785128834 0.752046972639497 0.556789036958001 0.468440124101419 0.346514397524014 0.999825184192748 0.999801147657941 0.99980944761275 0.000174815807251942 0.000198852342058998 0.000190552387249516 3601
5056 1230965 1 3 0.25 1e-04 0.3 50 "LAT" 0.255606786058311 0.562277772755082 0.157607335872149 0.346310634686573 0.488813900258459 0.5484184152585 0.316472205631262 0.352859157062908 0.74442068631677 0.552769103291023 0.474079541503411 0.350988023214464 0.999168721932601 0.998448488487348 0.998693342969761 0.000831278067399086 0.00155151151265239 0.00130665703023948 3601
5057 769861 2 3 0.25 1e-04 0.3 50 "LAT" 0.261179251205542 0.562032534983611 0.161183317288105 0.346572861738148 0.483537074503737 0.549010599031217 0.311988047852928 0.352053020230018 0.744716325709279 0.553251128316905 0.473171365141033 0.350422359888806 0.99981696180891 0.999712611226567 0.999748846173791 0.000183038191089928 0.000287388773433076 0.000251153826208796 3601
5058 1181545 3 3 0.25 1e-04 0.3 50 "LAT" 0.257601608666381 0.566629260874086 0.155529948693759 0.341922847666201 0.488022204077859 0.551024972671083 0.312561497428055 0.350407612155829 0.74562381274424 0.556008974857783 0.468091446121814 0.347846143313389 0.99983369709911 0.999652646713178 0.999714573938693 0.00016630290088965 0.000347353286821591 0.000285426061306999 3601
5059 178154 4 3 0.25 1e-04 0.3 50 "LAT" 0.260138370436814 0.566094186358969 0.157507990420575 0.342495938230259 0.4851878695228 0.549987793548354 0.31132914366192 0.35089600815217 0.745326239959614 0.555188109423172 0.468837134082496 0.348340218302917 0.999799151176599 0.999802124849077 0.999801097916424 0.000200848823400953 0.00019787515092298 0.000198902083576307 3601
5060 730107 5 3 0.25 1e-04 0.3 50 "LAT" 0.262248656416669 0.563984276043002 0.160317643075858 0.344602388342778 0.4841277900722 0.551992913911365 0.308091144650269 0.349210431452771 0.746376446488869 0.55585983244586 0.468408787726127 0.3479088070175 0.99979898431921 0.999539371440392 0.999629723118694 0.000201015680790352 0.000460628559607936 0.0003702768813057 3601
5061 785132 1 0.05 0.5 1e-04 0.3 50 "LAT" 0.260147586861737 0.567143404190398 0.156690369745091 0.341415268612819 0.494122593190738 0.55663853368745 0.305698810703659 0.343964947452454 0.754270180052475 0.560191745786047 0.46238918044875 0.343120617367922 0.999856677732975 0.999866416766243 0.999863090451718 0.000143322267024865 0.000133583233757224 0.000136909548282184 3601
5062 1084314 2 0.05 0.5 1e-04 0.3 50 "LAT" 0.258729120890269 0.568485335147513 0.154863856994067 0.340038748259112 0.495034295277949 0.557331643146697 0.30541087312511 0.343291320838463 0.753763416168218 0.561081354237751 0.460274730119177 0.342216715611798 0.999879584796638 0.999873887087852 0.999875823655737 0.000120415203362228 0.000126112912148357 0.000124176344263449 3601
5063 1075034 3 0.05 0.5 1e-04 0.3 50 "LAT" 0.263472665264434 0.565685011642434 0.159820511974309 0.342896817815924 0.489653222750957 0.554624481679522 0.305816407004587 0.345943378575216 0.75312588801539 0.558424866457367 0.465636918978896 0.344909607793912 0.99988296171754 0.999876297360189 0.999878605879293 0.000117038282460023 0.000123702639811332 0.000121394120706599 3601
5064 717708 4 0.05 0.5 1e-04 0.3 50 "LAT" 0.257813434816386 0.562082787851949 0.15905394632103 0.346555705825763 0.491141143513613 0.549498836732255 0.313914537360158 0.350778764135158 0.748954578329999 0.55373878144258 0.472968483681188 0.349372828242301 0.99988071106498 0.999869900498442 0.99987358233524 0.000119288935020431 0.000130099501558261 0.000126417664759627 3601
5065 449830 5 0.05 0.5 1e-04 0.3 50 "LAT" 0.260552847985827 0.562362126408016 0.160501012232404 0.346262209387992 0.490334364809676 0.552848960492604 0.308719337988802 0.347512122237845 0.750887212795503 0.556069216163036 0.469220350221206 0.347124656451901 0.999883145805969 0.999872394817993 0.999876088283206 0.000116854194031105 0.000127605182007338 0.000123911716794327 3601
5066 772754 1 3 0.5 1e-04 0.3 50 "LAT" 0.260742431466639 0.558884965965319 0.163351894556591 0.349796707595531 0.483869159931664 0.55105056363317 0.309663956194994 0.350341512997565 0.744611591398303 0.553444305612761 0.473015850751585 0.350489028954962 0.999881098088475 0.999867439244 0.999872180315107 0.000118901911525055 0.000132560755999996 0.000127819684893396 3601
5067 674967 2 3 0.5 1e-04 0.3 50 "LAT" 0.257641579060274 0.560319350599648 0.160300239477427 0.348359731525835 0.485945871417943 0.550324553877921 0.312605033799618 0.351318001251202 0.743587450478217 0.553408857281976 0.472905273277045 0.350659010871872 0.999876535470098 0.999866089576654 0.999869676574125 0.00012346452990169 0.000133910423345642 0.000130323425874883 3601
5068 532852 3 3 0.5 1e-04 0.3 50 "LAT" 0.256555031756813 0.565272575031713 0.155936170427751 0.343309161009693 0.487602892827808 0.547669092839249 0.316616745252938 0.353405431891177 0.744157924584621 0.553370088896623 0.472552915680689 0.350245537859823 0.999882815501411 0.999870208706797 0.99987450846016 0.00011718449858929 0.000129791293202584 0.000125491539840354 3601
5069 405561 4 3 0.5 1e-04 0.3 50 "LAT" 0.258084288100646 0.56432814313553 0.15751808986319 0.344272036127253 0.485910008280849 0.550103822834545 0.312983045445595 0.351781606999007 0.743994296381495 0.554640874401166 0.470501135308785 0.349552467975194 0.999877388556883 0.999865170565428 0.999869369563015 0.000122611443116873 0.000134829434572153 0.000130630436984946 3601
5070 1249338 5 3 0.5 1e-04 0.3 50 "LAT" 0.256585031929714 0.558622869496516 0.160883132205488 0.3500987188569 0.486134984548486 0.545751882726771 0.318572766074437 0.355363235887878 0.7427200164782 0.549842880869854 0.479455898279925 0.353870449268155 0.999884617678364 0.999864699084854 0.999871510984526 0.000115382321635905 0.000135300915146062 0.000128489015474455 3601
5071 186108 1 0.05 0 1e-04 0.4 50 "LAT" 0.260387188508149 0.567407310606936 0.156615641947503 0.341163370305876 0.492109798416533 0.554975720926918 0.303877559830008 0.342327210831896 0.752496986924682 0.559189069991133 0.460493201777511 0.341954540329527 0.999611796652148 0.999182975788101 0.999329381961397 0.000388203347852413 0.00081702421189874 0.000670618038603422 3601
5072 544554 2 0.05 0 1e-04 0.4 50 "LAT" 0.257884315300229 0.56105362223521 0.159822093663881 0.347577903200185 0.491322119459347 0.552308905315415 0.307218346522534 0.344958793962437 0.749206434759576 0.5552625787038 0.467040440186415 0.345874142425317 0.999600007696893 0.999538645913788 0.999559493910715 0.000399992303106518 0.000461354086211782 0.000440506089284979 3601
5073 703659 3 0.05 0 1e-04 0.4 50 "LAT" 0.260565040407532 0.562303230015642 0.160561174597064 0.346361041119926 0.48748481176657 0.546810467406611 0.312388967538349 0.349982532879128 0.748049852174102 0.552080964012913 0.472950142135413 0.348769151954536 0.999175033612266 0.998994049693314 0.999056170990923 0.000824966387734189 0.00100595030668562 0.000943829009077 3601
5074 986067 4 0.05 0 1e-04 0.4 50 "LAT" 0.257250707140565 0.565482953628848 0.156240840094606 0.34305642151988 0.49066417311392 0.550926269566878 0.308718286287741 0.346145666230246 0.747914880254485 0.555827047684102 0.464959126382347 0.345120632568793 0.998346637565211 0.998971769850541 0.998759765072281 0.00165336243478888 0.00102823014945937 0.00124023492771888 3601
5075 1209786 5 0.05 0 1e-04 0.4 50 "LAT" 0.257787067727586 0.562346985422005 0.158837364482051 0.346282003636266 0.49144865168729 0.550751302450107 0.3096801463219 0.346546487588471 0.749235719414876 0.554657002309268 0.468517510803951 0.346484130068801 0.990118864898053 0.989031590559342 0.989400665462865 0.0098811351019465 0.0109684094406583 0.0105993345371354 3165
5076 982731 1 3 0 1e-04 0.4 50 "LAT" 0.260314152028882 0.566670852667647 0.157141696250873 0.341912474390349 0.482088651322618 0.548293955447912 0.31048937300786 0.350518197860242 0.7424028033515 0.554276131333473 0.467631069258734 0.34790281561974 0.995109479053598 0.998651713711609 0.997425799095881 0.00489052094640187 0.00134828628839083 0.00257420090411872 3601
5077 552836 2 3 0 1e-04 0.4 50 "LAT" 0.259456396276839 0.562452713310196 0.159775455957477 0.346214043935899 0.483691648455674 0.548577365904067 0.31058419270269 0.349823648501492 0.743148044732512 0.553052828238067 0.470359648660168 0.34888351433158 0.999578488988411 0.999582485400111 0.999581107980441 0.000421511011588603 0.000417514599888821 0.000418892019558741 3601
5078 1161871 3 3 0 1e-04 0.4 50 "LAT" 0.25885526561027 0.55669382372963 0.163863431047149 0.352004726427911 0.481630594685198 0.547025691709391 0.311952891424409 0.351847291285382 0.740485860295468 0.549958172862074 0.475816322471557 0.3523295852067 0.988883490381631 0.99917794536225 0.995621189971082 0.011116509618369 0.000822054637750062 0.00437881002891782 3601
5079 290263 4 3 0 1e-04 0.4 50 "LAT" 0.260603702088615 0.562527186674337 0.160439906139362 0.346105390834686 0.479591827272818 0.544673542752286 0.313871345701317 0.353985156087799 0.740195529361433 0.550460956401583 0.474311251840679 0.351657149483693 0.998055829914929 0.997164891509743 0.997474446396637 0.00194417008507082 0.00283510849025727 0.002525553603363 1011
5080 473299 5 3 0 1e-04 0.4 50 "LAT" 0.257062062278283 0.560383009658655 0.159880370001705 0.348270610088808 0.483309730357718 0.546403716480418 0.313313780509128 0.351859691029868 0.740371792636001 0.550880162212809 0.473194150510833 0.350941260284332 0.996609837853379 0.999421192338926 0.998457771208869 0.00339016214662057 0.000578807661074151 0.00154222879113068 3601
5081 418357 1 0.05 0.25 1e-04 0.4 50 "LAT" 0.256111574473028 0.565038212602536 0.155800289433508 0.343571316849359 0.494917468357223 0.554874814874402 0.30595621379658 0.34257418823485 0.751029042830251 0.558270110663033 0.461756503230088 0.342936837773063 0.999803885176567 0.999778909757526 0.999787316217224 0.000196114823432806 0.000221090242474322 0.000212683782775472 3601
5082 1193544 2 0.05 0.25 1e-04 0.4 50 "LAT" 0.260751257195476 0.563763055211603 0.159586822145839 0.344881113002063 0.489415317038256 0.551243236073941 0.307380637765818 0.345832466964717 0.750166574233732 0.555501297113113 0.466967459911657 0.345534277928812 0.999800696826901 0.99979642828872 0.999797891652487 0.00019930317309856 0.000203571711280217 0.000202108347513152 3601
5083 1276090 3 0.05 0.25 1e-04 0.4 50 "LAT" 0.257134360741719 0.564623641392788 0.156735847365843 0.344001811122286 0.492984096566895 0.551488210037912 0.30939878259832 0.345752733977324 0.750118457308614 0.555897139791898 0.466134629964163 0.345184122728408 0.999594842196903 0.999188487424131 0.999325871985255 0.000405157803097219 0.000811512575868973 0.000674128014745242 3601
5084 23628 4 0.05 0.25 1e-04 0.4 50 "LAT" 0.259155724434298 0.566764988995913 0.156338420979704 0.341762351641204 0.491847664496714 0.555504171124742 0.303112732095038 0.341903560789543 0.751003388931012 0.559314058367132 0.459451153074742 0.341878230118348 0.999476662572476 0.99957076619313 0.999538715791598 0.000523337427523742 0.000429233806870076 0.000461284208402185 3601
5085 646159 5 0.05 0.25 1e-04 0.4 50 "LAT" 0.264943957816602 0.565738984534664 0.1606484413351 0.34285761870292 0.485634098307491 0.553090888737235 0.302505029643571 0.344062768254085 0.750578056124093 0.557453427206927 0.463153470978671 0.343677589485317 0.999818411841493 0.99980509235833 0.999809730689729 0.000181588158507348 0.000194907641670109 0.000190269310271421 3601
5086 24671 1 3 0.25 1e-04 0.4 50 "LAT" 0.26253813138504 0.563355583813638 0.16100974666781 0.34528600485965 0.47849637745862 0.546235027044 0.31110372801647 0.352342207465946 0.74103450884366 0.551855502806251 0.47211347468428 0.350227814384269 0.999828158541617 0.998981765710194 0.999277709179908 0.000171841458383295 0.00101823428980579 0.000722290820092411 3601
5087 401571 2 3 0.25 1e-04 0.4 50 "LAT" 0.25657791924318 0.565200650528811 0.155970261392725 0.343390575054512 0.487616565168249 0.550821290060247 0.308567411675039 0.346748810508867 0.74419448441143 0.555416454252371 0.464537673067765 0.345885381448235 0.999808059180107 0.999649353644329 0.999703322355663 0.000191940819892678 0.000350646355671096 0.000296677644336877 3601
5088 527906 3 3 0.25 1e-04 0.4 50 "LAT" 0.258710753641874 0.565240707645744 0.157230348906134 0.343313020004266 0.486477806391339 0.551298606607156 0.307141218890824 0.346271868534784 0.745188560033213 0.555834296780323 0.464371567796958 0.345483935984211 0.999801195653447 0.999778869403376 0.999786515830651 0.000198804346552557 0.00022113059662369 0.000213484169348521 3601
5089 37376 4 3 0.25 1e-04 0.4 50 "LAT" 0.259591888035828 0.564186046666035 0.158581465503858 0.344359079991651 0.481965995245437 0.547243799004869 0.311537085985356 0.35134817568813 0.741557883281265 0.552756271174192 0.470118551489214 0.34926449324274 0.998344732189205 0.999799648814222 0.999296933158582 0.00165526781079479 0.000200351185778416 0.000703066841418113 3601
5090 617766 5 3 0.25 1e-04 0.4 50 "LAT" 0.259450963394498 0.562643994788186 0.159668461204765 0.3459425842867 0.480198019069024 0.545890372314075 0.312879750697457 0.352841171096971 0.739648982463522 0.551308776575863 0.472548211902222 0.350824821434077 0.999750593105714 0.999695836415209 0.999714796256108 0.000249406894285804 0.000304163584791245 0.000285203743892277 3601
5091 174491 1 0.05 0.5 1e-04 0.4 50 "LAT" 0.259718638396647 0.566613570076696 0.156829190208441 0.341999118592523 0.491423998941488 0.552401755931842 0.307123309201946 0.344814018425627 0.751142637338135 0.557210694064502 0.463952499410387 0.343877611377437 0.999883060585512 0.999872253829986 0.999875938761425 0.000116939414488434 0.000127746170013957 0.000124061238575455 3601
5092 665958 2 0.05 0.5 1e-04 0.4 50 "LAT" 0.262180230608563 0.567501898582993 0.157659758753364 0.341052261762686 0.489768777926407 0.554750840306114 0.302802731913598 0.342516480062036 0.75194900853497 0.559101378654747 0.460462490666963 0.342041009011884 0.999882350396556 0.999872450784573 0.999875856327454 0.000117649603443866 0.000127549215426661 0.000124143672546218 3601
5093 1286915 3 0.05 0.5 1e-04 0.4 50 "LAT" 0.261427070133736 0.565510371561675 0.158699280469035 0.343069314670193 0.489612442188642 0.554578839957666 0.303177686081142 0.34295933592693 0.751039512322378 0.55829981352527 0.461876966550177 0.343030163845749 0.999879284892353 0.999824495524444 0.99984332190522 0.000120715107646937 0.000175504475555592 0.000156678094779587 3601
5094 1120275 4 0.05 0.5 1e-04 0.4 50 "LAT" 0.258996540852028 0.566198215814859 0.156672851196888 0.342363019918362 0.492475501952405 0.555240927393714 0.303738110245619 0.342023295038759 0.751472042804433 0.558941476549819 0.460410961442508 0.342164163116983 0.999876659900625 0.999870231266607 0.99987241775629 0.000123340099374661 0.000129768733392498 0.00012758224371035 3601
5095 1215237 5 0.05 0.5 1e-04 0.4 50 "LAT" 0.256522045845933 0.56230978671297 0.158063719817741 0.346314387896358 0.493440176378708 0.552110093532451 0.308956774482999 0.345178543764347 0.749962222224641 0.555519752059546 0.46702049430074 0.34559634737899 0.999882332142577 0.999870457311227 0.999874465395855 0.000117667857423185 0.000129542688772571 0.000125534604144579 3601
5096 587528 1 3 0.5 1e-04 0.4 50 "LAT" 0.257038412121308 0.567408547212198 0.15464356207681 0.341103975374253 0.484962728788645 0.546220683164297 0.315346871725935 0.352750443201755 0.742001140909952 0.55312259009405 0.469990433802746 0.349088073184086 0.999886714202711 0.999864874228719 0.999872339308484 0.000113285797289448 0.000135125771281151 0.000127660691516244 3601
5097 777687 2 3 0.5 1e-04 0.4 50 "LAT" 0.256732458750674 0.564543996833467 0.156601258658279 0.344053584422954 0.484632905569499 0.546823398512768 0.313663439033596 0.351580224051227 0.741365364320173 0.55255662843782 0.470264697691875 0.34931511694955 0.999887091413532 0.999870986650075 0.999876488933052 0.000112908586467595 0.000129013349925189 0.000123511066947715 3601
5098 1216639 3 3 0.5 1e-04 0.4 50 "LAT" 0.262221463112618 0.563061566806843 0.161081686697221 0.345597192004509 0.480064746509012 0.544790008319778 0.312937568462606 0.353174527300634 0.742286209621631 0.550853095469235 0.474019255159827 0.350815437163204 0.999887469670126 0.999862865904654 0.999871436715792 0.000112530329873857 0.000137134095345732 0.000128563284207471 3601
5099 1131823 4 3 0.5 1e-04 0.4 50 "LAT" 0.259647258234129 0.564441911917469 0.158471484273785 0.344149391332927 0.479890090343778 0.543364877063994 0.31602585551929 0.355268119346985 0.739537348577907 0.550265722996796 0.474497339793074 0.351793430041723 0.999885710903491 0.999812207293357 0.999837660620897 0.000114289096509165 0.000187792706642733 0.000162339379103178 3601
5100 1282908 5 3 0.5 1e-04 0.4 50 "LAT" 0.265797159599169 0.566154362237327 0.160848337428919 0.342426623392353 0.477723094587357 0.547128231224495 0.308262467978708 0.350930406015172 0.743520254186526 0.553493743035575 0.469110805407627 0.348250003098726 0.999880561980485 0.999869474726603 0.999873383848374 0.000119438019515357 0.000130525273396876 0.0001266161516262 3601
5101 264156 1 0.05 0 1e-04 0.5 50 "LAT" 0.260452468325901 0.567177932929165 0.156854407691692 0.341389378166139 0.488270769299764 0.551070777627964 0.304063047831806 0.342765579193132 0.748723237625665 0.556541621227746 0.460917455523498 0.342320046453772 0.999560128224807 0.999254601118099 0.999359031901605 0.000439871775192687 0.000745398881900795 0.000640968098394763 3601
5102 256443 2 0.05 0 1e-04 0.5 50 "LAT" 0.262300916367457 0.563974215498391 0.160385452251679 0.344636378683465 0.48548836213132 0.550867976039289 0.302510343870143 0.342869768035219 0.747789278498778 0.55536405930701 0.462895796121821 0.343507463044258 0.995999195913246 0.997514416530361 0.996991961988786 0.00400080408675362 0.00248558346963914 0.0030080380112137 2810
5103 705934 3 0.05 0 1e-04 0.5 50 "LAT" 0.258436746929795 0.56732880512037 0.155499845285992 0.341222294579416 0.490751676058011 0.552941619752391 0.303032768487679 0.341022033611833 0.749188422987806 0.557797085023992 0.458532613773671 0.34111110155311 0.989905207756532 0.991810227539805 0.991164263654806 0.0100947922434682 0.00818977246019482 0.00883573634519446 1497
5104 634368 4 0.05 0 1e-04 0.5 50 "LAT" 0.256867427765564 0.566468997852004 0.155234577151924 0.342112327222417 0.490766681914792 0.551204494101775 0.305408947512337 0.342493798473214 0.747634109680356 0.556317366539561 0.46064352466426 0.342399001987324 0.999576866671965 0.999481748837981 0.999513855278639 0.000423133328034557 0.00051825116201911 0.000486144721360768 3601
5105 473887 5 0.05 0 1e-04 0.5 50 "LAT" 0.258981132070584 0.566885066422586 0.15620991451101 0.341720295668232 0.488739941959842 0.551636006987932 0.303609438261582 0.342109932781293 0.747721074030425 0.556779398650958 0.459819352772592 0.34201756184667 0.999612783257678 0.999578626341411 0.999590250530451 0.000387216742322397 0.000421373658588655 0.000409749469549403 3601
5106 234745 1 3 0 1e-04 0.5 50 "LAT" 0.264887219338655 0.564819103725065 0.16133546888202 0.343805995206552 0.474754509596761 0.544739868379395 0.307244799121252 0.350123241289106 0.739641728935416 0.551450621364453 0.468580268003272 0.348233172607567 0.999664816536619 0.999639533677284 0.999648432903684 0.000335183463380944 0.000360466322715897 0.000351567096316369 3601
5107 502676 2 3 0 1e-04 0.5 50 "LAT" 0.263821208526766 0.562941301650893 0.162217728981409 0.345706111035882 0.473868707542731 0.541985088848157 0.310863913663337 0.353145747743685 0.737689916069496 0.549011019878177 0.473081642644746 0.35084893144657 0.999183029424901 0.998031539334421 0.998436307639135 0.000816970575099153 0.00196846066557948 0.00156369236086447 176
5108 19963 3 3 0 1e-04 0.5 50 "LAT" 0.256770432278624 0.563607464703642 0.157347920592286 0.345039325482364 0.480907687273719 0.543693265385348 0.313343446307653 0.351542772430034 0.737678119552343 0.55014461139065 0.470691366899939 0.349665037500484 0.999690577417397 0.999330892743023 0.99945395907689 0.000309422582603112 0.000669107256976896 0.000546040923109883 3601
5109 1008686 4 3 0 1e-04 0.5 50 "LAT" 0.260003321711283 0.563321557147349 0.159480507771522 0.345236636977007 0.477129749316127 0.543356624401615 0.311463713984761 0.352139395430101 0.73713307102741 0.549926697240216 0.470944221756283 0.35008483668648 0.815142984928728 0.993243791449657 0.931464923385918 0.184857015071272 0.00675620855034344 0.0685350766140817 280
5110 348926 5 3 0 1e-04 0.5 50 "LAT" 0.259286581382491 0.560839670928912 0.160887689009066 0.347768099165505 0.480391302179601 0.546442743652937 0.30858136790978 0.348842704840116 0.739677883562093 0.551126349486159 0.469469056918846 0.348761398792003 0.992368009141958 0.997363128689483 0.995639966064548 0.00763199085804207 0.00263687131051704 0.00436003393545246 2684
5111 527264 1 0.05 0.25 1e-04 0.5 50 "LAT" 0.258473451584816 0.56592032271116 0.1566079508415 0.342655411716489 0.489056271764142 0.550149643767752 0.305866363231259 0.343534431719025 0.747529723348958 0.555470401960815 0.462474314072759 0.343263830148253 0.999448600996741 0.999668098655159 0.999593540235104 0.000551399003258868 0.00033190134484058 0.000406459764895993 3601
5112 497787 2 0.05 0.25 1e-04 0.5 50 "LAT" 0.258825089427964 0.566194673356526 0.156579034423088 0.342391311131658 0.490031436943315 0.55328829976645 0.302103974789737 0.340612579459 0.748856526371279 0.557650444298559 0.458683009212825 0.341244862302234 0.999767662618626 0.999665572794243 0.999700262548989 0.000232337381373839 0.000334427205757084 0.00029973745101129 3601
5113 284052 3 0.05 0.25 1e-04 0.5 50 "LAT" 0.257653572077771 0.561756612233042 0.159205734025195 0.346894703632612 0.488598560006716 0.549509613161421 0.306414098284202 0.344137210373489 0.746252132084487 0.553641329049362 0.465619832309398 0.345108550071357 0.999803554640119 0.999788251770054 0.999793444503276 0.000196445359880749 0.000211748229945791 0.000206555496724276 3601
5114 669624 4 0.05 0.25 1e-04 0.5 50 "LAT" 0.257876180221685 0.56580303063301 0.156280875851241 0.342716389095688 0.490480907661014 0.552865347057467 0.302905258660407 0.34102987939801 0.748357087882698 0.557224416703793 0.459186134511648 0.341630526637942 0.999775285989641 0.999689474956668 0.999718546852875 0.000224714010358764 0.000310525043332125 0.000281453147124529 3601
5115 183973 5 0.05 0.25 1e-04 0.5 50 "LAT" 0.265229368039983 0.567296560793068 0.159620862058752 0.341283553645535 0.481339259615498 0.548988456529919 0.302517044152246 0.344445929044985 0.746568627655481 0.555315260969832 0.462137906210998 0.343381020562642 0.999823747880402 0.999793626094593 0.99980413397459 0.000176252119598181 0.000206373905406808 0.000195866025410338 3601
5116 406444 1 3 0.25 1e-04 0.5 50 "LAT" 0.259967343856456 0.561502555837755 0.160813399992669 0.347126340553989 0.479027710855707 0.545048138530333 0.309612946089986 0.349948184879705 0.738995054712162 0.550465973531073 0.470426346082655 0.349241185987426 0.999769057000954 0.999373995040315 0.999510667119384 0.000230942999046441 0.000626004959685369 0.000489332880615542 3601
5117 485274 2 3 0.25 1e-04 0.5 50 "LAT" 0.260042715558131 0.561572348677498 0.16086167112086 0.347064964737267 0.480011705899627 0.548080023049129 0.305831946579907 0.346892086118264 0.740054421457757 0.552416692089962 0.466693617700768 0.347285871828198 0.999828091409519 0.999771832018733 0.999791282913799 0.000171908590480791 0.000228167981267023 0.000208717086200916 3601
5118 960822 3 3 0.25 1e-04 0.5 50 "LAT" 0.257848909124035 0.567560906026581 0.155002451106333 0.340985352923268 0.4823390211915 0.547304714718294 0.308544807595673 0.347598488791755 0.740187930315534 0.553874133237583 0.463547258702006 0.345672481353655 0.999626653307105 0.999809299103286 0.999746771272343 0.000373346692894584 0.000190700896714443 0.00025322872765684 3601
5119 804941 4 3 0.25 1e-04 0.5 50 "LAT" 0.255364674287838 0.565006608494041 0.155337721924902 0.343569801417199 0.484244303027091 0.546484594473229 0.311161308622885 0.348817937360566 0.739608977314929 0.552500443625544 0.466499030547787 0.347294960779467 0.999825041371128 0.999627659603031 0.999694674226638 0.000174958628871535 0.000372340396968831 0.000305325773362077 3601
5120 503007 5 3 0.25 1e-04 0.5 50 "LAT" 0.259055317455061 0.566611105506811 0.156451732392195 0.341970976601132 0.481129216442748 0.545542959155795 0.30922775658764 0.348594403359073 0.740184533897809 0.552434958942238 0.465679488979835 0.346633679100026 0.998933910448704 0.999785497534749 0.999492868548373 0.00106608955129564 0.000214502465251419 0.000507131451626575 3601
5121 900006 1 0.05 0.5 1e-04 0.5 50 "LAT" 0.260170883165708 0.568393368188662 0.155774419381246 0.340189121654413 0.489490880850473 0.552971846111376 0.302223139539991 0.34089180993513 0.749661764016181 0.558190920857848 0.457997558921238 0.340684275400048 0.999873794518265 0.99987057994364 0.999871676289469 0.000126205481735145 0.000129420056360394 0.000128323710530901 3601
5122 1058309 2 0.05 0.5 1e-04 0.5 50 "LAT" 0.256749835902733 0.567288596029528 0.154542906104571 0.341288723293895 0.492598892739844 0.553902953099546 0.302868838924752 0.34009032665026 0.749348728642577 0.558395270234354 0.457411745029323 0.340513159267287 0.999874980453882 0.999844755094639 0.999854936283793 0.000125019546118018 0.000155244905360863 0.000145063716206812 3601
5123 1274817 3 0.05 0.5 1e-04 0.5 50 "LAT" 0.259868096472578 0.567932777856397 0.155933743135682 0.340618411094208 0.487851696827377 0.550647504786383 0.304219496323253 0.342943364433189 0.747719793299955 0.556513777000937 0.460153239458936 0.342168934352552 0.999840141461087 0.999846052356598 0.999844034711535 0.000159858538913057 0.00015394764340249 0.000155965288464805 3601
5124 956205 4 0.05 0.5 1e-04 0.5 50 "LAT" 0.259431340912138 0.567580862123698 0.155939062163172 0.340960584305869 0.487444742863893 0.55149897984362 0.303011321071746 0.342250224864295 0.746876083776031 0.55694732312711 0.458950383234917 0.341840276954364 0.999874901274632 0.999864018321142 0.999867732455368 0.00012509872536758 0.000135981678857492 0.000132267544631701 3601
5125 1283816 5 0.05 0.5 1e-04 0.5 50 "LAT" 0.260894614156976 0.564309745256249 0.159245662429887 0.344259797443544 0.484998841569244 0.549236251145864 0.304354185993986 0.344187151426228 0.74589345572622 0.554376463222301 0.463599848423873 0.344247332080419 0.999882696377361 0.99987257786375 0.999876054500471 0.000117303622639283 0.000127422136249581 0.000123945499528981 3601
5126 5085 1 3 0.5 1e-04 0.5 50 "LAT" 0.258822799894444 0.559540648063241 0.161584471286076 0.349105229961303 0.477602856454878 0.54194395772022 0.314099856998652 0.353788787442673 0.736425656349322 0.547696768144447 0.475684328284728 0.352499371727446 0.999765212411891 0.999858544789416 0.999826270882487 0.00023478758810853 0.000141455210583861 0.000173729117513203 3601
5127 603985 2 3 0.5 1e-04 0.5 50 "LAT" 0.257320588726336 0.564863917515375 0.156649026017414 0.343743438560525 0.484722336885243 0.549137808330204 0.307049627640627 0.345676041323641 0.742042925611578 0.554253103513308 0.463698653658041 0.345254955882567 0.999886895312517 0.999860477540234 0.999869485800456 0.000113104687483363 0.000139522459766478 0.000130514199544513 3601
5128 568177 3 3 0.5 1e-04 0.5 50 "LAT" 0.258297614545624 0.565419285941966 0.156881635862228 0.343160044852491 0.482702535487859 0.546427164362104 0.308912522656618 0.34778966267972 0.741000150033483 0.552644861375971 0.465794158518845 0.346468120529346 0.999872357903103 0.999828193280555 0.999843314883635 0.000127642096896995 0.000171806719445299 0.00015668511636462 3601
5129 43201 4 3 0.5 1e-04 0.5 50 "LAT" 0.260202475633533 0.560904114568839 0.161427940890903 0.347734791069563 0.476970874344912 0.543190944871162 0.31097196379608 0.351572702166731 0.737173349978445 0.548966454862314 0.472399904686983 0.350608436160375 0.999879930971107 0.999834437909627 0.999850222094979 0.000120069028892664 0.000165562090373042 0.000149777905021505 3601
5130 970480 5 3 0.5 1e-04 0.5 50 "LAT" 0.263424573128652 0.566354831357209 0.159250731663799 0.342236790734041 0.475903536765766 0.543695221856638 0.308831124051408 0.350599378112403 0.739328109894418 0.551286261655635 0.468081855715207 0.347968512961203 0.999884194678959 0.999858995940337 0.999867811015383 0.000115805321041139 0.000141004059662885 0.000132188984616659 3601
5131 74553 1 0.05 0 1e-04 0.6 50 "LAT" 0.26423569997973 0.569011044334279 0.157759776326453 0.339574677343526 0.482270924951551 0.549780617912722 0.298919391387132 0.340213254869623 0.746506624931281 0.556400975056407 0.456679167713585 0.340021549795437 0.99863127745168 0.998650861950609 0.998644079375321 0.00136872254831967 0.00134913804939105 0.00135592062467891 3601
5132 955204 2 0.05 0 1e-04 0.6 50 "LAT" 0.257098585818856 0.566721296169239 0.155199732744056 0.341898640822492 0.48558306164129 0.546245821349394 0.305854384981757 0.343357687550709 0.742681647460146 0.553112174617257 0.461054117725813 0.342910193661503 0.998089385869746 0.999035368201176 0.998715292493023 0.00191061413025386 0.000964631798823835 0.00128470750697669 3601
5133 1184510 3 0.05 0 1e-04 0.6 50 "LAT" 0.261066366671176 0.566787694687745 0.157571590698801 0.341806287305168 0.481316917619321 0.544899011873613 0.304744234257444 0.344465657407071 0.742383284290497 0.552366889292778 0.462315824956245 0.343583022513156 0.99962081998576 0.999631408035709 0.999627769813761 0.000379180014240323 0.000368591964290558 0.000372230186238963 3601
5134 1285615 4 0.05 0 1e-04 0.6 50 "LAT" 0.259564577832442 0.565943663585574 0.157220239153267 0.34263429179986 0.484339251343221 0.546243419965125 0.3046761901451 0.343119330509313 0.743903829175664 0.552914880954532 0.461896429298366 0.342992152405888 0.999452042159485 0.999441023366406 0.999444781339922 0.00054795784051525 0.000558976633593736 0.000555218660077566 3601
5135 87422 5 0.05 0 1e-04 0.6 50 "LAT" 0.259960229492968 0.568768918199871 0.155389037089417 0.339767972990358 0.483980866316507 0.54831085993666 0.301895951921743 0.341444246983212 0.743941095809475 0.555242022353714 0.45728498901116 0.340914375457584 0.999102154813329 0.999180906631702 0.999153997626976 0.000897845186670994 0.000819093368298385 0.000846002373023856 3601
5136 161751 1 3 0 1e-04 0.6 50 "LAT" 0.262293893283375 0.566205026247202 0.158730460959499 0.342403454693766 0.475106587626799 0.544059039328621 0.305437138099686 0.347313248595122 0.737400480910173 0.551427067763311 0.464167599059184 0.345926002221077 0.999589773573937 0.9995309911804 0.999551461548381 0.00041022642606282 0.000469008819600312 0.000448538451619428 3601
5137 375347 2 3 0 1e-04 0.6 50 "LAT" 0.261050668571974 0.564603713215997 0.159192256328834 0.344005218077409 0.472785879393097 0.540262327680505 0.309192634426944 0.350770972262378 0.733836547965071 0.548342990124234 0.468384890755778 0.348780440001409 0.9994849372807 0.999484099412004 0.999484390983235 0.000515062719299764 0.000515900587996364 0.000515609016765428 3601
5138 171413 3 3 0 1e-04 0.6 50 "LAT" 0.260193071040327 0.566429605134957 0.157300873223378 0.3421684174839 0.475588837850521 0.541397467587987 0.309642240069226 0.350034950304686 0.735781908890848 0.54969824129257 0.466943113292603 0.347640381285702 0.999627937892373 0.999617819040752 0.999621320479105 0.000372062107626694 0.000382180959248415 0.000378679520894585 3601
5139 498510 4 3 0 1e-04 0.6 50 "LAT" 0.25697040420524 0.564095483244639 0.157022684119616 0.344510076429903 0.475766423104805 0.538688434132633 0.313394454884944 0.352234485061967 0.732736827310045 0.546989985479405 0.470417139004559 0.349959469577441 0.999660190954547 0.999567846454422 0.999599509263036 0.000339809045452684 0.000432153545578449 0.000400490736963601 3601
5140 432774 5 3 0 1e-04 0.6 50 "LAT" 0.260471815034876 0.563917078483266 0.159343461554118 0.344694529614363 0.473596928044398 0.540291591072338 0.310059886990461 0.351028309453981 0.734068743079274 0.54809269302635 0.469403348544579 0.349209971640319 0.999569735767168 0.999631752891952 0.999610218411441 0.000430264232831559 0.000368247108047481 0.000389781588558668 3601
5141 333062 1 0.05 0.25 1e-04 0.6 50 "LAT" 0.259304909921447 0.569358409404741 0.15451914167334 0.33917209120362 0.485945143552788 0.5495442690828 0.301289136549249 0.340265077112913 0.745250053474234 0.556239955049063 0.455808278222589 0.339927681946843 0.999560224744262 0.999527591155801 0.999538696121055 0.000439775255738341 0.000472408844199303 0.000461303878945076 3601
5142 966335 2 0.05 0.25 1e-04 0.6 50 "LAT" 0.260456709915998 0.567991890883318 0.15627214478301 0.340571269195844 0.48272364939851 0.546762737367495 0.302995292947296 0.342719872911969 0.743180359314508 0.553984384740776 0.459267437730306 0.342016680296004 0.999824297661351 0.999805371013812 0.999811854337193 0.000175702338649518 0.000194628986187862 0.000188145662807358 3601
5143 770372 3 0.05 0.25 1e-04 0.6 50 "LAT" 0.257259425693002 0.565759220319346 0.155940806539631 0.342792412539598 0.485260069522848 0.546277833414595 0.305574977589573 0.343584635976422 0.74251949521585 0.552843152743068 0.461515784129204 0.343342567070635 0.999719136133738 0.999795087436469 0.999769353372884 0.000280863866261572 0.000204912563531421 0.00023064662711574 3601
5144 304364 4 0.05 0.25 1e-04 0.6 50 "LAT" 0.258531596839045 0.567930192020364 0.155132718142601 0.340622810172847 0.486651570993713 0.549239395650529 0.302272042316801 0.340597613559401 0.745183167832759 0.555552056196961 0.457404760459402 0.34063062949088 0.99979581420296 0.999722701911803 0.999747512551013 0.000204185797040317 0.00027729808819683 0.000252487448987344 3601
5145 15215 5 0.05 0.25 1e-04 0.6 50 "LAT" 0.261244628102325 0.566834187273648 0.15759632647888 0.341766042033975 0.483156979173998 0.546744316015959 0.303015297547161 0.342500347914751 0.744401607276323 0.553588692969799 0.460611624026041 0.342286958849256 0.999811640366849 0.999790175181044 0.999797537747864 0.000188359633150959 0.000209824818956373 0.000202462252135997 3601
5146 624069 1 3 0.25 1e-04 0.6 50 "LAT" 0.258247774095823 0.562466629078063 0.159081084684946 0.346175761654049 0.476302650999035 0.542206251993048 0.309061454789622 0.349143597746323 0.734550425094858 0.548786098869165 0.468142539474569 0.348508879087916 0.999803869509043 0.99974354586444 0.999764310096051 0.000196130490956917 0.00025645413555999 0.000235689903948701 3601
5147 1035400 2 3 0.25 1e-04 0.6 50 "LAT" 0.260396399085161 0.563309678983906 0.159733781167535 0.345324605986076 0.475064885548785 0.541796091556431 0.308176240371783 0.349114880452991 0.735461284633946 0.548929621201118 0.467910021539318 0.348107573355931 0.999452221694914 0.998947797808151 0.999122557890346 0.000547778305085788 0.00105220219184891 0.000877442109653737 194
5148 415692 3 3 0.25 1e-04 0.6 50 "LAT" 0.261012788328963 0.561206066145493 0.161683983255378 0.347424137037833 0.473575284461245 0.540377490023858 0.309171758880138 0.350290631431612 0.734588072790208 0.547264294189388 0.470855742135516 0.349635935042991 0.997859230160637 0.999568727916016 0.998974457782416 0.00214076983936301 0.00043127208398388 0.00102554221758425 3601
5149 757430 4 3 0.25 1e-04 0.6 50 "LAT" 0.256454882493088 0.560420473490705 0.159526143249365 0.348211618149989 0.476889429081891 0.543083514599374 0.308683213516318 0.34864282854446 0.733344311574979 0.548639062502351 0.468209356765683 0.348894334512266 0.99981174580499 0.999788410519655 0.999796407096593 0.000188254195010101 0.000211589480344558 0.000203592903407136 3601
5150 538082 5 3 0.25 1e-04 0.6 50 "LAT" 0.257795248140703 0.55895120470831 0.161453045569309 0.349737755022248 0.477013422325845 0.542455809008212 0.308495932391295 0.348469067720145 0.734808670466548 0.547821694000144 0.469948977960604 0.349219254269028 0.999839250428666 0.999728534784176 0.999766569434892 0.000160749571334148 0.000271465215824347 0.000233430565108238 3601
5151 3980 1 0.05 0.5 1e-04 0.6 50 "LAT" 0.260986123665889 0.565329579615245 0.158517524017599 0.343240521413012 0.482566376630311 0.545523809993031 0.304678363187 0.343939378798093 0.7435525002962 0.552279951335593 0.463195887204599 0.343728779280453 0.999818035662365 0.999838741238081 0.99983163662774 0.000181964337635213 0.000161258761918865 0.00016836337226027 3601
5152 1032431 2 0.05 0.5 1e-04 0.6 50 "LAT" 0.260359589295017 0.565685225380974 0.157917539992697 0.342921690085756 0.483624328944571 0.54753998225079 0.302279306240815 0.341711876060874 0.743983918239588 0.553713144587536 0.460196846233511 0.342164027885833 0.99986752129263 0.999859931836935 0.999862528397671 0.000132478707370286 0.0001400681630645 0.000137471602328629 3601
5153 888268 3 0.05 0.5 1e-04 0.6 50 "LAT" 0.258275064889109 0.565822919202326 0.156529350109397 0.342753849384005 0.48652108542629 0.550856706599851 0.30018173648738 0.33926556922041 0.744796150315399 0.555915597536913 0.456711086596776 0.340487765954853 0.999880623132665 0.999872059466355 0.999874966831247 0.000119376867335223 0.000127940533644866 0.000125033168753198 3601
5154 235336 4 0.05 0.5 1e-04 0.6 50 "LAT" 0.26207268508635 0.569472443696808 0.156100580745018 0.339040496052166 0.481511027897314 0.547717418082062 0.301272515345121 0.341968008132471 0.743583712983664 0.555142729255993 0.457373096090139 0.341004479024359 0.999885549613934 0.99987368289066 0.999877771752651 0.000114450386065502 0.000126317109340299 0.000122228247348834 3601
5155 531099 5 0.05 0.5 1e-04 0.6 50 "LAT" 0.261640934249809 0.563609076530942 0.160226111865574 0.344984441999639 0.481502507877997 0.546995453015972 0.301824882924802 0.342398019813033 0.743143442127805 0.552702383708781 0.462050994790377 0.343315772297085 0.999880421098578 0.999865609531973 0.999870710026762 0.000119578901421516 0.000134390468026897 0.000129289973238287 3601
5156 1218658 1 3 0.5 1e-04 0.6 50 "LAT" 0.261965681001374 0.566009023207386 0.158633379148981 0.3425973149581 0.474669864791872 0.543011570312216 0.306493722467343 0.348081050561521 0.736635545793246 0.550644667118651 0.465127101616323 0.346517008661013 0.999882436689203 0.999866213292079 0.999871859082135 0.000117563310797324 0.000133786707920764 0.000128140917864971 3601
5157 761774 2 3 0.5 1e-04 0.6 50 "LAT" 0.262518872122327 0.568623047682996 0.157034967043109 0.3398917726025 0.473282662428094 0.543833604913537 0.304527966147759 0.347242171170657 0.735801534550421 0.552095621499112 0.461562933190868 0.345029280645054 0.999884991032547 0.999865117360819 0.99987205484304 0.000115008967452885 0.00013488263918138 0.000127945156959642 3601
5158 1259003 3 3 0.5 1e-04 0.6 50 "LAT" 0.260819464894144 0.565930168096641 0.15803349973369 0.342687635210836 0.477128159841755 0.545808461700457 0.303261399150572 0.344746792068633 0.737947624735899 0.552491707326441 0.461294898884262 0.344291266917294 0.999880375895921 0.999844441486929 0.999856868768377 0.000119624104078766 0.000155558513070694 0.000143131231623209 3601
5159 903445 4 3 0.5 1e-04 0.6 50 "LAT" 0.259234975114383 0.564028615084136 0.158498377463356 0.344608727385282 0.475558193003644 0.53983012899647 0.310341928076898 0.349931178377252 0.734793168118027 0.547825128652798 0.468840305540255 0.348402034581463 0.999884276185394 0.999836767456288 0.99985313906808 0.000115723814605936 0.000163232543712398 0.000146860931919457 3601
5160 1071349 5 3 0.5 1e-04 0.6 50 "LAT" 0.259116173956432 0.561485499608543 0.160343036050951 0.347154155714857 0.475409711077262 0.539950998090228 0.310709646083526 0.350688863295275 0.734525885033695 0.54708406203146 0.471052682134477 0.349750098081199 0.999881578356539 0.999863619237415 0.999869816122036 0.000118421643460635 0.000136380762585428 0.000130183877964231 3601
5161 77182 1 0.05 0 1e-04 0.7 50 "LAT" 0.25878747575124 0.569657026215104 0.153992630911939 0.338897141200719 0.482330122551121 0.542937226905669 0.304256712911506 0.342041121144289 0.74111759830236 0.551945146757651 0.458249343823446 0.341002660182299 0.999514621100966 0.999320714807283 0.999386523046427 0.000485378899033989 0.000679285192716902 0.000613476953572652 3601
5162 488249 2 0.05 0 1e-04 0.7 50 "LAT" 0.258928816507005 0.567562644094687 0.155656898558471 0.341033818207844 0.482130594214719 0.544616485272187 0.301911719867138 0.340600709491884 0.741059410721724 0.5523828518508 0.457568618425608 0.34077985751548 0.999355372753622 0.99942286051875 0.999399921197047 0.000644627246378338 0.000577139481250406 0.000600078802952635 3601
5163 929490 3 0.05 0 1e-04 0.7 50 "LAT" 0.256556853771004 0.569463971642484 0.15284843665211 0.339055737628202 0.483426656232872 0.544725630450933 0.302456173044894 0.340258056832688 0.739983510003877 0.553018560305133 0.455304609697004 0.33988307473038 0.999476972172585 0.999509869108257 0.99949878001315 0.000523027827415109 0.000490130891742537 0.00050121998685013 3601
5164 799623 4 0.05 0 1e-04 0.7 50 "LAT" 0.258537007185287 0.567749548209582 0.155247215899634 0.340808959415159 0.481992600587839 0.546800349097611 0.298937286184891 0.338574572274788 0.740529607773126 0.553889440696567 0.454184502084525 0.339373378931327 0.999566518132561 0.999601364320569 0.999589522571838 0.000433481867438776 0.00039863567943139 0.000410477428161984 3601
5165 531215 5 0.05 0 1e-04 0.7 50 "LAT" 0.265796411682827 0.568090933498365 0.159385832855177 0.340470750402788 0.474766218162034 0.544217130804102 0.297453894057519 0.340471750947555 0.740562629844862 0.552512098741078 0.456839726912696 0.340503357070846 0.999383271143243 0.999340938990526 0.999355715362445 0.000616728856756526 0.000659061009474065 0.000644284637555128 3601
5166 948736 1 3 0 1e-04 0.7 50 "LAT" 0.262278070307773 0.572047150112649 0.154339489223221 0.336500205082769 0.473717829938106 0.541005087120092 0.302610418935537 0.34392240172591 0.735995900245879 0.551454101872195 0.456949908158758 0.34157023408528 0.999417858349397 0.995891508368581 0.997112006174701 0.000582141650603455 0.00410849163141937 0.00288799382529953 158
5167 12968 2 3 0 1e-04 0.7 50 "LAT" 0.262722348502795 0.564765915694247 0.16004727643234 0.343863709897535 0.466926168385588 0.534744349029341 0.309981041963761 0.352164097892512 0.729648516888384 0.54483244552411 0.470028318396101 0.349635745972434 0.867552783721308 0.997696500538236 0.952093887727608 0.132447216278693 0.00230349946176374 0.0479061122723916 1126
5168 524788 3 3 0 1e-04 0.7 50 "LAT" 0.258209318003212 0.568722014470292 0.154435806567974 0.339817321290765 0.47233852460349 0.537787997513522 0.309252412504617 0.349337896216175 0.730547842606702 0.548040200224609 0.463688219072591 0.34639412845121 0.999449095768532 0.999562255338371 0.999523329682463 0.000550904231468142 0.000437744661628757 0.000476670317537108 3601
5169 188528 4 3 0 1e-04 0.7 50 "LAT" 0.261745667784488 0.563807873779022 0.160153672163445 0.344825697577882 0.46882023505778 0.537193174909202 0.308030251690179 0.350211853272348 0.730565902842268 0.5461145986609 0.468183923853624 0.348678791000319 0.999575039825141 0.998795137463995 0.999067365396706 0.000424960174859388 0.00120486253600527 0.000932634603293767 3405
5170 30391 5 3 0 1e-04 0.7 50 "LAT" 0.25619807668095 0.56444200289439 0.156305136136359 0.344138889827811 0.473926963873415 0.53740014023147 0.310658052286468 0.349583196753863 0.730125040554366 0.546234641760889 0.466963188422828 0.348095793803237 0.999671790913527 0.999325253638356 0.999443629832874 0.000328209086472558 0.000674746361644477 0.000556370167126139 3601
5171 1034171 1 0.05 0.25 1e-04 0.7 50 "LAT" 0.260739027302234 0.568555371143844 0.155989385488465 0.339994026718761 0.479631963787693 0.543454293534485 0.301606218352531 0.341302733041026 0.740370991089926 0.552004526188935 0.457595603840996 0.34088205140043 0.99981606324609 0.99980082095141 0.999806039265656 0.000183936753910289 0.000199179048590052 0.000193960734343535 3601
5172 1128159 2 0.05 0.25 1e-04 0.7 50 "LAT" 0.261628607298057 0.570231293270805 0.155303938642522 0.338347215461075 0.481624492221774 0.546665647729015 0.298500088133321 0.338390149422471 0.743253099519831 0.554700078016234 0.453804026775842 0.338405099449785 0.999819601249406 0.999798304510464 0.999805597035001 0.000180398750594178 0.000201695489535737 0.000194402964998913 3601
5173 548624 3 0.05 0.25 1e-04 0.7 50 "LAT" 0.262027954330547 0.570789062523747 0.155122769251274 0.337779860328303 0.480365242808816 0.544503643926972 0.301080350316869 0.340765444471902 0.742393197139362 0.553467565613548 0.456203119568143 0.339768405586133 0.999809589972487 0.999796381356922 0.99980091508537 0.000190410027512529 0.000203618643077902 0.00019908491463055 3601
5174 465257 4 0.05 0.25 1e-04 0.7 50 "LAT" 0.261087459570411 0.56714498320951 0.157269870116497 0.341448415357014 0.479315147600725 0.545334558002462 0.299003659297866 0.339655093259472 0.740402607171137 0.552788233488185 0.456273529414362 0.340306648361675 0.999809007357536 0.999758940940568 0.999776117628055 0.000190992642464148 0.000241059059432357 0.000223882371945326 3601
5175 522377 5 0.05 0.25 1e-04 0.7 50 "LAT" 0.260223752225846 0.568746514275604 0.155571782010123 0.339775063400658 0.480251588143002 0.545613373028581 0.299282521875174 0.339355421122438 0.740475340368848 0.55349150763774 0.454854303885297 0.339525330259569 0.999676981363054 0.999064937657674 0.999274156098558 0.000323018636945672 0.000935062342325585 0.000725843901441639 3601
5176 1174392 1 3 0.25 1e-04 0.7 50 "LAT" 0.261704189022281 0.565534181371552 0.158851049490514 0.34308662926329 0.469258369011208 0.538089082686253 0.306337270487925 0.348518071771582 0.730962558033489 0.547222670376072 0.465188319978439 0.347018341746844 0.999826807934614 0.99970514806745 0.999747542594975 0.000173192065385856 0.000294851932550333 0.000252457405024628 3601
5177 1100427 2 3 0.25 1e-04 0.7 50 "LAT" 0.259978195491356 0.562384331022675 0.160212492397725 0.346234271298095 0.472101446990865 0.54157829402134 0.303178826689701 0.345065352938813 0.732079642482221 0.548386014530629 0.463391319087426 0.345870230479388 0.999797885510192 0.999602477098344 0.999670095845349 0.000202114489807599 0.000397522901655476 0.00032990415465116 3601
5178 851448 3 3 0.25 1e-04 0.7 50 "LAT" 0.259310669991303 0.561455642036091 0.160442317632921 0.347226021079964 0.472599198327249 0.541770809016338 0.303892717519094 0.345705616088088 0.731909868318552 0.548254925869059 0.464335035152014 0.34657134898349 0.999817267732904 0.999373710828209 0.999526994122539 0.000182732267096026 0.000626289171791444 0.000473005877461266 3601
5179 99418 4 3 0.25 1e-04 0.7 50 "LAT" 0.257678386160299 0.561740313763718 0.159341775227214 0.346861170848699 0.470680414998525 0.536166975440821 0.310223701917763 0.350587509923432 0.728358801158824 0.544582934863028 0.469565477144977 0.349681866430117 0.999392866480536 0.999759880757446 0.999633471572448 0.000607133519463566 0.000240119242553776 0.000366528427552249 3601
5180 1314689 5 3 0.25 1e-04 0.7 50 "LAT" 0.256432455607029 0.560753465485573 0.159299102962255 0.347869174362011 0.473473264139724 0.538347951007098 0.309255933103192 0.348963253844967 0.729905719746753 0.545642965253523 0.468555036065446 0.348974005263322 0.999836282382141 0.999709240781741 0.999752741634957 0.00016371761785935 0.000290759218258637 0.000247258365043054 3601
5181 445718 1 0.05 0.5 1e-04 0.7 50 "LAT" 0.261434915103911 0.570687284019426 0.154838398058511 0.337855501603555 0.480173254955943 0.543573955791195 0.302210844756491 0.341606249183189 0.741608170059854 0.552798356646272 0.457049242815002 0.340352517473114 0.999863270087164 0.999862431862963 0.999862719153193 0.00013672991283582 0.000137568137036762 0.000137280846806755 3601
5182 363615 2 0.05 0.5 1e-04 0.7 50 "LAT" 0.259270728923411 0.571141468666668 0.153196337063074 0.337346981053996 0.483028971885875 0.547752239950552 0.298289972725349 0.337771746931769 0.742299700809286 0.555666695234506 0.451486309788423 0.337653166444631 0.999868658365391 0.999807453837819 0.999828259886198 0.000131341634609492 0.000192546162180601 0.000171740113801675 3601
5183 448293 3 0.05 0.5 1e-04 0.7 50 "LAT" 0.25621798260373 0.567200578782086 0.154270041123834 0.341382330751091 0.484844185356698 0.544241602044795 0.303949526972954 0.340765278164605 0.741062167960428 0.551940114833372 0.458219568096788 0.34099215260787 0.999883118318242 0.999867106745195 0.99987249010194 0.00011688168175813 0.000132893254805515 0.000127509898059976 3601
5184 850759 4 0.05 0.5 1e-04 0.7 50 "LAT" 0.258855712127543 0.569370727441441 0.154250997607909 0.339130509125674 0.47966450475965 0.542745513224053 0.302962148372322 0.342083474548084 0.738520216887194 0.551714916519537 0.457213145980231 0.341144256666216 0.9998795188271 0.999864574282463 0.999869664945454 0.000120481172900287 0.000135425717537266 0.000130335054546281 3601
5185 14577 5 0.05 0.5 1e-04 0.7 50 "LAT" 0.260663871132097 0.566980288892602 0.157091264059141 0.341574202120319 0.479612166059341 0.545834030000825 0.298647012428704 0.339313441025903 0.740276037191438 0.553062868182561 0.455738276487846 0.340117025039787 0.999867375848093 0.999845520343063 0.999853009866048 0.000132624151907058 0.000154479656936698 0.000146990133952192 3601
5186 727306 1 3 0.5 1e-04 0.7 50 "LAT" 0.260222142923328 0.56588715085822 0.1577085163605 0.342705515770377 0.471786911567851 0.538184422671406 0.308077882804026 0.348890376378658 0.73200905449118 0.547376233639048 0.465786399164526 0.347116221360912 0.999883799628583 0.999854655214555 0.999864743732735 0.000116200371416801 0.000145344785444734 0.000135256267264975 3601
5187 149638 2 3 0.5 1e-04 0.7 50 "LAT" 0.257080797277925 0.563184071693837 0.157769426109937 0.345446102818649 0.47393166448457 0.537541730974405 0.310194954107687 0.349193282078387 0.731012461762495 0.545994261015395 0.467964380217624 0.348215485976166 0.999881175309522 0.999784499031318 0.999817595393722 0.000118824690477576 0.000215500968682212 0.00018240460627807 3601
5188 586565 3 3 0.5 1e-04 0.7 50 "LAT" 0.257694442501212 0.56566571777467 0.156413561340206 0.342936327994019 0.475251033558423 0.540309534403456 0.306828579186231 0.346330297025339 0.732945476059635 0.548663708006522 0.463242140526437 0.345471465744638 0.999880798251434 0.999855183125974 0.999863951032568 0.000119201748566117 0.000144816874025545 0.000136048967431752 3601
5189 455841 4 3 0.5 1e-04 0.7 50 "LAT" 0.258698173753309 0.5635100228456 0.158535550928843 0.345097028731419 0.473046737694788 0.539703089909129 0.307202677881788 0.347760902449799 0.731744911448097 0.54753476417507 0.465738228810631 0.347208048310193 0.999883252940392 0.999852584305176 0.999863152328495 0.000116747059608323 0.00014741569482407 0.000136847671505227 3601
5190 987408 5 3 0.5 1e-04 0.7 50 "LAT" 0.256644419056723 0.56293662577812 0.157732651628061 0.34568770417435 0.475590416207186 0.541675731143898 0.305823530356426 0.345717258502275 0.73223483526391 0.548585356826849 0.463556181984487 0.346069308885226 0.999827824767348 0.999806033893487 0.999813480179786 0.000172175232651946 0.000193966106513104 0.000186519820214457 3601
5191 78785 1 0.05 0 1e-04 0.8 50 "LAT" 0.26001710326785 0.569084997875304 0.155196744348274 0.339492133820382 0.476938734465435 0.542527801286259 0.297544255981057 0.337822811275498 0.736955837733285 0.551556432068182 0.452741000329331 0.338435574435846 0.999585648231784 0.999520313830134 0.999542617164498 0.000414351768216496 0.000479686169865859 0.000457382835501778 3601
5192 1231342 2 0.05 0 1e-04 0.8 50 "LAT" 0.261165969678314 0.570999303370655 0.154465136246678 0.337542020971673 0.476318727858008 0.543003097776424 0.296231243713323 0.337147756377468 0.737484697536322 0.552558423341955 0.450696379960001 0.337313106857626 0.99935152884678 0.999507762065282 0.999454245973857 0.000648471153219748 0.000492237934717637 0.000545754026143228 3601
5193 497668 3 0.05 0 1e-04 0.8 50 "LAT" 0.260768623774607 0.571277715424359 0.154013654900786 0.337261882856173 0.47737450217425 0.544253866939608 0.295358160132378 0.336164633054154 0.738143125948857 0.553467182556121 0.449371815033164 0.336568129234821 0.998748686006553 0.999024172456928 0.998929991762489 0.00125131399344718 0.000975827543072136 0.00107000823751133 3601
5194 1115211 4 0.05 0 1e-04 0.8 50 "LAT" 0.260133212590527 0.569986191858272 0.154589495185468 0.338571766052108 0.475626640907909 0.539732386525703 0.300324391766905 0.340089745918679 0.735759853498435 0.549993634226345 0.454913886952373 0.339620864392041 0.999577516383226 0.999482396360829 0.999514894524403 0.000422483616773597 0.000517603639171113 0.000485105475597104 3601
5195 1037639 5 0.05 0 1e-04 0.8 50 "LAT" 0.260156505241136 0.567687133767726 0.156320188907606 0.34090005580209 0.476514143306374 0.542831721639559 0.296977411069824 0.337590497092145 0.73667064854751 0.551288586146318 0.453297599977429 0.338780435812921 0.999582914315641 0.999587132761541 0.999585690870862 0.000417085684359129 0.000412867238459107 0.000414309129138293 3601
5196 374342 1 3 0 1e-04 0.8 50 "LAT" 0.25944644121633 0.564908244686973 0.157962316539147 0.343682822710817 0.46741342433385 0.535178189444083 0.305709004238555 0.347338537025033 0.72685986555018 0.545080806902127 0.463671320777703 0.346430779875801 0.997491461437979 0.995783708634776 0.996374288113773 0.00250853856202126 0.00421629136522441 0.00362571188622651 159
5197 1293078 2 3 0 1e-04 0.8 50 "LAT" 0.256723176528836 0.562806343367379 0.157828216871393 0.345844078695737 0.472516650168127 0.541282311490233 0.301020376154024 0.341941687969002 0.729239826696963 0.548322347523324 0.458848593025417 0.343630914865388 0.999602103150312 0.998674849689542 0.998991761297192 0.000397896849688257 0.00132515031045839 0.00100823870280813 3601
5198 662221 3 3 0 1e-04 0.8 50 "LAT" 0.26399185764215 0.5669569106532 0.159168072699509 0.341632677167471 0.465373722407497 0.535985104814345 0.3034776430753 0.346913029669968 0.729365580049647 0.546457395495628 0.462645715774809 0.34541836947319 0.999369014803912 0.990023941365752 0.993302604234228 0.00063098519608829 0.00997605863424818 0.00669739576577249 166
5199 1019845 4 3 0 1e-04 0.8 50 "LAT" 0.257604333534827 0.564892034324496 0.156812601449346 0.343665337823021 0.470505209474714 0.538912564554255 0.30334157163691 0.344523286606884 0.728109543009541 0.547492326032852 0.460154173086256 0.344576139359698 0.999602314199644 0.999414921983574 0.999479261003546 0.000397685800355727 0.000585078016425601 0.000520738996453989 3601
5200 1181251 5 3 0 1e-04 0.8 50 "LAT" 0.260411020964033 0.566725707820081 0.157156693961306 0.341846456684507 0.469083003544691 0.535768345658104 0.304688130293529 0.345736296266434 0.729494024508724 0.546132681084462 0.461844824254836 0.344686556020728 0.999618525995889 0.99883699719822 0.999106969793315 0.000381474004111186 0.00116300280178032 0.000893030206685386 3601
5201 1265370 1 0.05 0.25 1e-04 0.8 50 "LAT" 0.258024120008263 0.570794145283516 0.152765957698923 0.337726475771519 0.479845918715028 0.543007234071331 0.298349231557501 0.337149036352989 0.737870038723291 0.55237896198139 0.451115189256423 0.337371160814106 0.999817859142554 0.999799671534162 0.999805822464627 0.000182140857446356 0.000200328465838079 0.000194177535373332 3601
5202 35805 2 0.05 0.25 1e-04 0.8 50 "LAT" 0.258529734926298 0.570874054271982 0.152960446933947 0.337652197524373 0.478743390604891 0.541737931532999 0.299258240393613 0.33817056427364 0.737273125531189 0.551568997564841 0.452218687327559 0.338026083382215 0.999782390714739 0.999720420555127 0.999741425819236 0.000217609285261437 0.000279579444873334 0.000258574180764208 3601
5203 1314255 3 0.05 0.25 1e-04 0.8 50 "LAT" 0.259368759167597 0.569141777640738 0.15475738939905 0.339438813553094 0.47920063858802 0.545932975650564 0.294578135419766 0.335073054571832 0.738569397755617 0.553826277794894 0.449335524818816 0.336593521063077 0.999799177630356 0.999755929000081 0.999770643397009 0.000200822369644099 0.000244070999918818 0.000229356602990631 3601
5204 954719 4 0.05 0.25 1e-04 0.8 50 "LAT" 0.25715044778373 0.570505378084523 0.152446829254238 0.33803470234179 0.478300911117821 0.539786321412134 0.301624851114617 0.339850792978599 0.735451358901552 0.55011788677746 0.454071680368855 0.339256211246757 0.999755695835132 0.999616817146979 0.999663722038856 0.000244304164867905 0.00038318285302138 0.00033627796114405 3601
5205 1141766 5 0.05 0.25 1e-04 0.8 50 "LAT" 0.262081756905755 0.567255740044137 0.157796195767155 0.341351423386159 0.473520496202563 0.539185233751652 0.299434467434244 0.340405556280126 0.735602253108317 0.548815395012494 0.457230663201399 0.340769049592487 0.999677705844013 0.999571422646798 0.999608022461879 0.00032229415598702 0.000428577353201859 0.000391977538121518 3601
5206 1126617 1 3 0.25 1e-04 0.8 50 "LAT" 0.256820153030165 0.560966554566584 0.159325817577949 0.347646983388198 0.468908686326802 0.535475561229053 0.306399885307447 0.347139622792189 0.725728839356967 0.543843641659254 0.465725702885396 0.347715450574878 0.999005570192491 0.999744727660536 0.999491133144422 0.000994429807509056 0.000255272339464449 0.00050886685557796 3601
5207 330256 2 3 0.25 1e-04 0.8 50 "LAT" 0.25745572788741 0.564339428502848 0.15719195418939 0.344271853953174 0.468757202337593 0.537109887283658 0.304256820047868 0.345732649257945 0.726212930225002 0.546101219415408 0.461448774237259 0.345609824631843 0.999795604428949 0.999506940801812 0.999606163905234 0.000204395571050796 0.000493059198188028 0.000393836094766078 3601
5208 370795 3 3 0.25 1e-04 0.8 50 "LAT" 0.257631222907401 0.563062015673379 0.15823108309977 0.345548363150116 0.469095212954842 0.536563656057264 0.304722955781695 0.345744588514539 0.726726435862242 0.545267852146388 0.462954038881465 0.346084948603626 0.999821003241263 0.999708787454225 0.999747338998112 0.000178996758737326 0.000291212545775245 0.000252661001887656 3601
5209 909232 4 3 0.25 1e-04 0.8 50 "LAT" 0.256986780799495 0.560644197144401 0.159621409620993 0.348004284870188 0.468880142755259 0.537032903689169 0.304452572268949 0.345710948789036 0.725866923554754 0.544765462318541 0.464073981889942 0.346908239108773 0.9997663634514 0.999779650025791 0.999775087505483 0.000233636548600107 0.000220349974209409 0.000224912494517327 3601
5210 1207675 5 3 0.25 1e-04 0.8 50 "LAT" 0.261454790997245 0.566479783835729 0.157968623470115 0.342108011679393 0.466492020432827 0.537099034802896 0.302308190770647 0.345167094263754 0.727946811430071 0.546954147270869 0.460276814240762 0.34444547409655 0.999806394257549 0.999696744197644 0.999734898014315 0.000193605742451001 0.000303255802356474 0.000265101985684829 3601
5211 295758 1 0.05 0.5 1e-04 0.8 50 "LAT" 0.261839988376527 0.570611045751506 0.155131136544628 0.337888112657311 0.474412407810098 0.540932397845536 0.297514969403287 0.33874911637573 0.736252396186624 0.551087893238777 0.452646105947916 0.338484215038082 0.999880186647705 0.999864896776814 0.999870152661355 0.000119813352295462 0.000135103223185538 0.000129847338644806 3601
5212 123126 2 0.05 0.5 1e-04 0.8 50 "LAT" 0.258905483105192 0.568898038614924 0.154650146308466 0.339665631742389 0.478026738759548 0.541457379988521 0.299759870025632 0.338954025041965 0.736932221864741 0.550754162063738 0.454410016334098 0.339223419634692 0.999877125814892 0.999843075877077 0.99985464807402 0.000122874185108187 0.000156924122923079 0.000145351925979973 3601
5213 49991 3 0.05 0.5 1e-04 0.8 50 "LAT" 0.260135882836405 0.56985878326545 0.154669072578857 0.33869444731309 0.478064046941311 0.543130491673402 0.297002834918851 0.336915345691819 0.738199929777715 0.552227273764759 0.451671907497708 0.337544636922704 0.999882618964322 0.999866741369213 0.999872153401909 0.000117381035677667 0.000133258630787294 0.000127846598090695 3601
5214 620786 4 0.05 0.5 1e-04 0.8 50 "LAT" 0.256332809042984 0.568816386629823 0.153177794052355 0.339707753238304 0.478853194837201 0.540416951147197 0.301353287066598 0.339496246265534 0.735186003880185 0.549946914911254 0.454531081118953 0.339601904902131 0.999878173326275 0.99986316700886 0.999868224194899 0.000121826673725155 0.00013683299113992 0.000131775805100978 3601
5215 447263 5 0.05 0.5 1e-04 0.8 50 "LAT" 0.260176755301794 0.56906676468296 0.15526290186637 0.339453578153518 0.476919124797316 0.541260590764073 0.29857921995812 0.338465188042513 0.73709588009911 0.550732957890493 0.453842121824491 0.338822181107175 0.999780930355845 0.999790227004124 0.999787054509287 0.00021906964415466 0.000209772995876023 0.00021294549071294 3601
5216 207443 1 3 0.5 1e-04 0.8 50 "LAT" 0.258864511116739 0.563383585159395 0.15872811144717 0.345223419991272 0.472593172212886 0.542900925385949 0.297167124148217 0.339055469534647 0.731457683329625 0.549662287669275 0.455895235595387 0.341485167875103 0.999886863666744 0.99984604915536 0.999860058951415 0.000113136333256425 0.000153950844640231 0.000139941048584648 3601
5217 1110673 2 3 0.5 1e-04 0.8 50 "LAT" 0.257032231654935 0.562544438391439 0.158209570466723 0.346118621482082 0.470057222978239 0.535015952854004 0.308419246542282 0.348029613326952 0.727089454633174 0.544084196453485 0.466628817009005 0.347738694637281 0.999851178133741 0.999690503547742 0.999745568975158 0.000148821866258679 0.000309496452257641 0.0002544310248425 3601
5218 1190491 3 3 0.5 1e-04 0.8 50 "LAT" 0.260343163704092 0.563772934261628 0.159349375715669 0.344730391635523 0.467528692625767 0.539510824888267 0.297766833656585 0.341131951154151 0.727871856329859 0.547618110246297 0.457116209372253 0.342694955588878 0.999494057150313 0.99986096812272 0.999733913260889 0.000505942849687462 0.000139031877280151 0.000266086739111129 3601
5219 296595 4 3 0.5 1e-04 0.8 50 "LAT" 0.259890062842915 0.56533027016948 0.157867981813684 0.343276990068074 0.470751989291112 0.540378872638546 0.299295142370054 0.341434064349117 0.730642052134027 0.54873041864561 0.457163124183738 0.3423256844761 0.999887128513366 0.99985718179754 0.999867504316108 0.000112871486633748 0.000142818202460137 0.000132495683892305 3601
5220 963154 5 3 0.5 1e-04 0.8 50 "LAT" 0.255136396238844 0.558820847618458 0.159912568251623 0.349852197567202 0.469492962464029 0.535376537491898 0.307125958194071 0.347542870499566 0.724629358702872 0.543076055346748 0.467038526445693 0.348668712070504 0.999886540159716 0.999867285393544 0.999873861277039 0.000113459840283643 0.000132714606456146 0.000126138722961088 3601
5221 662437 1 0.05 0 1e-04 0.9 50 "LAT" 0.257424470962108 0.572629418496492 0.151073615211872 0.335889123178954 0.475734087626677 0.538683408639567 0.296900605714128 0.3356622547327 0.733158558588786 0.55009460762678 0.447974220926 0.335766917083931 0.999664723135733 0.999618346672167 0.999633984671224 0.000335276864266694 0.000381653327833261 0.000366015328776326 3601
5222 225538 2 0.05 0 1e-04 0.9 50 "LAT" 0.257335539767383 0.569601745638982 0.153221188242601 0.338967515734181 0.474828097503028 0.539953554672873 0.294865791964274 0.334632163719409 0.732163637270412 0.549953650224521 0.448086980206875 0.336149194100874 0.999565841682789 0.999405846169426 0.999459901696511 0.000434158317210659 0.000594153830574534 0.000540098303489193 3601
5223 816314 3 0.05 0 1e-04 0.9 50 "LAT" 0.257905297050047 0.570610754711507 0.152846639082368 0.337977487622191 0.474690656382215 0.537985082626519 0.297558351052587 0.336544746543623 0.732595953432262 0.548986306875234 0.450404990134955 0.337068120513501 0.998052565647337 0.997359481962882 0.997593874599264 0.00194743435266257 0.0026405180371178 0.00240612540073638 1126
5224 982145 4 0.05 0 1e-04 0.9 50 "LAT" 0.258723052568246 0.572961576737302 0.151572505662651 0.335557385521987 0.474486857572751 0.539683177538359 0.294816334431537 0.334876972220569 0.733209910140997 0.550939676738004 0.446388840094188 0.335131878905557 0.999050897287532 0.998794702931127 0.998881565026381 0.000949102712467859 0.00120529706887262 0.00111843497361897 3601
5225 773524 5 0.05 0 1e-04 0.9 50 "LAT" 0.262395655450107 0.571900331526454 0.154520162188651 0.336625087304694 0.470093785883882 0.539520648151709 0.292866591534095 0.335470491269298 0.73248944133399 0.550625396097777 0.447386753722746 0.33592026501164 0.999186211694823 0.995282745971514 0.996627444327519 0.000813788305176797 0.00471725402848599 0.00337255567248047 646
5226 305786 1 3 0 1e-04 0.9 50 "LAT" 0.258371428249802 0.560424115577911 0.160609889711175 0.348211255896273 0.462829383628587 0.533417342252694 0.300788741395502 0.343764050622606 0.72120081187839 0.542476925656284 0.461398631106677 0.345626866341278 0.966505686054269 0.997594272606626 0.986857413870912 0.0334943139457309 0.00240572739337436 0.0131425861290883 3601
5227 824868 2 3 0 1e-04 0.9 50 "LAT" 0.256271292103092 0.567251246552276 0.154368684653447 0.34132711164367 0.467453580238763 0.534619072554101 0.301987515419557 0.342551965592732 0.723724872341854 0.545389752841741 0.456356200073004 0.342482202795618 0.999628344893103 0.994522431034118 0.996263573642595 0.000371655106896563 0.00547756896588235 0.00373642635740526 172
5228 810282 3 3 0 1e-04 0.9 50 "LAT" 0.256180487597515 0.565265269376434 0.155722086295047 0.343342107459378 0.469912491562517 0.539324244501835 0.297035793118758 0.338395217314866 0.726092979160033 0.547869923821827 0.452757879413805 0.340414108713485 0.99756939884802 0.995995875961363 0.996531490404427 0.00243060115198042 0.00400412403863656 0.00346850959557308 195
5229 569738 4 3 0 1e-04 0.9 50 "LAT" 0.259948824707268 0.563691581289327 0.159143760749202 0.344947388129076 0.462268995619753 0.531566581063119 0.303681969283569 0.346058031978763 0.722217820327021 0.542300971423764 0.462825730032771 0.346090283785425 0.999611145756527 0.994423530649296 0.996222798478766 0.00038885424347296 0.00557646935070392 0.00377720152123353 1122
5230 302392 5 3 0 1e-04 0.9 50 "LAT" 0.260683602165202 0.562752901504689 0.160337027442447 0.345881211904553 0.463185225478781 0.533992872885452 0.29931651192987 0.342733501759931 0.723868827643983 0.543680271203618 0.459653539372317 0.34415292077043 0.999573034740633 0.998818468669545 0.999080270657823 0.000426965259367012 0.00118153133045494 0.000919729342176716 1246
5231 1161634 1 0.05 0.25 1e-04 0.9 50 "LAT" 0.259574683214484 0.572714034759819 0.152233578469198 0.335768347769713 0.47504398280727 0.540776656936705 0.294251257682169 0.334425889119613 0.734618666021754 0.551600165148676 0.446484836151366 0.334916910558507 0.999782487681728 0.999764746750549 0.999770775900405 0.000217512318272071 0.000235253249451168 0.000229224099595269 3601
5232 740580 2 0.05 0.25 1e-04 0.9 50 "LAT" 0.263863048733368 0.571981068030373 0.155326176697157 0.336526501143329 0.467633127870221 0.536552077647133 0.294098867898789 0.33686408575316 0.731496176603589 0.54877962757389 0.449425044595946 0.336771638839773 0.999817795407691 0.999777036334468 0.999791145807829 0.000182204592308986 0.000222963665532233 0.00020885419217113 3601
5233 715639 3 0.05 0.25 1e-04 0.9 50 "LAT" 0.259126493710778 0.573997293517384 0.151034427809795 0.334412981401297 0.474954193370337 0.541129633484718 0.293309117084442 0.333634492677783 0.734080687081115 0.552255893371996 0.444343544894237 0.333925716476181 0.998612039881979 0.998875578144519 0.998786150367855 0.00138796011802059 0.00112442185548065 0.00121384963214488 1859
5234 790465 4 0.05 0.25 1e-04 0.9 50 "LAT" 0.257553980141173 0.571236770194644 0.152131475630819 0.33724420918861 0.473729164446144 0.538978123604724 0.294768535898531 0.334836673154766 0.731283144587316 0.549868288575509 0.44690001152935 0.335687472270255 0.999805841059858 0.999771452208178 0.999783081918884 0.000194158940141935 0.000228547791821949 0.000216918081116306 3601
5235 1090032 5 0.05 0.25 1e-04 0.9 50 "LAT" 0.261207967007121 0.572745416435294 0.153211478312054 0.335747427782876 0.470550412838526 0.537041322856252 0.295934809022217 0.337119384583486 0.731758379845647 0.549219894831926 0.449146287334271 0.336681180953542 0.999828302921076 0.999802192417051 0.99981114130273 0.000171697078923599 0.000197807582949383 0.000188858697270416 3601
5236 308322 1 3 0.25 1e-04 0.9 50 "LAT" 0.26026740594882 0.563400631197023 0.159592355387025 0.345236740757 0.461787064251456 0.533149354228863 0.300996047091142 0.34449075961579 0.722054470200275 0.543295350877993 0.460588402478167 0.345142735985743 0.999793173897713 0.999504953890216 0.999605111542392 0.000206826102286709 0.000495046109784333 0.000394888457608521 3601
5237 738022 2 3 0.25 1e-04 0.9 50 "LAT" 0.255709085459691 0.567089850524912 0.154108027858679 0.341478978730082 0.466810060334838 0.5311101843087 0.306124880317785 0.34536837309694 0.722519145794528 0.54297075493594 0.460232908176464 0.344386661101346 0.999822081108839 0.99972220524166 0.999756193534628 0.000177918891160771 0.000277794758340409 0.000243806465372201 3601
5238 522749 3 3 0.25 1e-04 0.9 50 "LAT" 0.258175263275346 0.565040662416997 0.157086391382275 0.343564949605797 0.462867749769942 0.531303994559245 0.303636259976589 0.345705855655723 0.721043013045288 0.542559108018358 0.460722651358864 0.345328681613258 0.999611262686036 0.999785561222093 0.999725481647815 0.000388737313963927 0.00021443877790738 0.000274518352184522 3601
5239 46922 4 3 0.25 1e-04 0.9 50 "LAT" 0.259243465182289 0.566351837294729 0.156746436044667 0.342170490770724 0.462020226081492 0.530758328626917 0.304625559876495 0.346978955129337 0.721263691263781 0.542702460858071 0.461371995921163 0.345659332133478 0.999561758291928 0.999607214573649 0.99959147646088 0.000438241708072391 0.000392785426350826 0.000408523539120235 3601
5240 976434 5 3 0.25 1e-04 0.9 50 "LAT" 0.259537485093067 0.560856182074579 0.161057595879787 0.347785728657197 0.463033545475152 0.533566240697218 0.299796029846804 0.342800653724182 0.722571030568218 0.542688723929762 0.460853625726591 0.344895779198669 0.999794171824099 0.999185592012957 0.999396134059082 0.000205828175901449 0.000814407987042793 0.000603865940917532 3601
5241 890328 1 0.05 0.5 1e-04 0.9 50 "LAT" 0.263149802923209 0.571954353936275 0.154923301127118 0.336559401797675 0.470826188317079 0.542453175125502 0.289391356326801 0.332765888456314 0.733975991240288 0.552628184723834 0.444314657453919 0.334111786452885 0.999872202590468 0.999850044434999 0.999857690972857 0.000127797409532087 0.000149955565001319 0.000142309027143392 3601
5242 234367 2 0.05 0.5 1e-04 0.9 50 "LAT" 0.259906054869341 0.575717279661211 0.150248509546174 0.3326813819742 0.474880777292515 0.543932551947466 0.289661970026845 0.33113100459981 0.734786832161856 0.554713342852736 0.43991047957302 0.331697973582584 0.999881979095455 0.999867948868327 0.999872722837711 0.000118020904545181 0.000132051131672762 0.000127277162288737 3601
5243 524421 3 0.05 0.5 1e-04 0.9 50 "LAT" 0.261576363422368 0.572197176690619 0.153826820703154 0.336319592287313 0.472157434434588 0.540949802298242 0.292141744668743 0.334084844805422 0.733733797856956 0.551645482742647 0.445968565371897 0.33488377408726 0.999882208810169 0.999850313588295 0.999861250578684 0.000117791189831175 0.000149686411704572 0.00013874942131634 3601
5244 842300 4 0.05 0.5 1e-04 0.9 50 "LAT" 0.258553915723891 0.570580682406422 0.153201152659234 0.337929891914488 0.473971580305 0.539514387350913 0.294542318370073 0.334756872003906 0.73252549602889 0.550053368017734 0.447743471029307 0.335858371273647 0.999879683906163 0.999862042738063 0.999868025919345 0.00012031609383732 0.000137957261936923 0.000131974080654758 3601
5245 208750 5 0.05 0.5 1e-04 0.9 50 "LAT" 0.261660311949734 0.572210329862274 0.15383157964021 0.33624390425222 0.471546130600921 0.541526822876784 0.290741200997984 0.333365076148541 0.733206442550655 0.552045248288352 0.444572780638194 0.334389916328093 0.999874406456392 0.999870536172146 0.999871864812786 0.000125593543608453 0.00012946382785356 0.000128135187214159 3601
5246 994617 1 3 0.5 1e-04 0.9 50 "LAT" 0.259481015985032 0.560302267922362 0.161417155355541 0.348365138289819 0.463586007987146 0.534826067776373 0.299495104060297 0.342525115224029 0.723067023972178 0.543319786977545 0.460912259415838 0.34494324310427 0.999885080668548 0.99978429323055 0.999819177208313 0.000114919331452229 0.000215706769449643 0.000180822791686643 3601
5247 231421 2 3 0.5 1e-04 0.9 50 "LAT" 0.262452709694509 0.567858527228984 0.157551801743943 0.340684429040806 0.461588314925929 0.533720717206811 0.299468004065488 0.343407991999906 0.724041024620438 0.545291505418345 0.457019805809431 0.342780961084524 0.999879202871235 0.999796217999778 0.999825191500298 0.000120797128765336 0.000203782000221606 0.000174808499701554 3601
5248 133075 3 3 0.5 1e-04 0.9 50 "LAT" 0.259376661182796 0.562562249365484 0.159720696610544 0.346019355013797 0.46237066802089 0.532177237478239 0.302522818403162 0.345376694022493 0.721747329203686 0.54231304141227 0.462243515013705 0.34601144572438 0.999876012623709 0.999696262549689 0.999758530087233 0.000123987376290618 0.00030373745031111 0.000241469912766634 3601
5249 738319 4 3 0.5 1e-04 0.9 50 "LAT" 0.259157560267298 0.565091475566182 0.157622085677681 0.343468264838492 0.462227341738411 0.532419248850381 0.301511847037869 0.344423143150421 0.721384902005709 0.543367682657409 0.45913393271555 0.344445914831747 0.99987905553705 0.999793277498495 0.999822948699699 0.000120944462949772 0.000206722501504806 0.000177051300300496 3601
5250 1168781 5 3 0.5 1e-04 0.9 50 "LAT" 0.257671783819275 0.567386380726938 0.155026547316149 0.341203327883374 0.463701659351919 0.529389519588724 0.307285220902743 0.347766617853756 0.721373443171194 0.541995477812294 0.462311768218892 0.345905115300707 0.999881528484772 0.999830290141252 0.999847896730163 0.00011847151522775 0.000169709858747498 0.000152103269836574 3601
5251 28159 1 0.05 0 1e-04 1 50 "LAT" 0.260990253454813 0.571873450304627 0.153737711775702 0.336665923922581 0.464234315334315 0.530934965505217 0.294450416160998 0.336124021496688 0.725224568789128 0.544929263447888 0.4481881279367 0.336340137565619 0.999439444360744 0.998600282262583 0.998887865433841 0.000560555639256152 0.00139971773741738 0.00111213456615936 3601
5252 1154639 2 0.05 0 1e-04 1 50 "LAT" 0.25693271520072 0.573421682196217 0.150247003296237 0.335066427717059 0.469209412874435 0.532761590240185 0.29553231332558 0.334822270510991 0.726142128075155 0.546424068926952 0.445779316621817 0.334938413884903 0.998727852220748 0.998845036739181 0.998805540053045 0.00127214777925225 0.00115496326081911 0.00119445994695491 3601
5253 719270 3 0.05 0 1e-04 1 50 "LAT" 0.260990738186419 0.573401899067206 0.152584347650008 0.335104600672902 0.466041004045868 0.534568461430326 0.291201394026781 0.33336855739564 0.727031742232287 0.547836330032022 0.443785741676788 0.33399853140199 0.999663553880954 0.99953774048732 0.999580812581047 0.000336446119045852 0.000462259512679627 0.000419187418952937 3601
5254 223747 4 0.05 0 1e-04 1 50 "LAT" 0.262106569316321 0.573474879375915 0.153162098777421 0.335026429778548 0.467198235490547 0.538220911881177 0.287831017780491 0.331081918284718 0.729304804806869 0.550325750330798 0.440993116557912 0.332481111272486 0.999396593019249 0.999280779368931 0.999320564460709 0.0006034069807512 0.000719220631069001 0.000679435539291447 3601
5255 49296 5 0.05 0 1e-04 1 50 "LAT" 0.267599682914263 0.574490903432662 0.155640865521814 0.334014840445146 0.461155851289897 0.536639781413628 0.285362439095758 0.331566476413069 0.72875553420416 0.549903348947602 0.441003304617572 0.332454127427017 0.98904890008365 0.989015486406185 0.989027201747218 0.0109510999163503 0.010984513593815 0.0109727982527821 1599
5256 1104863 1 3 0 1e-04 1 50 "LAT" 0.263951983570953 0.567865258501397 0.158474616684987 0.340747666091543 0.45436074439238 0.527266108585388 0.298765594683728 0.34354767929431 0.718312727963333 0.541124365714961 0.457240211368715 0.342934524862504 0.999379190377055 0.999044474418916 0.999162048464997 0.00062080962294465 0.00095552558108443 0.000837951535003217 119
5257 747274 2 3 0 1e-04 1 50 "LAT" 0.258947025672918 0.567489514537516 0.155703479528765 0.341088410228629 0.461191109664588 0.533645881461403 0.294661105583855 0.338006736347286 0.720138135337506 0.544996369894677 0.450364585112621 0.339414463140842 0.999394793666925 0.996600060411047 0.997562539763926 0.000605206333074863 0.00339993958895305 0.00243746023607418 406
5258 78062 3 3 0 1e-04 1 50 "LAT" 0.263064700960708 0.566656141131528 0.158889024181038 0.341930604666932 0.454881253376838 0.529302839089521 0.295977513498917 0.341497749616506 0.717945954337546 0.541990835203552 0.454866537679955 0.342067003475343 0.999616182348292 0.999564313275972 0.999582492881711 0.000383817651707923 0.000435686724028102 0.000417507118288857 3601
5259 1080285 4 3 0 1e-04 1 50 "LAT" 0.25732462066884 0.564742482527332 0.156776779303058 0.343873612204627 0.458573633372623 0.528298593055455 0.301047644969197 0.343474283405435 0.715898254041463 0.540458456870898 0.457824424272255 0.344012057607155 0.994933024429886 0.986089395400975 0.989131721347062 0.00506697557011423 0.013910604599025 0.0108682786529385 117
5260 1075024 5 3 0 1e-04 1 50 "LAT" 0.261313085780954 0.563419365081543 0.16025987664259 0.345208483027 0.454190809381526 0.527229473260165 0.299544071970019 0.344647841471959 0.715503895162479 0.539492547045755 0.459803948612609 0.345254753406146 0.998476727947022 0.971247173958535 0.980768994490401 0.00152327205297828 0.0287528260414652 0.0192310055095994 179
5261 1251738 1 0.05 0.25 1e-04 1 50 "LAT" 0.260698571565216 0.571939613181436 0.153506034776805 0.336596032992073 0.466200555208887 0.535096474731149 0.290456803744126 0.332658897914679 0.726899126774102 0.547689672694345 0.443962838520931 0.334052754080759 0.99978670181118 0.999790007010864 0.999788876431335 0.000213298188819749 0.000209992989136126 0.000211123568665331 3601
5262 907395 2 0.05 0.25 1e-04 1 50 "LAT" 0.259992657921313 0.571940413538165 0.153062427832504 0.336585654914369 0.467565565859128 0.534994554862381 0.291344981623864 0.332802997032335 0.727558223780441 0.547588390057396 0.444407409456368 0.334128478601701 0.999677183252495 0.999572716009037 0.999608320937462 0.000322816747505254 0.000427283990963336 0.000391679062537586 3601
5263 163940 3 0.05 0.25 1e-04 1 50 "LAT" 0.262967940250226 0.573205070049762 0.153908333424997 0.335309095110642 0.466190779070691 0.537404716476207 0.287703219141448 0.331022159027238 0.729158719320918 0.549736450598037 0.441611552566445 0.332540378281517 0.999823042115982 0.99977778996869 0.999793374334081 0.000176957884018138 0.000222210031309872 0.000206625665919349 3601
5264 470336 4 0.05 0.25 1e-04 1 50 "LAT" 0.261306739530681 0.571948082240565 0.153835893933119 0.336534991728758 0.465902051975394 0.535747795851751 0.289922433859895 0.332608557527772 0.727208791506075 0.548152384137129 0.443758327793014 0.334004836880951 0.999704979560713 0.99950428807693 0.999573126479248 0.000295020439286714 0.000495711923070431 0.000426873520751817 3601
5265 844041 5 0.05 0.25 1e-04 1 50 "LAT" 0.25752872561746 0.571829809967274 0.151707305075837 0.33667589229923 0.470056438608421 0.536072939316964 0.291866116551542 0.33224560906528 0.727585164225881 0.548166692315254 0.443573421627379 0.333773101948994 0.999806152944227 0.999720274412271 0.999749281979979 0.000193847055772516 0.000279725587728803 0.000250718020021465 3601
5266 533055 1 3 0.25 1e-04 1 50 "LAT" 0.26382121726892 0.565499558993057 0.160134667943485 0.343086572446841 0.45377925498694 0.527953225945958 0.296904422933815 0.342610272580899 0.71760047225586 0.540834902771495 0.4570390908773 0.343106521560969 0.999823070143351 0.999676311605035 0.999727906124754 0.000176929856649195 0.000323688394964743 0.000272093875246451 3601
5267 704323 2 3 0.25 1e-04 1 50 "LAT" 0.259766828972325 0.564772592905753 0.158239819562693 0.343780125431118 0.457926642508015 0.531446209799382 0.296113846565404 0.34054131751222 0.71769347148034 0.54265022864918 0.454353666128097 0.342074019405265 0.999520398437051 0.999632020051244 0.999593306722536 0.00047960156294936 0.00036797994875652 0.000406693277463532 3601
5268 786136 3 3 0.25 1e-04 1 50 "LAT" 0.260800612460464 0.565504656921587 0.158321647212002 0.343108496522279 0.45583006492298 0.527694946526378 0.298859165434847 0.342861088020744 0.716630677383444 0.540480196411449 0.45718081264685 0.343328826126047 0.999717436224969 0.998989304589778 0.999242608889766 0.000282563775030909 0.00101069541022239 0.000757391110233962 3601
5269 1160372 4 3 0.25 1e-04 1 50 "LAT" 0.258499654622611 0.565095098127177 0.157259842757202 0.343502911464044 0.457481592251037 0.525987662204004 0.30237137896547 0.344651463001464 0.715981246873648 0.539083368339776 0.459631221722672 0.344644081019913 0.999824548604672 0.997034337778123 0.997996886417452 0.000175451395327616 0.00296566222187738 0.00200311358254823 109
5270 1238561 5 3 0.25 1e-04 1 50 "LAT" 0.25720919957555 0.564638922207985 0.156762660798947 0.343945889118396 0.458226353324917 0.527292029482457 0.302164296041417 0.344633820766814 0.715435552900467 0.539790330907748 0.458926956840365 0.344758019601201 0.999819156920527 0.999213393868288 0.999421825065909 0.00018084307947305 0.000786606131711758 0.000578174934090944 3601
5271 1009953 1 0.05 0.5 1e-04 1 50 "LAT" 0.257237275461444 0.57361379736407 0.150225411539141 0.334839411112013 0.470773105782892 0.537239497670299 0.290898947825453 0.331345593127166 0.728010381244336 0.549496160697759 0.441124359364594 0.332565334636282 0.999856317626822 0.999751453931669 0.999786822290172 0.000143682373177806 0.000248546068330547 0.000213177709828106 3601
5272 185645 2 0.05 0.5 1e-04 1 50 "LAT" 0.257851921829347 0.573177305189499 0.150889475214094 0.335316350195686 0.471310593759704 0.537152225835881 0.291510570644789 0.331696351403643 0.729162515589051 0.549317285996408 0.442400045858883 0.332951419471322 0.999881884912089 0.999864552126984 0.999870404653422 0.000118115087911299 0.000135447873016261 0.000129595346578454 3601
5273 411002 3 0.05 0.5 1e-04 1 50 "LAT" 0.260832129965688 0.573776459095731 0.152241359607051 0.334667691193764 0.465965738269505 0.534372903511307 0.291849105939686 0.333927736287013 0.726797868235192 0.547834086945978 0.444090465546737 0.334206740688334 0.999886229106831 0.999866555127309 0.999873290533192 0.000113770893168946 0.000133444872690542 0.000126709466808005 3601
5274 1193195 4 0.05 0.5 1e-04 1 50 "LAT" 0.261129054285097 0.572091564822096 0.153645714800909 0.336419726613549 0.464122304867298 0.53200392555233 0.293019372396005 0.335223427565108 0.725251359152395 0.545720595691926 0.446665087196914 0.335670407458162 0.99987847941379 0.999858211459163 0.999865163652076 0.000121520586210042 0.000141788540836739 0.000134836347923541 3601
5275 352935 5 0.05 0.5 1e-04 1 50 "LAT" 0.258933681535617 0.571239465782889 0.152936444403616 0.337288645279668 0.467603799950417 0.534049240339918 0.29286913243577 0.333896088251482 0.726537481486034 0.546688295952557 0.445805576839386 0.335081957798531 0.999877726513951 0.999774633189121 0.999809673699531 0.00012227348604901 0.000225366810879284 0.000190326300468592 3601
5276 759628 1 3 0.5 1e-04 1 50 "LAT" 0.259257757313877 0.565298451897872 0.157535293211667 0.343274190912295 0.456763280018828 0.529170067070879 0.297795006092286 0.341736727272107 0.716021037332705 0.541378423743837 0.455330299303953 0.342597451772673 0.999883693148112 0.999837730319827 0.999853649294906 0.000116306851888392 0.000162269680172779 0.000146350705093548 3601
5277 694517 2 3 0.5 1e-04 1 50 "LAT" 0.259879868134314 0.563528728450942 0.15924859785428 0.345063028344136 0.455881494675982 0.526844046506004 0.299685951625913 0.343280894126359 0.715761362810296 0.539209320647386 0.458934549480193 0.344294697407746 0.999884338276971 0.999695263509813 0.999760863955475 0.000115661723028582 0.000304736490187132 0.000239136044525158 120
5278 102413 3 3 0.5 1e-04 1 50 "LAT" 0.262076751838634 0.566824488682193 0.158171892187182 0.341751758415206 0.455701489832226 0.528619178428568 0.297797437411657 0.342298195793878 0.717778241670861 0.541557565428767 0.45596932959884 0.342507030907345 0.999883387900776 0.999832699406509 0.999850399285976 0.000116612099224241 0.000167300593491169 0.000149600714024014 3601
5279 1158521 4 3 0.5 1e-04 1 50 "LAT" 0.25719576826163 0.561967266681744 0.158750379153809 0.346648966147745 0.45984667001697 0.530862834864593 0.296000021925407 0.339022409049956 0.7170424382786 0.541242913738096 0.454750401079216 0.342012438517448 0.999883764318968 0.999838250675664 0.999853859727096 0.000116235681032301 0.000161749324335635 0.000146140272904339 3601
5280 1181366 5 3 0.5 1e-04 1 50 "LAT" 0.256928597683416 0.563028339191124 0.157826090962517 0.345588818322186 0.456220431764746 0.524037203825881 0.305235555750441 0.34729787336537 0.713149029448162 0.53701150930373 0.463061646712958 0.347156131230086 0.999885143432305 0.999826240513988 0.999846527422979 0.000114856567695321 0.000173759486012432 0.00015347257702092 3601
5281 999599 1 0.05 0 1e-04 0 60 "LAT" 0.256393603174592 0.562952336442284 0.157497383722958 0.345663130524235 0.503742419995656 0.561041847335733 0.312472966412572 0.347604783974061 0.760136023170249 0.561664188764199 0.46997035013553 0.346972357074549 0.999306908493472 0.99931294253095 0.999310907879648 0.000693091506528154 0.000687057469050287 0.000689092120352384 3601
5282 127817 2 0.05 0 1e-04 0 60 "LAT" 0.259843849802471 0.563769223946705 0.158989446753894 0.344826468589316 0.501290963977363 0.563140897897326 0.307774001777317 0.345484671337268 0.761134813779835 0.563335361625773 0.466763448531211 0.345280366159209 0.979462451482287 0.976934346346016 0.977797342408334 0.0205375485177129 0.023065653653984 0.0222026575916662 2566
5283 1140069 3 0.05 0 1e-04 0 60 "LAT" 0.257387478144781 0.562705738081301 0.158362366315973 0.345926512971742 0.501557102432205 0.561093228915048 0.311146463235198 0.347519328903088 0.758944580576986 0.561609779315498 0.469508829551171 0.347009928712373 0.99958398444781 0.999549493916002 0.999561187341825 0.000416015552190116 0.000450506083997696 0.000438812658175255 3601
5284 720404 4 0.05 0 1e-04 0 60 "LAT" 0.255694999297433 0.562921666568265 0.157101952994142 0.345694334687394 0.504232631141659 0.561687761969133 0.311843433707629 0.346941480704072 0.759927630439092 0.562081420714669 0.468945386701771 0.346543772589336 0.999598497629433 0.999630574795435 0.999619784028331 0.000401502370566877 0.000369425204565204 0.000380215971669222 3601
5285 212197 5 0.05 0 1e-04 0 60 "LAT" 0.258393415450598 0.565257287007954 0.157004087430301 0.343318424159447 0.503426741142685 0.56412389260834 0.307764333611519 0.3444875068486 0.761820156593283 0.564484690911695 0.46476842104182 0.344115001923283 0.896332011711999 0.944263377688204 0.928008867124493 0.103667988288001 0.0557366223117961 0.0719911328755074 1726
5286 335474 1 3 0 1e-04 0 60 "LAT" 0.261076546661385 0.565809465689694 0.158273092027174 0.342750104128754 0.493031899401292 0.5579121543887 0.311710161988674 0.350943714340786 0.754108446062678 0.560384156346214 0.469983254015848 0.348378547599616 0.999537749874859 0.999521577864216 0.999527170556392 0.00046225012514137 0.000478422135783535 0.000472829443608502 3601
5287 864368 2 3 0 1e-04 0 60 "LAT" 0.263367787573307 0.564664524322434 0.160533819745539 0.34395993329068 0.487974577306211 0.554648911357017 0.31362499361852 0.354257639251226 0.751342364879519 0.557799470527371 0.474158813364059 0.351022791452461 0.999628335061062 0.997217907452352 0.9980615798607 0.000371664938938112 0.00278209254764845 0.00193842013929991 649
5288 715128 3 3 0 1e-04 0 60 "LAT" 0.263216172583034 0.569485433235716 0.156790241888747 0.339057157575291 0.490065854416567 0.553764586515845 0.316050868353596 0.355165980006369 0.753282026999602 0.558947739617701 0.472841110242343 0.349858284987693 0.993884967921441 0.99953141920348 0.997562920392451 0.00611503207855855 0.000468580796519699 0.00243707960754887 3601
5289 1096368 4 3 0 1e-04 0 60 "LAT" 0.257374123784871 0.56061082729344 0.159908253874578 0.348061721646236 0.4943595048055 0.555805822534225 0.315986680595832 0.353195811841453 0.751733628590371 0.557178242764317 0.47589493447041 0.351723491919955 0.999559484774465 0.9947596085964 0.996402004464989 0.000440515225534957 0.0052403914035997 0.00359799553501058 527
5290 626675 5 3 0 1e-04 0 60 "LAT" 0.259200191072755 0.564516253131573 0.15811843951622 0.344124052139801 0.491369017069066 0.552601733823306 0.318961453475227 0.356449906642988 0.750569208141821 0.556393891538227 0.477079892991447 0.352529728541095 0.999572051525316 0.999578395402945 0.999576208293422 0.000427948474684233 0.000421604597054885 0.000423791706577785 3601
5291 1034751 1 0.05 0.25 1e-04 0 60 "LAT" 0.257191374172488 0.565159611729533 0.156360484200313 0.343406383271478 0.500623270470185 0.558778827012546 0.313927812390702 0.349852983391052 0.757814644642673 0.560895987503124 0.470288296591015 0.347713996373975 0.999769361451101 0.999776480721845 0.999774067002716 0.00023063854889877 0.000223519278155219 0.000225932997284418 3601
5292 879225 2 0.05 0.25 1e-04 0 60 "LAT" 0.255706247543142 0.5596328059197 0.159535707147955 0.349026201170598 0.50243357379119 0.558602205578777 0.315078518975035 0.350050483676428 0.758139821334332 0.558928529534643 0.47461422612299 0.349726531778383 0.999446339512963 0.999627544472567 0.999566439062995 0.00055366048703669 0.000372455527432947 0.000433560937005218 3601
5293 1186121 3 0.05 0.25 1e-04 0 60 "LAT" 0.257265809582949 0.560269310867681 0.160050622637447 0.348363025109267 0.501259462730098 0.559365229512558 0.313343270265957 0.34929578598661 0.758525272313047 0.559648135907369 0.473393892903404 0.349003455666558 0.999598605716979 0.999709802486941 0.999672093578989 0.000401394283021462 0.000290197513059365 0.000327906421011028 3601
5294 549509 4 0.05 0.25 1e-04 0 60 "LAT" 0.259334644887991 0.562364541704158 0.159753813763671 0.34627369568488 0.500709111432838 0.560414580290497 0.311422085103414 0.348231394106183 0.760043756320829 0.561059053052658 0.471175898867085 0.347584602638347 0.999750257608992 0.999587491629648 0.999643010738266 0.000249742391007698 0.000412508370352414 0.000356989261733967 3601
5295 174113 5 0.05 0.25 1e-04 0 60 "LAT" 0.256223181183946 0.564152036252634 0.156519825070982 0.344423098350714 0.50487833099894 0.562126298200811 0.31152226566148 0.346518308212392 0.761101512182886 0.562786065847451 0.468042090732462 0.345835727146605 0.999808023110492 0.999806521872927 0.999807027122041 0.000191976889508065 0.000193478127072597 0.000192972877958604 3601
5296 788915 1 3 0.25 1e-04 0 60 "LAT" 0.25877240340014 0.563205775116985 0.158850359352084 0.345400223384169 0.492960045629573 0.554364954533916 0.31740429258161 0.354822414344865 0.751732449029713 0.557055032861632 0.476254651933694 0.351950937942489 0.999434124232058 0.99974807698965 0.999640108534707 0.000565875767942374 0.000251923010349812 0.000359891465292748 3601
5297 1246327 2 3 0.25 1e-04 0 60 "LAT" 0.256736098125523 0.561599506593301 0.158832812177042 0.347056436015106 0.495187219577176 0.555346320926129 0.316594592315074 0.353297420377099 0.751923317702699 0.557198585441596 0.475427404492116 0.3514547447143 0.999809172568596 0.999826075901846 0.999820311180062 0.000190827431404274 0.000173924098153608 0.000179688819938142 3601
5298 804091 3 3 0.25 1e-04 0 60 "LAT" 0.257943993237016 0.561080599649492 0.159905791710665 0.347578733690201 0.490284368133339 0.549019773117006 0.323821930266549 0.36042091109193 0.748228361370355 0.55281441011615 0.483727721977214 0.356379217467361 0.999817586248812 0.999692634847715 0.999735654075024 0.00018241375118828 0.000307365152285303 0.000264345924976256 3601
5299 343886 4 3 0.25 1e-04 0 60 "LAT" 0.259934299223789 0.565589431107568 0.157745379266453 0.342975328331634 0.490206787849569 0.551971908653968 0.318955189988544 0.357047110198003 0.750141087073357 0.556346648490371 0.476700569254998 0.352529892801413 0.999823562891846 0.999791260393988 0.999802432401332 0.000176437108154361 0.000208739606011813 0.000197567598668142 3601
5300 1241741 5 3 0.25 1e-04 0 60 "LAT" 0.256283380532825 0.562541363896079 0.157821055686924 0.34609284686371 0.493327557677574 0.551342398688041 0.32209519017103 0.358021252544201 0.749610938210399 0.554888021661844 0.479916245857954 0.354243518206502 0.999778364493817 0.999813715610071 0.999801643950473 0.00022163550618268 0.000186284389928794 0.000198356049527266 3601
5301 413492 1 0.05 0.5 1e-04 0 60 "LAT" 0.259465688981323 0.562666153537866 0.159588350389685 0.345966948837895 0.499928213292956 0.558058984450441 0.314353117455435 0.350621882875756 0.759393902274279 0.55960630276944 0.47394146784512 0.349058601723061 0.999883374459516 0.999879076925419 0.999880544216111 0.000116625540483912 0.000120923074581004 0.000119455783889331 3601
5302 1254058 2 0.05 0.5 1e-04 0 60 "LAT" 0.259901010286217 0.564314170423199 0.158659479406438 0.344320720501625 0.500895633854834 0.562763981147256 0.308105113291393 0.345829995049344 0.760796644141051 0.563264311541427 0.46676459269783 0.345344126051009 0.999818009613274 0.999821691068756 0.999820433810301 0.000181990386726203 0.000178308931243639 0.000179566189699321 3601
5303 776380 3 0.05 0.5 1e-04 0 60 "LAT" 0.261289372749803 0.561486677890661 0.161625434634563 0.347170090797194 0.498675536815734 0.560535253636164 0.310027908466478 0.348120069191563 0.759964909565537 0.560842897340596 0.471653343101041 0.347813293895553 0.999882853244256 0.999880982393214 0.999881625510214 0.000117146755743638 0.000119017606785711 0.000118374489786109 3601
5304 685062 4 0.05 0.5 1e-04 0 60 "LAT" 0.256728149874133 0.562353326898006 0.158148739471149 0.346256326417467 0.502149849921801 0.561028565828389 0.311402701773593 0.347554356215816 0.758877999795933 0.561457201889421 0.469551441244742 0.347135087504959 0.999856957147529 0.999868979891866 0.999864913677019 0.000143042852471241 0.000131020108133713 0.000135086322981338 3601
5305 770612 5 0.05 0.5 1e-04 0 60 "LAT" 0.260373758688535 0.562314603343499 0.160425451154079 0.346285774125569 0.498998446675266 0.559586426576175 0.311609973192867 0.349083839508619 0.759372205363801 0.560489750987368 0.472035424346946 0.348157099685664 0.999881137636839 0.999876142712352 0.999877854695391 0.000118862363160585 0.000123857287647751 0.000122145304609024 3601
5306 717572 1 3 0.5 1e-04 0 60 "LAT" 0.257041883924557 0.560593927366218 0.159678198941118 0.348054652391091 0.489973564696539 0.548549384496694 0.324600232246484 0.360988100078419 0.747015448621096 0.552330746115605 0.484278431187602 0.356924691770191 0.999883280789172 0.999879674431772 0.999880913840649 0.000116719210827963 0.000120325568228125 0.000119086159350681 3601
5307 1232293 2 3 0.5 1e-04 0 60 "LAT" 0.261808795415601 0.56752186232523 0.157456392581225 0.341088431069788 0.493358715694511 0.55649292174118 0.31350012397091 0.352108857567335 0.755167511110112 0.560063625437282 0.470956516552134 0.348545451192428 0.999861333544394 0.999848901114182 0.999853203061179 0.00013866645560595 0.000151098885818233 0.000146796938821262 3601
5308 664311 3 3 0.5 1e-04 0 60 "LAT" 0.259518643845216 0.565890303322446 0.157266215023189 0.342697881038318 0.495650070272635 0.558734687324268 0.312228654109002 0.35016311859313 0.755168714117851 0.560927853290789 0.469494869132191 0.347874269156728 0.999867607118674 0.999847771282815 0.999854581406938 0.00013239288132632 0.000152228717185149 0.000145418593062494 3601
5309 68216 4 3 0.5 1e-04 0 60 "LAT" 0.258171602459826 0.562263921744483 0.1591147639489 0.346312664800025 0.492167784022047 0.554102003100364 0.316913473900135 0.354765801177103 0.750339386481873 0.556613050877029 0.476028237849035 0.352164740136413 0.999877480453723 0.999883790698735 0.999881622091001 0.000122519546277331 0.000116209301265197 0.000118377908999466 3601
5310 958920 5 3 0.5 1e-04 0 60 "LAT" 0.255082414734489 0.554948706325424 0.162787876379005 0.353726624302925 0.493646814344602 0.552622306282655 0.320538793971362 0.356679600506417 0.74872922907909 0.553107143324645 0.483326670350368 0.355998302628385 0.999879729322356 0.999879738805799 0.999879735574396 0.000120270677644408 0.000120261194201049 0.000120264425604209 3601
5311 975711 1 0.05 0 1e-04 0.1 60 "LAT" 0.257305917013074 0.564566587436492 0.15687989371643 0.344089255932535 0.503261135176438 0.562235406736377 0.309256283687994 0.345075559002854 0.760567052189513 0.5629917801132 0.466136177404424 0.344772873006068 0.973394550627516 0.978066235409172 0.976488570533629 0.0266054493724836 0.0219337645908278 0.0235114294663712 2326
5312 870912 2 0.05 0 1e-04 0.1 60 "LAT" 0.26097585670007 0.563724077539993 0.15972880005663 0.34488881512672 0.497909445714523 0.560857281966933 0.307947828297902 0.346496830097118 0.758885302414593 0.561811220637113 0.467676628354532 0.345974473547397 0.932195693660695 0.933207378233656 0.932860078459325 0.0678043063393049 0.0667926217663437 0.0671399215406747 1248
5313 106030 3 0.05 0 1e-04 0.1 60 "LAT" 0.257589076858749 0.561019640855166 0.159699914523766 0.3476083471119 0.500412047797983 0.558553469021935 0.312763868642151 0.348786358078106 0.758001124656732 0.559368034533967 0.472463783165917 0.348408383842904 0.997969425876693 0.998469005634168 0.998299528508666 0.00203057412330691 0.00153099436583168 0.00170047149133413 1609
5314 598087 4 0.05 0 1e-04 0.1 60 "LAT" 0.256761551465303 0.562414495638524 0.158098511424694 0.346209097411547 0.500443349189323 0.558182120004363 0.313283636641133 0.349138233563665 0.757204900654626 0.559587528001116 0.471382148065827 0.348172727036126 0.999310771610076 0.998936392258307 0.999063081356493 0.00068922838992359 0.00106360774169268 0.000936918643506532 3601
5315 153286 5 0.05 0 1e-04 0.1 60 "LAT" 0.260455827889035 0.565826448954429 0.157837923179605 0.342734888974735 0.500025872687791 0.563312761584824 0.305659780913589 0.34398490388975 0.760481700576827 0.564153385227642 0.463497704093194 0.343575840982063 0.999554276075904 0.999554944984904 0.999554716280695 0.000445723924095871 0.000445055015096282 0.000445283719304633 3601
5316 571140 1 3 0 1e-04 0.1 60 "LAT" 0.257626689022239 0.56008490685041 0.160437977255915 0.348518397314345 0.496560752126859 0.558457448287387 0.311280307482519 0.348831355834379 0.754187441149098 0.55881958618839 0.471718284738434 0.348918671001178 0.990035203378935 0.98369611400777 0.98585783962508 0.00996479662106522 0.0163038859922302 0.0141421603749204 647
5317 334118 2 3 0 1e-04 0.1 60 "LAT" 0.258999153726316 0.562654657712133 0.15938469083476 0.3460392529501 0.491750730136055 0.551934523560708 0.318454546890881 0.355512214111211 0.750749883862371 0.55538681201609 0.477839237725641 0.352490085009529 0.999576896265525 0.999559677981503 0.999565599159451 0.000423103734474998 0.000440322018496804 0.000434400840548748 3601
5318 404744 3 3 0 1e-04 0.1 60 "LAT" 0.255404768996728 0.558295406393375 0.160438666035093 0.350382925016444 0.493537086102991 0.554447072627695 0.316576344968464 0.353387712694909 0.748941855099718 0.555460202625291 0.477015011003558 0.352676157886701 0.99796631526858 0.998791957694372 0.998510853156814 0.0020336847314203 0.00120804230562789 0.0014891468431857 3601
5319 933443 4 3 0 1e-04 0.1 60 "LAT" 0.257264122207579 0.560807474759596 0.159660101627872 0.347860532962667 0.493158670092516 0.552017610303219 0.319386803590899 0.355613494590944 0.750422792300095 0.554760182065081 0.479046905218771 0.353231321155021 0.999395727246222 0.995136961126438 0.996593103643954 0.000604272753778 0.0048630388735618 0.00340689635604629 3286
5320 444875 5 3 0 1e-04 0.1 60 "LAT" 0.256219673754912 0.561168373778982 0.158748351812341 0.347420858788145 0.493041653565519 0.553627074740806 0.317272101222138 0.354150500536609 0.749261327320431 0.555909953052668 0.476020453034479 0.352155253532534 0.999558228696257 0.99949908554835 0.999519265777487 0.000441771303742748 0.000500914451649677 0.000480734222513092 3601
5321 1164368 1 0.05 0.25 1e-04 0.1 60 "LAT" 0.259239088854054 0.563502202863733 0.158843896300821 0.345143132226806 0.499549442225093 0.55826919897007 0.312725133120082 0.349065408964041 0.758788531079147 0.560024336376358 0.471569029420903 0.347755143330657 0.999831250145281 0.999828684041426 0.999829558803385 0.000168749854719134 0.00017131595857387 0.00017044119661496 3601
5322 15876 2 0.05 0.25 1e-04 0.1 60 "LAT" 0.255480134427499 0.559796227397422 0.159258733895528 0.348814315216489 0.500410142486037 0.556821432759244 0.315259451120326 0.350457913601807 0.755890276913535 0.557798335912083 0.474518185015853 0.349929493733335 0.999793056289083 0.999814918361658 0.999807543151822 0.000206943710917369 0.000185081638341961 0.000192456848177617 3601
5323 212877 3 0.05 0.25 1e-04 0.1 60 "LAT" 0.260115896027537 0.560342370061239 0.161758472156612 0.348328916670566 0.497749416592797 0.559178315356757 0.310137627790219 0.348086601091627 0.757865312620334 0.559560457888175 0.471896099946831 0.348186561761421 0.999672220815935 0.998663777558145 0.999009332780003 0.000327779184064529 0.00133622244185484 0.00099066721999662 3417
5324 431773 4 0.05 0.25 1e-04 0.1 60 "LAT" 0.257852351545446 0.56242559394213 0.158824354070962 0.346176009514 0.499306563909178 0.559022169389536 0.311424115241936 0.348247828812613 0.757158915454624 0.560153196332182 0.470248469312897 0.347568605404642 0.999588877907494 0.999470365760113 0.999510647518449 0.000411122092506082 0.000529634239887549 0.000489352481550598 3601
5325 578470 5 0.05 0.25 1e-04 0.1 60 "LAT" 0.260662022799566 0.561232610551431 0.16141580655769 0.347392703164397 0.496937270972403 0.55965088830082 0.309110626707908 0.347623548633812 0.757599293771969 0.560154046957275 0.470526433265598 0.347584564798025 0.999807979243872 0.999807420969949 0.999807612733654 0.000192020756127714 0.00019257903005112 0.000192387266346256 3601
5326 238792 1 3 0.25 1e-04 0.1 60 "LAT" 0.256348166051994 0.559961311139514 0.159711261835825 0.348704528926586 0.495873882721969 0.555760261277774 0.315451877489523 0.351735401688156 0.752222048773963 0.556954603284987 0.475163139325348 0.350944873426788 0.999833265152496 0.999811346243612 0.999818800835496 0.000166734847503964 0.000188653756387979 0.000181199164504234 3601
5327 254540 2 3 0.25 1e-04 0.1 60 "LAT" 0.260400248529446 0.561076719810983 0.161446382902219 0.347539318330614 0.492436851288216 0.554958605754654 0.314001129505732 0.352263519573852 0.752837099817662 0.556824366962858 0.475447512407951 0.35087988142185 0.998054449638935 0.99775558807603 0.997858699033318 0.00194555036106538 0.00224441192397 0.00214130096668215 2335
5328 414004 3 3 0.25 1e-04 0.1 60 "LAT" 0.261057181877987 0.563529703185208 0.159952562412861 0.345089699463545 0.489558453013028 0.549669947282738 0.319996421785298 0.357805771093765 0.750615634891015 0.554237718424408 0.479948984198159 0.353633667753517 0.998930661068606 0.999564926280832 0.999345119329416 0.00106933893139391 0.000435073719168257 0.000654880670583513 3601
5329 773954 4 3 0.25 1e-04 0.1 60 "LAT" 0.26352913864191 0.560443585228331 0.163830452747275 0.348194132429692 0.48391296301768 0.550351671625444 0.31643681308372 0.35750699791204 0.747442101659589 0.55352958391119 0.480267265830996 0.354617355927211 0.999824875835181 0.999814118140794 0.999817901236093 0.000175124164819163 0.000185881859205685 0.000182098763906908 3601
5330 682083 5 3 0.25 1e-04 0.1 60 "LAT" 0.261109718438641 0.562684682025233 0.160657639456109 0.345937906537441 0.488716421275603 0.556067617349298 0.311511176569069 0.35186060588557 0.749826139714244 0.558006754213231 0.472168816025178 0.350181286148009 0.999784106133547 0.999692411110676 0.999724280705222 0.000215893866452801 0.000307588889324362 0.000275719294778465 3601
5331 544783 1 0.05 0.5 1e-04 0.1 60 "LAT" 0.258559306388902 0.565209870264274 0.157186850040326 0.343394210140508 0.500791018692099 0.55951223279293 0.311618330521891 0.347821189230403 0.759350325081001 0.561421014793949 0.468805180562218 0.346342345871 0.999865553451498 0.999875931701053 0.999872405796387 0.000134446548501593 0.000124068298946789 0.000127594203612764 3601
5332 663730 2 0.05 0.5 1e-04 0.1 60 "LAT" 0.260186720413282 0.567745434399488 0.156261179644575 0.340785625706378 0.499305355170645 0.561038639035455 0.308478316817615 0.346239661999868 0.759492075583927 0.563297725418575 0.46473949646219 0.344406524593717 0.999882050445753 0.999885301424276 0.999884190346507 0.000117949554246561 0.000114698575723953 0.000115809653493375 3601
5333 642371 3 0.05 0.5 1e-04 0.1 60 "LAT" 0.25988560835048 0.563528522076439 0.15925558563068 0.345086784581551 0.497381357017907 0.558219168423988 0.311470852663961 0.349031693099436 0.757266965368387 0.560002279061234 0.470726438294641 0.347713812405812 0.99988283249364 0.999879857262753 0.999880875997932 0.00011716750636004 0.000120142737247147 0.000119124002068157 3601
5334 138592 4 0.05 0.5 1e-04 0.1 60 "LAT" 0.258686691255389 0.559284924249017 0.161660175362715 0.349378759257498 0.49730769600745 0.557784913753547 0.311956323617731 0.349486636988408 0.755994387262839 0.558260484495336 0.473616498980445 0.349486548047614 0.999833406402087 0.999830768211723 0.99983166942683 0.000166593597912578 0.000169231788276531 0.000168330573170194 3601
5335 64982 5 0.05 0.5 1e-04 0.1 60 "LAT" 0.256292839625943 0.563704424222544 0.156877971651691 0.34491801863272 0.503149893971144 0.561215869817545 0.310611274390099 0.346069979192558 0.759442733597087 0.562025226249194 0.46748924604179 0.345710466725871 0.999884328076163 0.999883192935776 0.999883575330608 0.000115671923837484 0.000116807064224224 0.000116424669391596 3601
5336 634030 1 3 0.5 1e-04 0.1 60 "LAT" 0.259205027071123 0.564707774993187 0.157987330480866 0.343894623645138 0.492612084749579 0.552042016722322 0.318494921440544 0.355231211247064 0.751817111820702 0.55612131524835 0.47648225192141 0.351606905732449 0.999819259491322 0.999879630428632 0.999858890611733 0.000180740508678079 0.000120369571367615 0.000141109388266701 3601
5337 1212411 2 3 0.5 1e-04 0.1 60 "LAT" 0.257017747488868 0.558917586939472 0.160993676532064 0.349713042695223 0.491982268112584 0.553773589179916 0.316668002242591 0.354175639763636 0.749000015601452 0.555231229716527 0.477661678774655 0.352965035961536 0.999884869473335 0.999829604976423 0.999848537396984 0.000115130526665418 0.000170395023577267 0.000151462603015645 3601
5338 466198 3 3 0.5 1e-04 0.1 60 "LAT" 0.260982242421122 0.561574297546075 0.161388853484241 0.347048435434263 0.489256247962941 0.553133873084916 0.315527846391911 0.354656083418962 0.750238490384063 0.555744772117039 0.476916699876153 0.352344027026148 0.999851224939381 0.999866796268043 0.99986139232355 0.000148775060619061 0.000133203731956892 0.000138607676450298 3601
5339 244779 4 3 0.5 1e-04 0.1 60 "LAT" 0.255660689442538 0.564486418921449 0.15599367486161 0.344121408935449 0.493119448710733 0.55301330358925 0.318450413691112 0.354774698082032 0.748780138153271 0.556616203794395 0.474444088552723 0.351462648621179 0.999886237313849 0.999876583471873 0.9998798702014 0.00011376268615093 0.000123416528126674 0.000120129798600346 3601
5340 646886 5 3 0.5 1e-04 0.1 60 "LAT" 0.25849983804331 0.566214410958601 0.156430058443266 0.342337382319798 0.490530135002508 0.551883753223303 0.318864826850487 0.356210153317765 0.749029973045818 0.556394595910486 0.475294885293753 0.351873903517682 0.999834471334496 0.999878693736159 0.99986347701238 0.00016552866550411 0.000121306263841449 0.000136522987619552 3601
5341 1004053 1 0.05 0 1e-04 0.2 60 "LAT" 0.25932395400602 0.567417241735346 0.155985740768663 0.341161914840506 0.500269915079885 0.561945383973821 0.3065105984978 0.343888481894635 0.759593869085905 0.563781615244198 0.462496339266464 0.34298316641654 0.999597351230375 0.999562852515079 0.999574586959139 0.000402648769624797 0.000437147484921396 0.000425413040860523 3601
5342 424389 2 0.05 0 1e-04 0.2 60 "LAT" 0.257574967535253 0.563524682374927 0.157806919163941 0.345084123677129 0.501030940724235 0.561473350281003 0.307662799976364 0.344365373598293 0.758605908259488 0.562137247164561 0.465469719140305 0.344639620514677 0.999450007533444 0.999390163939981 0.999410418835875 0.000549992466556219 0.000609836060019124 0.000589581164125159 3601
5343 343094 3 0.05 0 1e-04 0.2 60 "LAT" 0.263125480970781 0.564976296327992 0.160089822227277 0.343612572674788 0.496751861288576 0.561943399247347 0.304362384888602 0.343991102118486 0.759877342259357 0.562973151479529 0.464452207115879 0.343877064835112 0.999411971363047 0.999492092552565 0.999464436421221 0.000588028636952844 0.000507907447435422 0.000535563578778762 3601
5344 418958 4 0.05 0 1e-04 0.2 60 "LAT" 0.257320810877864 0.565125438477253 0.156449456237364 0.34344730377859 0.50082312641218 0.560256416879052 0.309249066886017 0.345608874136523 0.758143937290044 0.561881778541185 0.465698523123381 0.34489700711903 0.999557238037237 0.999580064559574 0.999572344609375 0.000442761962763287 0.000419935440426047 0.000427655390625162 3601
5345 1055809 5 0.05 0 1e-04 0.2 60 "LAT" 0.257052945129461 0.566456628567146 0.155347142732595 0.342113888571484 0.501356656346466 0.561880329587347 0.307226847386405 0.343913673963135 0.758409601475926 0.563390750497971 0.462573990119001 0.343339034879423 0.999638910806929 0.999655424745178 0.999649847578584 0.000361089193071264 0.000344575254822241 0.000350152421415658 3601
5346 1282071 1 3 0 1e-04 0.2 60 "LAT" 0.259597245421721 0.56592210460069 0.157290105110633 0.34261571181937 0.493381222016493 0.557177492114423 0.310035837753545 0.348603374180244 0.752978467438214 0.55994911263463 0.467325942864178 0.346773494448433 0.998147845344078 0.999307935976299 0.998909717620666 0.00185215465592183 0.000692064023701518 0.00109028237933375 3601
5347 1231117 2 3 0 1e-04 0.2 60 "LAT" 0.260004797851366 0.560218034842059 0.161855399760292 0.348430144672768 0.486657652291265 0.552031489810249 0.314544799066567 0.354393960581247 0.746662450142632 0.554516491067558 0.476400198826859 0.352691964761462 0.875020281844687 0.969860906595922 0.936958474069668 0.124979718155313 0.0301390934040782 0.063041525930332 1847
5348 27524 3 3 0 1e-04 0.2 60 "LAT" 0.257781425015628 0.561680386173608 0.159350238910256 0.346957735965088 0.491719051912786 0.550893355939128 0.318900221881395 0.355596580727582 0.749500476928414 0.554318283206443 0.478250460791651 0.352909930430133 0.994657602742613 0.95082610857549 0.965839829206689 0.00534239725738716 0.0491738914245105 0.0341601707933113 2202
5349 835189 4 3 0 1e-04 0.2 60 "LAT" 0.256567923375385 0.556230100359097 0.162761851482554 0.35244139997338 0.491337525908587 0.555343743315118 0.312650280922553 0.351113815566457 0.747905449283972 0.555278170367863 0.475412132405107 0.351954919470805 0.999637362380233 0.999537698609303 0.999571802405365 0.000362637619767228 0.000462301390696747 0.000428197594634791 3601
5350 1216826 5 3 0 1e-04 0.2 60 "LAT" 0.259734121188301 0.560007402899687 0.161859155740317 0.348648817359124 0.488890004950284 0.554461070360971 0.312537358554357 0.35222601337552 0.748624126138584 0.556054797373542 0.474396514294674 0.351327095768134 0.999599390549938 0.998953567480576 0.999176961455824 0.000400609450062359 0.00104643251942423 0.000823038544176089 3292
5351 1017696 1 0.05 0.25 1e-04 0.2 60 "LAT" 0.258815028996828 0.566617759791522 0.156249817815485 0.341977825105886 0.500094405057571 0.560449591049504 0.308543660619654 0.345382958622798 0.758909434054398 0.562507567450892 0.464793478435139 0.344260150056953 0.999795024572971 0.999825227585141 0.999814966691289 0.000204975427029169 0.00017477241485875 0.000185033308711008 3601
5352 768914 2 0.05 0.25 1e-04 0.2 60 "LAT" 0.259203665870631 0.561590885603253 0.160244537604732 0.347005220442483 0.497705123292422 0.559117704601139 0.308861289926767 0.346645801173111 0.756908789163053 0.559944236912339 0.469105827531499 0.346786331403693 0.999776950297922 0.999792640027544 0.999787284714576 0.00022304970207811 0.000207359972455673 0.000212715285423646 3601
5353 957471 3 0.05 0.25 1e-04 0.2 60 "LAT" 0.256718059769944 0.564425811507489 0.156604760191339 0.344133188058138 0.502252851853072 0.562011487280277 0.307696597663427 0.343886574787411 0.758970911623017 0.562806574514545 0.464301357854766 0.343988643307222 0.999561003467322 0.9995010665673 0.999521276790048 0.000438996532677763 0.000498933432699691 0.000478723209952487 3601
5354 655210 4 0.05 0.25 1e-04 0.2 60 "LAT" 0.256752291119759 0.560799074304999 0.159331582729061 0.347873761602416 0.499468543185385 0.555847875736066 0.314744308945929 0.34992707884016 0.756220834305144 0.557494917519 0.474075891674989 0.349257856890937 0.999618898287248 0.999682001944845 0.999660658319002 0.00038110171275241 0.000317998055154589 0.000339341680998367 3601
5355 1177375 5 0.05 0.25 1e-04 0.2 60 "LAT" 0.256140899900204 0.560127568231754 0.159434330959134 0.348521069650212 0.50037128198236 0.55620801896285 0.314871501569332 0.349643122514166 0.756512181882564 0.557508929146637 0.474305832528466 0.349284690006195 0.999807163384997 0.999825327277275 0.99981919904184 0.000192836615003105 0.000174672722725321 0.000180800958160049 3601
5356 1101813 1 3 0.25 1e-04 0.2 60 "LAT" 0.257549063240465 0.565499950717472 0.15639001640292 0.34307987730854 0.492053019982023 0.553462380706675 0.316126735999613 0.353297613176417 0.749602083222488 0.557222110005291 0.472516752402533 0.350173179559575 0.999799573943648 0.999827392094473 0.999817871895521 0.000200426056352408 0.000172607905526992 0.000182128104478906 3601
5357 226497 2 3 0.25 1e-04 0.2 60 "LAT" 0.262333696366101 0.562554579931724 0.161603673104043 0.346094061710563 0.485572838586158 0.552709874432533 0.312523421580773 0.353399870553461 0.747906534952259 0.555759747299759 0.474127094684816 0.351240761706729 0.999808162563276 0.999810092753333 0.999809418642394 0.00019183743672398 0.000189907246666585 0.000190581357605814 3601
5358 887902 3 3 0.25 1e-04 0.2 60 "LAT" 0.261834504298485 0.566499661688187 0.158210056360174 0.342092305583956 0.488545788400747 0.555561427841966 0.310335975323092 0.350749752309029 0.750380292699232 0.559031163407271 0.468546031683266 0.348077735631868 0.999839787444503 0.999806156568204 0.999817842266558 0.000160212555497316 0.000193843431796139 0.000182157733442471 3601
5359 697364 4 3 0.25 1e-04 0.2 60 "LAT" 0.258302773408282 0.56640595713381 0.156148560736325 0.342150645678548 0.490918998762195 0.553157975199095 0.314697990065432 0.35260045525549 0.749221772170477 0.557388204191616 0.470846550801757 0.349325013586195 0.999817497092306 0.999780454575294 0.999793159352558 0.000182502907693885 0.000219545424706327 0.000206840647441713 3601
5360 9738 5 3 0.25 1e-04 0.2 60 "LAT" 0.26044146449249 0.560826050364513 0.16169135254924 0.347797142398008 0.488077631691668 0.554832202630905 0.31133048630025 0.351736992110914 0.748519096184158 0.556590761880481 0.473021838849489 0.350707102584103 0.999824119171873 0.999820537946593 0.99982178008869 0.000175880828126964 0.000179462053407362 0.00017821991130972 3601
5361 157638 1 0.05 0.5 1e-04 0.2 60 "LAT" 0.259714859510268 0.564578567323065 0.158321381300655 0.344038878838554 0.499296810726225 0.559344993948788 0.309617867892273 0.346529346436533 0.759011670236493 0.561106578544228 0.467939249192928 0.345700234068609 0.999863616082875 0.999809006997237 0.999827624704336 0.000136383917125121 0.000190993002763408 0.000172375295663723 3601
5362 201906 2 0.05 0.5 1e-04 0.2 60 "LAT" 0.258184280704482 0.563629636004307 0.158083263041394 0.344991316465659 0.500382552348289 0.560001084495228 0.309411247542897 0.345859889165379 0.758566833052772 0.561199182609424 0.467494510584291 0.345596689783356 0.999819064532722 0.999835001168426 0.999829595555768 0.000180935467277636 0.000164998831574091 0.000170404444232163 3601
5363 905994 3 0.05 0.5 1e-04 0.2 60 "LAT" 0.258389399005281 0.563052266713119 0.158623756706518 0.345558882823519 0.498956098737233 0.557765373319063 0.311667281932628 0.348070518312354 0.757345497742514 0.559533467007386 0.470291038639146 0.347242947686161 0.99988270650204 0.999882190510669 0.999882365902496 0.000117293497959968 0.000117809489331378 0.000117634097504201 3601
5364 944856 4 0.05 0.5 1e-04 0.2 60 "LAT" 0.258270571053005 0.563264522563411 0.158424410393425 0.345344909018847 0.499313430296823 0.559270745017091 0.309763643251118 0.346551920161838 0.757584001349828 0.560601468386804 0.468188053644543 0.346166620518406 0.999773972471533 0.999851907195609 0.999825431225813 0.000226027528467047 0.000148092804391303 0.000174568774186506 3601
5365 569801 5 0.05 0.5 1e-04 0.2 60 "LAT" 0.260567306798997 0.563219453402594 0.159861403412713 0.34538144769383 0.496448134587421 0.557929448537935 0.309850119303703 0.347823516073925 0.757015441386418 0.55971742398683 0.469711522716416 0.347009207670214 0.99987978098461 0.999879102184447 0.999879334949802 0.000120219015389518 0.000120897815552663 0.000120665050197949 3601
5366 603658 1 3 0.5 1e-04 0.2 60 "LAT" 0.260105460223051 0.565038756799001 0.158227366224212 0.343574990931478 0.490432344044594 0.553704622704588 0.314020702537337 0.35239528704699 0.750537804267645 0.55728451799622 0.472248068761549 0.349684881130314 0.999885902111592 0.999879223057007 0.999881527202145 0.000114097888407681 0.000120776942993362 0.000118472797855319 3601
5367 337055 2 3 0.5 1e-04 0.2 60 "LAT" 0.260569968244645 0.565803046840818 0.157963417976909 0.342790728603679 0.488611947002058 0.552903605671516 0.314434299418362 0.353391612935448 0.749181915246702 0.557062176589633 0.472397717395271 0.350031446095332 0.999881839806339 0.999874191164954 0.999876839204197 0.000118160193661337 0.000125808835046099 0.00012316079580261 3601
5368 1279297 3 3 0.5 1e-04 0.2 60 "LAT" 0.257701080766201 0.56567559767591 0.156320100977494 0.342899947647412 0.492912731624512 0.554147905285952 0.314860907531375 0.351999944513282 0.750613812390713 0.557830771119181 0.471181008508869 0.34914672446993 0.999885339675037 0.999848071899415 0.999860809202939 0.000114660324962508 0.000151928100585447 0.000139190797061015 3601
5369 1213122 4 3 0.5 1e-04 0.2 60 "LAT" 0.256167209211877 0.565946049519573 0.155197547783633 0.342621544974371 0.495575407918533 0.556274493212156 0.313028606479007 0.349556535303265 0.751742617130409 0.559276338886269 0.468226154262639 0.347482087627557 0.999879650743412 0.999750165530646 0.999794090515535 0.000120349256588195 0.000249834469353638 0.000205909484465319 3601
5370 572622 5 3 0.5 1e-04 0.2 60 "LAT" 0.258781249657314 0.559542613183526 0.161570570309981 0.349076271262248 0.488274501675689 0.551199778061887 0.316798329274934 0.355375225756328 0.747055751333003 0.553792925603515 0.478368899584915 0.353497813291491 0.999790330571121 0.999864563637246 0.999838941154573 0.000209669428879474 0.000135436362753815 0.000161058845426916 3601
5371 195607 1 0.05 0 1e-04 0.3 60 "LAT" 0.257999433844105 0.565749364000843 0.156410763194695 0.342813205049408 0.500840209423316 0.56235218628093 0.304948273146614 0.342026327846353 0.75883964326742 0.563474134691142 0.461359036341309 0.342320740026833 0.998375142422437 0.999306589358393 0.99899142222327 0.00162485757756255 0.000693410641606924 0.00100857777673044 3601
5372 1223162 2 0.05 0 1e-04 0.3 60 "LAT" 0.256799542150676 0.562164340139269 0.158364485876979 0.346458659859803 0.499892784243557 0.55894439829879 0.309089570889542 0.345350544730958 0.756692326394233 0.559998766061125 0.467454056766521 0.345759728550529 0.992971464667354 0.99165424452911 0.992099072783037 0.007028535332646 0.00834575547088979 0.00790092721696303 1249
5373 407716 3 0.05 0 1e-04 0.3 60 "LAT" 0.25786033836204 0.566584348368435 0.155708763723395 0.342018350284001 0.498993772632366 0.558764778814275 0.308990488572317 0.345614783800212 0.756854110994406 0.561379949986463 0.464699252295712 0.344424462328985 0.947190118244627 0.941540307540605 0.943454457331603 0.0528098817553726 0.0584596924593946 0.0565455426683966 650
5374 622686 4 0.05 0 1e-04 0.3 60 "LAT" 0.254250805114652 0.56057748004942 0.157984860334175 0.348076543017393 0.5002292070059 0.555441450246095 0.314474134133769 0.34871294486944 0.754480012120551 0.557142089457625 0.472458994467943 0.348518613786816 0.978474530110892 0.980290453579755 0.979681866736397 0.0215254698891083 0.0197095464202449 0.0203181332636027 1968
5375 513982 5 0.05 0 1e-04 0.3 60 "LAT" 0.258368445530877 0.565623633827228 0.156731152826508 0.342980400158588 0.499294701824496 0.561224678298882 0.305435718441367 0.342982735721689 0.757663147355374 0.562697552523942 0.462166871267875 0.343000798963542 0.99848432041389 0.999104913339301 0.998894380498771 0.0015156795861099 0.000895086660699346 0.00110561950122938 3601
5376 959327 1 3 0 1e-04 0.3 60 "LAT" 0.256121827521774 0.563138586165296 0.157277309702465 0.345488849880601 0.492493428856169 0.554617469188533 0.313005924600246 0.350164172933699 0.748615256377942 0.557220342658122 0.470283234302711 0.348874880890125 0.999554272761907 0.999598372009394 0.999583366768799 0.000445727238092717 0.000401627990606435 0.000416633231201134 3601
5377 1256536 2 3 0 1e-04 0.3 60 "LAT" 0.255780283928967 0.563949746603431 0.156436175262333 0.344611042590174 0.492871442311898 0.555662048491695 0.31140783961305 0.34896224143133 0.748651726240865 0.558193201247005 0.467844014875383 0.347768530948668 0.997806045788991 0.94706728552564 0.964306878268331 0.00219395421100931 0.0529327144743603 0.0356931217316691 649
5378 1154911 3 3 0 1e-04 0.3 60 "LAT" 0.260602087080339 0.566162268583021 0.157739013504327 0.342384135094559 0.4888797039422 0.553430008577938 0.311858259255947 0.35117212260406 0.749481791022539 0.557469772724911 0.469597272760274 0.34849177552902 0.999512866797286 0.999437984516092 0.999463860901746 0.000487133202713753 0.000562015483907657 0.000536139098253845 3601
5379 889381 4 3 0 1e-04 0.3 60 "LAT" 0.261829772005361 0.560031815181256 0.163061077470006 0.348631894072249 0.49049158689519 0.560675555116993 0.302150774769329 0.343798751114581 0.752321358900551 0.560243869394924 0.465211852239335 0.345693232318483 0.99935894740584 0.998085808414746 0.998527037452109 0.000641052594160035 0.00191419158525429 0.00147296254789065 2686
5380 888386 5 3 0 1e-04 0.3 60 "LAT" 0.261757715865803 0.564260801054233 0.1598564386232 0.344349279370336 0.487417417880917 0.553607978976735 0.310959625558391 0.351136947500464 0.74917513374672 0.557002006166264 0.470816064181591 0.349086301896739 0.986462851484177 0.995415770842048 0.992305668938771 0.0135371485158227 0.00458422915795219 0.00769433106122887 1019
5381 567144 1 0.05 0.25 1e-04 0.3 60 "LAT" 0.257903498491159 0.562416151135565 0.15883107005934 0.346204993454666 0.497854503489767 0.557268905556224 0.310316491247689 0.346874249362587 0.755758001980925 0.558991005115627 0.469147561307029 0.346669974787947 0.999818832256623 0.999792406815721 0.999801375655657 0.000181167743377051 0.000207593184279349 0.000198624344342985 3601
5382 360505 2 0.05 0.25 1e-04 0.3 60 "LAT" 0.259537856967912 0.565904632061091 0.157250112381428 0.342698579204964 0.498518522217095 0.56034992745878 0.306367947668837 0.343874245634569 0.758056379185007 0.562209467047983 0.463618060050265 0.343503461279996 0.999102831638442 0.999126218330042 0.999118254171372 0.000897168361557769 0.000873781669957817 0.000881745828628413 3601
5383 410631 3 0.05 0.25 1e-04 0.3 60 "LAT" 0.258318929271379 0.56572341789659 0.156627795611824 0.34287529773355 0.49889051226803 0.559498212095451 0.307818075391894 0.344807432409367 0.757209441539409 0.56158342740469 0.464445871003717 0.344175393737911 0.999749644455051 0.99960509673814 0.999654143275922 0.000250355544949156 0.000394903261860229 0.000345856724077722 3601
5384 423494 4 0.05 0.25 1e-04 0.3 60 "LAT" 0.258350416871872 0.564103632324376 0.157875863548368 0.344504618514043 0.49709630292075 0.559451535980691 0.30679557094166 0.344742018922341 0.755446719792623 0.560991027418652 0.464671434490027 0.344702973613024 0.999811825776664 0.999798596954803 0.999803097232391 0.000188174223336005 0.000201403045197342 0.00019690276760926 3601
5385 942068 5 0.05 0.25 1e-04 0.3 60 "LAT" 0.260195772793542 0.563139299324555 0.159713206879794 0.345453961463096 0.496142896664311 0.558801285495367 0.307007507412134 0.345442506574084 0.756338669457853 0.560256108944168 0.466720714291928 0.345476294303061 0.999817461533966 0.999812570312942 0.99981424440985 0.0001825384660336 0.000187429687057921 0.000185755590150239 3601
5386 373551 1 3 0.25 1e-04 0.3 60 "LAT" 0.260655881176904 0.565598704752303 0.158153701481473 0.343006141630748 0.488719679973818 0.555229434329199 0.30981646456592 0.349678408230403 0.749375561150723 0.558523489832645 0.467970166047393 0.347666417422627 0.999788949836526 0.999819708142747 0.999809068843606 0.000211050163474343 0.000180291857253143 0.000190931156394353 3601
5387 91638 2 3 0.25 1e-04 0.3 60 "LAT" 0.259207489967695 0.559750404389415 0.161695672614125 0.348942272194093 0.487671105513214 0.551770833609372 0.314094437071315 0.35312600495002 0.746878595480909 0.554221024457483 0.47579010968544 0.35199403737275 0.999775137836751 0.99979927715496 0.999790943857417 0.000224862163249462 0.000200722845040041 0.000209056142582698 3601
5388 619460 3 3 0.25 1e-04 0.3 60 "LAT" 0.260807094336538 0.565027241795307 0.158708913873409 0.343560697484346 0.486955487095508 0.552569208307623 0.312557008885644 0.352330538570778 0.747762581432047 0.556566373668053 0.471265922759053 0.349613687892585 0.999814165438031 0.999800706642884 0.999805373186507 0.000185834561969448 0.000199293357116185 0.000194626813493216 3601
5389 660461 4 3 0.25 1e-04 0.3 60 "LAT" 0.260193450774057 0.564638292773774 0.158615708622654 0.343949381701268 0.484413726329728 0.549513544493073 0.315936025813343 0.355745950157872 0.744607177103785 0.554390279858378 0.474551734435997 0.352031416305174 0.999788995429949 0.999804813346907 0.999799319013091 0.000211004570051365 0.000195186653093486 0.000200680986909181 3601
5390 1091769 5 3 0.25 1e-04 0.3 60 "LAT" 0.257579817192514 0.557261852688838 0.162516762468866 0.351399203055234 0.490855592777956 0.555834156875193 0.309918477260153 0.348960220067833 0.74843540997047 0.556089814473937 0.472435239729019 0.350041161173872 0.999772417651267 0.999803682001823 0.999792968120235 0.000227582348732545 0.000196317998177174 0.000207031879765454 3601
5391 681123 1 0.05 0.5 1e-04 0.3 60 "LAT" 0.261340114333545 0.565110750087506 0.158922649998512 0.343498792354857 0.496107716733322 0.55959513342117 0.305897287238497 0.344632701585865 0.757447831066867 0.561453758685282 0.46481993723701 0.344275176541641 0.999886683893094 0.999878749772865 0.999881472686774 0.000113316106905695 0.000121250227135102 0.000118527313225884 3601
5392 287542 2 0.05 0.5 1e-04 0.3 60 "LAT" 0.26338833965579 0.568098789505701 0.157909573187471 0.340478906058333 0.496180367730521 0.562320501524085 0.302113295344907 0.342037202525489 0.759568707386311 0.564288641677076 0.460022868532378 0.341521907835541 0.999883436854651 0.999881353150428 0.999882071969081 0.000116563145348891 0.000118646849571985 0.000117928030919485 3601
5393 450728 3 0.05 0.5 1e-04 0.3 60 "LAT" 0.260620412222265 0.562625942260566 0.160329926711516 0.345998107614307 0.494459274380831 0.55626737576404 0.309456617121794 0.347759974902966 0.755079686603096 0.558419622004542 0.46978654383331 0.347181562938879 0.99987978725225 0.999879435079826 0.999879555940879 0.000120212747749867 0.000120564920174362 0.000120444059121122 3601
```
