## Supplementary material for "Durable resistance or efficient disease control? Adult Plant Resistance (APR) at the heart of the dilemma": Raw data: myDesign.txt (part 3 of 5)

```
5394 286825 4 0.05 0.5 1e-04 0.3 60 "LAT" 0.261887245883837 0.565338693187349 0.159101829020688 0.343231381958637 0.493906743081978 0.557924718589111 0.306685064364459 0.346098997399663 0.755793988965815 0.56045522140484 0.465786893385147 0.345129881835242 0.99988215826782 0.999879424005294 0.999880365966515 0.000117841732179868 0.00012057599470583 0.000119634033485424 3601
5395 219871 5 0.05 0.5 1e-04 0.3 60 "LAT" 0.255585744724423 0.562272033246935 0.157499909367938 0.346353303356957 0.500495107900853 0.558847666686811 0.309618759473536 0.345293287932776 0.756080852625277 0.55997022427699 0.467118668841475 0.345679441949598 0.999885122365288 0.999882082208906 0.999883104608289 0.000114877634711931 0.000117917791094322 0.000116895391710635 3601
5396 1067530 1 3 0.5 1e-04 0.3 60 "LAT" 0.25755611351356 0.556920973298038 0.16291888977475 0.351734846216114 0.486270800836485 0.550104945527076 0.316117743852808 0.355053920802636 0.743826914350044 0.552051817710639 0.479036633627558 0.354330365130908 0.999850275121413 0.999856360278648 0.999854263335296 0.000149724878587106 0.000143639721352188 0.000145736664703724 3601
5397 61385 2 3 0.5 1e-04 0.3 60 "LAT" 0.261281552520753 0.562431070373164 0.160943122575823 0.34620137800205 0.48641693875956 0.552998212520806 0.311813582790703 0.352021690392073 0.747698491280313 0.555943492948026 0.472756705366526 0.350339453447206 0.999877247369304 0.999877185172354 0.999877206791125 0.000122752630696457 0.000122814827645528 0.000122793208875291 3601
5398 799345 3 3 0.5 1e-04 0.3 60 "LAT" 0.259120247598632 0.566035836742045 0.156897974198269 0.342561893311095 0.491084801252111 0.555066806941254 0.31118926789507 0.349520018023342 0.750205048850743 0.558503501846556 0.468087242093339 0.34745896243975 0.999800129587592 0.999875225750856 0.999849443449909 0.000199870412407694 0.000124774249144493 0.000150556550090871 3601
5399 781308 4 3 0.5 1e-04 0.3 60 "LAT" 0.258960608497427 0.561349830275563 0.160321141994214 0.347290790251781 0.489058862710331 0.552223730857113 0.313729642463102 0.352275395576506 0.748019471207758 0.555095255741777 0.474050784457316 0.350828163783145 0.999883861418348 0.999877492867576 0.999879684740669 0.000116138581651947 0.000122507132423886 0.000120315259330834 3601
5400 832248 5 3 0.5 1e-04 0.3 60 "LAT" 0.259946162485183 0.562063649081363 0.160405108385128 0.346532313846192 0.487952608482027 0.553433638927116 0.311685692257234 0.351315857878417 0.74789877096721 0.556073453062981 0.472090800642363 0.350009517135216 0.999878051424493 0.999879069393883 0.999878717504082 0.000121948575507384 0.000120930606116611 0.000121282495918526 3601
5401 712982 1 0.05 0 1e-04 0.4 60 "LAT" 0.261132967248911 0.566388488197589 0.157846968976873 0.342196679683939 0.496462472331026 0.560606649554888 0.303168449051002 0.341979223236625 0.757595439579936 0.562563795216685 0.461015418027875 0.342075029200608 0.999203340100114 0.999134002586671 0.999157735898847 0.000796659899885911 0.000865997413328988 0.000842264101153317 3601
5402 538110 2 0.05 0 1e-04 0.4 60 "LAT" 0.258305668268903 0.569071412219108 0.154195751952271 0.339492681704942 0.49818904910573 0.560545108985465 0.304225590257494 0.34180725562838 0.756494717374633 0.563404709457651 0.458421342209765 0.341046448523411 0.999624428138919 0.999608649937808 0.99961399613216 0.000375571861080718 0.000391350062191671 0.00038600386784006 3601
5403 249872 3 0.05 0 1e-04 0.4 60 "LAT" 0.257692594584239 0.563976595031641 0.157526203260723 0.344635440079511 0.496637043422324 0.558338250399199 0.306330807089842 0.343934215636828 0.754329638006563 0.560225614046768 0.463857010350566 0.344196903117161 0.998777502106044 0.999085300691763 0.998980924453829 0.00122249789395602 0.000914699308237081 0.00101907554617068 3601
5404 810379 4 0.05 0 1e-04 0.4 60 "LAT" 0.25765945303873 0.562870855804545 0.158351848253794 0.345748497378519 0.494163427966026 0.554078712890892 0.311124546893434 0.348257011396184 0.751822881004756 0.557018283294314 0.469476395147228 0.347446886271426 0.999595728430131 0.99962419103691 0.999614513324633 0.00040427156986883 0.000375808963090143 0.000385486675367223 3601
5405 822418 5 0.05 0 1e-04 0.4 60 "LAT" 0.262528585670206 0.566864526025981 0.158323321163431 0.341683671134404 0.49192377884224 0.55866488440758 0.302907337941228 0.343567150835436 0.754452364512446 0.561468525251806 0.46123065910466 0.342939699181041 0.999067017253625 0.998848210247663 0.998923765944499 0.000932982746375192 0.00115178975233662 0.0010762340555012 3601
5406 1099546 1 3 0 1e-04 0.4 60 "LAT" 0.257614861252317 0.564106841031414 0.157431405502892 0.344459991663674 0.488623721565332 0.550885790195521 0.314611330686707 0.352300109375561 0.746238582817649 0.555061009343577 0.472042736189598 0.349964162306872 0.840892079239716 0.982304913709806 0.933867556760554 0.159107920760284 0.0176950862901935 0.0661324432394459 521
5407 787212 2 3 0 1e-04 0.4 60 "LAT" 0.255521329425794 0.564489525671367 0.155855923341901 0.344089100153891 0.492621680308345 0.553381978158581 0.312640130812054 0.349276127692998 0.748143009734139 0.556902946329728 0.468496054153955 0.347751885765966 0.999455697904989 0.996992834370583 0.997827257543508 0.000544302095010797 0.00300716562941727 0.00217274245649226 406
5408 1307229 3 3 0 1e-04 0.4 60 "LAT" 0.258770528651781 0.561982562800359 0.159706462510962 0.346640134605645 0.492701784297883 0.559300332514285 0.303854383068296 0.343250721797053 0.751472312949665 0.559990230483297 0.463560845579258 0.344641203477763 0.989021883074966 0.996861500305157 0.994180009520691 0.0109781169250339 0.00313849969484343 0.00581999047930854 1498
5409 938013 4 3 0 1e-04 0.4 60 "LAT" 0.257002088157833 0.566318656196877 0.155385582332897 0.342196679152759 0.489349116963297 0.554196498052207 0.31070794328836 0.349424901031749 0.74635120512113 0.558011628631968 0.466093525621258 0.347286250015697 0.999552560677428 0.933081933960025 0.955808728095646 0.000447439322571478 0.0669180660399752 0.0441912719043537 520
5410 1123322 5 3 0 1e-04 0.4 60 "LAT" 0.260221474935167 0.560606121703719 0.161658799230031 0.348034563853323 0.483726474274112 0.548117147690077 0.314373202827214 0.354278312540977 0.743947949209279 0.552151367131477 0.476032002057246 0.352400243949494 0.999555856764975 0.999666996871481 0.999628453776496 0.000444143235024981 0.000333003128519037 0.000371546223504469 3601
5411 1012750 1 0.05 0.25 1e-04 0.4 60 "LAT" 0.25771622507388 0.563900055393555 0.15764549626347 0.344720474128619 0.498357003364337 0.558689060530949 0.307026307599709 0.343821723391937 0.756073228438217 0.560431515502778 0.464671803863178 0.344148398441664 0.999812414073096 0.999791544625467 0.999798608125684 0.000187585926903952 0.000208455374532616 0.000201391874315655 3601
5412 555060 2 0.05 0.25 1e-04 0.4 60 "LAT" 0.260518110607902 0.563685606177516 0.159487338261067 0.344961104091529 0.496286148212255 0.559971189034265 0.303927332075392 0.342556776400656 0.756804258820157 0.561214997748539 0.46341467033646 0.343408810617669 0.999820570208365 0.999819400694181 0.999819800557031 0.000179429791635384 0.000180599305819511 0.000180199442969356 3601
5413 1181022 3 0.05 0.25 1e-04 0.4 60 "LAT" 0.260887550044317 0.564423436133717 0.159179927979251 0.344222972465146 0.496167300566693 0.559827600713419 0.304037679140341 0.342664876936894 0.75705485061101 0.561383818911338 0.463217607119593 0.343217102131243 0.999777260229388 0.999128117269472 0.999350265253663 0.000222739770611698 0.000871882730527973 0.000649734746337013 3058
5414 472463 4 0.05 0.25 1e-04 0.4 60 "LAT" 0.262744780728466 0.563667035700472 0.160848398009795 0.344920777529616 0.489943670050019 0.556159720276255 0.305331415165273 0.346148838799741 0.752688450778485 0.558725876155115 0.466179813175068 0.345754441267473 0.999779092390682 0.999817418407799 0.999804140630106 0.000220907609317798 0.000182581592201353 0.000195859369894044 3601
5415 173471 5 0.05 0.25 1e-04 0.4 60 "LAT" 0.257591888992831 0.564780188499519 0.156874971097437 0.343844470697609 0.497850869395431 0.557307085034803 0.308552350491815 0.345094802099316 0.755442758388262 0.559800143859669 0.465427321589252 0.344703486874442 0.999819413817138 0.999801399978374 0.99980749601932 0.000180586182862345 0.000198600021625613 0.000192503980679831 3601
5416 858520 1 3 0.25 1e-04 0.4 60 "LAT" 0.261571288554998 0.566380664084249 0.158106870332023 0.342194836157709 0.484538178306744 0.5518176161134 0.311064829292307 0.351727708956955 0.746109466861742 0.55654118917369 0.46917169962433 0.348757219419748 0.99921784587759 0.999650947404171 0.999500257150722 0.000782154122410016 0.00034905259582898 0.00049974284927815 3601
5417 1093027 2 3 0.25 1e-04 0.4 60 "LAT" 0.263105911750811 0.563485264988942 0.161259214229409 0.345123114584336 0.483526120823635 0.554761423770072 0.305695531446664 0.348262037740771 0.746632032574446 0.557490984296322 0.466954745676072 0.347492090220544 0.999807057166806 0.99966534199954 0.999714924139983 0.000192942833194466 0.000334658000459966 0.000285075860017334 3601
5418 249255 3 3 0.25 1e-04 0.4 60 "LAT" 0.258680229817371 0.563868460867454 0.158260883660265 0.344722766527391 0.487315489446841 0.550937597786499 0.313555814190072 0.352164771794274 0.745995719264212 0.555034499894329 0.471816697850337 0.349953715011766 0.999420367222318 0.999532038134173 0.999493618736115 0.000579632777682354 0.000467961865826854 0.000506381263884733 3601
5419 275356 4 3 0.25 1e-04 0.4 60 "LAT" 0.257689639491594 0.55947638782812 0.161040834016596 0.349158216196049 0.486597750170131 0.552623900103201 0.310919328597283 0.350560932018922 0.744287389661725 0.554606247213039 0.471960162613879 0.350466101121618 0.999826037356178 0.999798159378336 0.999807746035412 0.000173962643821633 0.000201840621663661 0.000192253964587791 3601
5420 389586 5 3 0.25 1e-04 0.4 60 "LAT" 0.261277205102078 0.563949219130075 0.159822242874149 0.344620580296339 0.486187435011838 0.555725224961902 0.305059751868391 0.346727091779221 0.747464640113916 0.558280316497277 0.46488199474254 0.346295676689335 0.999838493344211 0.999714222398593 0.999757331209546 0.000161506655789226 0.000285777601407219 0.000242668790453584 3601
5421 954153 1 0.05 0.5 1e-04 0.4 60 "LAT" 0.258301101907624 0.568046299289636 0.154890722329312 0.340503848317899 0.498162279952007 0.558826573377984 0.306691577752593 0.343633574362819 0.756463381859631 0.56190223018768 0.461582300081905 0.342613696955293 0.999881242436463 0.9998781855585 0.999879221350109 0.000118757563536523 0.000121814441499592 0.000120778649890742 3601
5422 1092320 2 0.05 0.5 1e-04 0.4 60 "LAT" 0.256024236418871 0.564624082661543 0.156040526459262 0.343921914907126 0.499184298022877 0.55800705080209 0.308661990560014 0.344507263545616 0.755208534441748 0.560201912296635 0.464702517019276 0.344340025531997 0.999881683108565 0.99987836738268 0.999879483310615 0.000118316891435264 0.000121632617320502 0.000120516689385385 3601
5423 1304289 3 0.05 0.5 1e-04 0.4 60 "LAT" 0.259672926926342 0.56499642325273 0.157967223056039 0.343580756852424 0.496473729992479 0.559722589218068 0.304397002047117 0.342816281758852 0.756146656918822 0.561491934745626 0.462364225103156 0.343106554687583 0.999876712212227 0.999859554234807 0.999865405630819 0.000123287787773475 0.000140445765192589 0.000134594369181433 3601
5424 588020 4 0.05 0.5 1e-04 0.4 60 "LAT" 0.2563903042409 0.564419618730939 0.156424586727981 0.344155640005284 0.49911103512516 0.559940382816791 0.305785742305179 0.342579920574058 0.75550133936606 0.561412594528787 0.46221032903316 0.343149821255159 0.999880937319218 0.999877130297812 0.999878413367749 0.000119062680781493 0.000122869702187643 0.000121586632251519 3601
5425 528121 5 0.05 0.5 1e-04 0.4 60 "LAT" 0.259799956437512 0.56297897002544 0.159583244436186 0.345611106274746 0.494012404255414 0.556918222718914 0.306762218282456 0.345375448964641 0.753812360692926 0.558956556240758 0.466345462718641 0.345490425521368 0.999868813359709 0.999815404830154 0.999833676496732 0.000131186640291488 0.000184595169846326 0.000166323503267656 3601
5426 865504 1 3 0.5 1e-04 0.4 60 "LAT" 0.258343852434785 0.55860656227919 0.16204372271715 0.350026295875071 0.48520959494412 0.55162550146472 0.311209453640691 0.351177495407846 0.743553447378904 0.553662601460044 0.473253176357842 0.35116124819062 0.999693951326742 0.999857321983213 0.999800969577702 0.00030604867325781 0.000142678016786685 0.000199030422298191 3601
5427 293467 2 3 0.5 1e-04 0.4 60 "LAT" 0.26031099353314 0.56558474890918 0.157956251379984 0.343026884018809 0.488495303881885 0.553105430830906 0.310051283905299 0.349083087384373 0.748806297415024 0.55711190222245 0.468007535285283 0.347275698454004 0.999869912798114 0.999864994804843 0.999866689594543 0.000130087201886112 0.000135005195156503 0.0001333104054566 3601
5428 406520 3 3 0.5 1e-04 0.4 60 "LAT" 0.258464568948295 0.563893421323758 0.1581967390663 0.344656390088998 0.485989733602114 0.549675335306866 0.31471250299289 0.353600898192248 0.744454302550409 0.554190195939314 0.47290924205919 0.350904408154132 0.99986846007017 0.999879092889709 0.99987543008543 0.000131539929829565 0.00012090711029089 0.000124569914569745 3601
5429 440770 4 3 0.5 1e-04 0.4 60 "LAT" 0.25808213442048 0.558846730092862 0.16174956097152 0.349808951584292 0.485795751148773 0.552234049805841 0.311045688018833 0.351094689892394 0.743877885569253 0.554147145890798 0.472795248990353 0.351034290772041 0.99988530197251 0.999837333833659 0.999853866342789 0.000114698027489595 0.000162666166341253 0.00014613365721079 3601
5430 488891 5 3 0.5 1e-04 0.4 60 "LAT" 0.25860322362345 0.56390483403614 0.158234596618596 0.344695009149471 0.48752500165368 0.551282255604825 0.313507135703007 0.352169500476545 0.74612822527713 0.555303394073546 0.471741732321604 0.349923494384329 0.999882079441703 0.999877169367176 0.999878858584698 0.000117920558296919 0.000122830632823544 0.00012114141530211 3601
5431 779175 1 0.05 0 1e-04 0.5 60 "LAT" 0.261154170151494 0.566444687691501 0.157813674971209 0.34218257233715 0.493999217022685 0.557478322134862 0.304246151043522 0.342960757729107 0.755153387174179 0.560517783412798 0.462059826014731 0.342722049436746 0.999652734000295 0.999591686146433 0.999612593770188 0.000347265999705142 0.000408313853566528 0.000387406229812199 3601
5432 252196 2 0.05 0 1e-04 0.5 60 "LAT" 0.261506942789203 0.566658502170624 0.157884538327396 0.341946533400879 0.49302590001384 0.557375829290247 0.304002746655605 0.343173741176323 0.754532842803043 0.560530926677888 0.461887284983001 0.342777883067451 0.998906223780987 0.9993384016799 0.999190057002553 0.00109377621901278 0.000661598320099674 0.000809942997447064 3601
5433 346038 3 0.05 0 1e-04 0.5 60 "LAT" 0.264337874505053 0.567202215649535 0.15916183901792 0.341404437193391 0.491595965364608 0.559226972899618 0.300486104662825 0.341415977186179 0.755933839869661 0.561956925921418 0.459647943680745 0.341443103568909 0.999147906475678 0.999302755878447 0.999249107140609 0.000852093524321801 0.00069724412155306 0.000750892859390867 3601
5434 238693 4 0.05 0 1e-04 0.5 60 "LAT" 0.260238997363027 0.566533114007221 0.157210075543997 0.342050813906974 0.493407673936289 0.557108033577246 0.304203154744695 0.343055590847392 0.753646671299316 0.560305954160863 0.461413230288692 0.342732222069808 0.999431439552696 0.999363424153743 0.999386675391076 0.000568560447303981 0.000636575846257466 0.000613324608923665 3601
5435 1111881 5 0.05 0 1e-04 0.5 60 "LAT" 0.259726672997088 0.564731948650456 0.158220684888522 0.343884783296887 0.494168716201478 0.556656673192051 0.305573433173278 0.343801134542615 0.753895389198566 0.559381127078944 0.4637941180618 0.3438592935521 0.997902259437597 0.993810189007632 0.9952064968254 0.00209774056240262 0.00618981099236808 0.00479350317459977 2804
5436 461338 1 3 0 1e-04 0.5 60 "LAT" 0.259799117162637 0.56188445739265 0.160427654068327 0.346763337087225 0.489217565893121 0.557852506392182 0.301729307923552 0.342438990309375 0.749016683055758 0.559026280159778 0.462156961991879 0.344143210444019 0.985495643307685 0.993812775000174 0.990954436071268 0.0145043566923151 0.00618722499982616 0.00904556392873212 2203
5437 1173244 2 3 0 1e-04 0.5 60 "LAT" 0.256526036953661 0.559578922507548 0.160215646425372 0.349055812955363 0.488593234572276 0.553047605638635 0.309192405746398 0.347965508777583 0.745119271525937 0.554995576447865 0.46940805217177 0.348626542194784 0.999700361942029 0.991980465150034 0.994614524170727 0.000299638057970746 0.00801953484996606 0.00538547582927284 765
5438 512278 3 3 0 1e-04 0.5 60 "LAT" 0.261857300066152 0.55992973323845 0.163191517255232 0.348713865810703 0.481933726054883 0.549629854959106 0.310463340621979 0.351839387358491 0.743791026121035 0.552907484671429 0.473654857877211 0.351072154777098 0.999699619113359 0.999590338520998 0.999628464554696 0.000300380886641322 0.000409661479002032 0.000371535445303855 3601
5439 227470 4 3 0 1e-04 0.5 60 "LAT" 0.258159919267498 0.564997564516339 0.157122867226464 0.343613535674239 0.486827102559132 0.553827953232254 0.307131562547451 0.346980393186667 0.74498702182663 0.557330263693193 0.464254429773915 0.346152580731138 0.999537535311515 0.999427881271665 0.999465504826033 0.000462464688484663 0.000572118728334633 0.000534495173967004 3601
5440 1280379 5 3 0 1e-04 0.5 60 "LAT" 0.257680907565316 0.564826415538676 0.156975149387302 0.343733160804491 0.485434590546836 0.550017650485496 0.311850152533096 0.350894436789687 0.743115498112153 0.554726357755898 0.468825301920398 0.348803846817985 0.999412050241026 0.999631826393061 0.999556404145841 0.000587949758974429 0.000368173606938472 0.00044359585415858 3601
5441 1031492 1 0.05 0.25 1e-04 0.5 60 "LAT" 0.258567494647352 0.564139143911351 0.157966496119705 0.344472786715864 0.495185783665118 0.556246760290418 0.306783619080348 0.344221140239304 0.75375327831247 0.558894994443375 0.464750115200052 0.344338820276384 0.999800678053004 0.999804645161811 0.999803297254629 0.000199321946996165 0.000195354838189274 0.000196702745371111 3601
5442 1211167 2 0.05 0.25 1e-04 0.5 60 "LAT" 0.262549669065497 0.56778947284876 0.15766959347518 0.340805859021049 0.493733075887353 0.559232458475673 0.301724261472117 0.341382917254314 0.756282744952849 0.562143123054552 0.459393854947297 0.341213365285233 0.999785581762557 0.999793344724436 0.999790674976042 0.000214418237442666 0.00020665527556391 0.000209325023957903 3601
5443 598837 3 0.05 0.25 1e-04 0.5 60 "LAT" 0.25827919857035 0.567004579775871 0.155682375246799 0.341582985442654 0.49678926247533 0.558637425653811 0.304419901981468 0.341930449971325 0.75506846104568 0.561441265596194 0.460102277228267 0.341841260265446 0.99969658589389 0.999683689735106 0.999688059291429 0.00030341410610987 0.000316310264893731 0.000311940708571166 3601
5444 240033 4 0.05 0.25 1e-04 0.5 60 "LAT" 0.261625615584018 0.564943049567474 0.159222407123841 0.343658709660607 0.490716897340479 0.557068264523899 0.30270795487671 0.343148469294793 0.752342512924496 0.559754087117968 0.461930362000552 0.343348476714909 0.9998321410677 0.99981425444445 0.999820414125298 0.00016785893230006 0.000185745555549494 0.000179585874702442 3601
5445 240459 5 0.05 0.25 1e-04 0.5 60 "LAT" 0.259711437934254 0.565084404332376 0.157940978482111 0.343509094504969 0.495084565040195 0.559620995697562 0.302000926112305 0.340945754348774 0.754796002974449 0.561447543594748 0.459941904594416 0.341861158009361 0.99967490690484 0.998491431686329 0.998894994271381 0.00032509309516049 0.00150856831367122 0.00110500572861887 2217
5446 49954 1 3 0.25 1e-04 0.5 60 "LAT" 0.258268614915313 0.562860629726205 0.158777067317431 0.345752335883826 0.486213016916532 0.549788762526496 0.31277916079253 0.351296691751217 0.744481631831845 0.553948500357846 0.471556228109961 0.349718269024919 0.997687147539195 0.999755144353119 0.999044859099192 0.00231285246080487 0.000244855646881052 0.000955140900807607 3601
5447 98137 2 3 0.25 1e-04 0.5 60 "LAT" 0.264968729937611 0.564055959731672 0.161983716560538 0.344585620342121 0.480831278990711 0.551426795014304 0.307003753128637 0.349679458077879 0.745800008928322 0.555534336264039 0.468987469689175 0.348220326423853 0.999809622975893 0.999779991837226 0.999790416895158 0.000190377024106817 0.000220008162774352 0.000209583104842253 3601
5448 198659 3 3 0.25 1e-04 0.5 60 "LAT" 0.256863831530215 0.563232990965322 0.157682701064439 0.345440878751809 0.488962755622632 0.552372774201483 0.310955754870257 0.348949079847091 0.745826587152847 0.555772964386426 0.468638455934696 0.348057976779296 0.999808470060448 0.999454786746558 0.999575453664155 0.000191529939552035 0.000545213253441764 0.00042454633584547 3601
5449 978644 4 3 0.25 1e-04 0.5 60 "LAT" 0.25763105123832 0.565056199375333 0.156760982917032 0.343518963403362 0.487598634919343 0.553852661220948 0.308185731384231 0.347564947147083 0.745229686157663 0.557319353331812 0.464946714301262 0.346556361698776 0.999804128280811 0.999796738369558 0.999799269649819 0.000195871719188927 0.000203261630442344 0.000200730350180777 3601
5450 1078837 5 3 0.25 1e-04 0.5 60 "LAT" 0.257226840192895 0.568922849119984 0.153648749441763 0.339627423782169 0.488207243788206 0.549964252126029 0.314016620134716 0.351446859665933 0.745434083981101 0.556050312071812 0.467665369576479 0.34778302898187 0.999826247717131 0.999442007762184 0.999573206703135 0.000173752282868853 0.00055799223781603 0.000426793296864871 3601
5451 1070176 1 0.05 0.5 1e-04 0.5 60 "LAT" 0.25605822492513 0.563874348748124 0.15661345167118 0.344740081137425 0.498679859330451 0.558567676535559 0.305702752784374 0.342029389194715 0.754738084255581 0.560325116235424 0.462316204455554 0.342973215369836 0.999883468079959 0.999878928548398 0.999880454801739 0.000116531920041205 0.000121071451601994 0.000119545198261192 3601
5452 11574 2 0.05 0.5 1e-04 0.5 60 "LAT" 0.263404878960661 0.564928558022424 0.160355373850146 0.343654896106813 0.49081146073048 0.556552565290995 0.303702831598572 0.343981891507139 0.754216339691141 0.559424058909954 0.464058205448717 0.34389290574526 0.999879513404548 0.999878403381278 0.999878787400383 0.000120486595451969 0.000121596618721922 0.000121212599617338 3601
5453 600299 3 0.05 0.5 1e-04 0.5 60 "LAT" 0.260574109159035 0.567803037391495 0.15649473183977 0.340742543904894 0.493966166382438 0.558505670521497 0.302960285420111 0.342039107088128 0.754540275541474 0.561665118266602 0.459455017259881 0.341611550837442 0.999865123199913 0.999874095687387 0.999871026699207 0.000134876800087211 0.000125904312613354 0.000128973300792644 3601
5454 580513 4 0.05 0.5 1e-04 0.5 60 "LAT" 0.260863657249849 0.5669487959703 0.157274769073942 0.341629565488395 0.493568385643282 0.557949505650592 0.303251214847725 0.342419469646935 0.754432042893131 0.560999644068755 0.460525983921668 0.342176920688528 0.999884227338095 0.999878553396315 0.999880496270737 0.000115772661904497 0.000121446603684857 0.000119503729263045 3601
5455 862525 5 0.05 0.5 1e-04 0.5 60 "LAT" 0.262028187901221 0.566250616178003 0.158483504705038 0.342306080408456 0.492100319321193 0.558081844704856 0.30228522418339 0.342357030571902 0.754128507222414 0.560865335943283 0.460768728888428 0.342365282059694 0.999887870646831 0.999875123800394 0.999879510883725 0.000112129353169127 0.000124876199605551 0.000120489116275113 3601
5456 798823 1 3 0.5 1e-04 0.5 60 "LAT" 0.25772014687683 0.565461813987606 0.156470489266136 0.343138656148515 0.487902904891324 0.552125819739567 0.310758696092864 0.349300600676385 0.745623051768154 0.556345420583515 0.467229185359 0.34753793963196 0.999831635099288 0.999862012799106 0.999851613433907 0.000168364900712466 0.000137987200893846 0.000148386566092694 3601
5457 217876 2 3 0.5 1e-04 0.5 60 "LAT" 0.258339570073056 0.563991366669496 0.157930181728285 0.344607417020044 0.487539583921435 0.552653009297531 0.309776272805569 0.348813778637938 0.745879153994491 0.556220420569315 0.467706454533853 0.347697535075471 0.999881537577238 0.999879347486935 0.999880099059779 0.000118462422761825 0.000120652513065024 0.000119900940220649 3601
5458 337028 3 3 0.5 1e-04 0.5 60 "LAT" 0.260373724334157 0.560202438203672 0.16210242693584 0.348449101290579 0.485597053050921 0.554741908785429 0.30538863818369 0.346698654069311 0.745970777385078 0.556295378453494 0.46749106511953 0.347659310303378 0.9998848865968 0.999819473416841 0.999842117239336 0.000115113403199664 0.000180526583158655 0.000157882760663892 3601
5459 354273 4 3 0.5 1e-04 0.5 60 "LAT" 0.257647629151983 0.566084287807191 0.155958835631811 0.34244514745667 0.485615912223023 0.549010679738086 0.313748633431884 0.352330248224821 0.743263541375006 0.554498589570808 0.469707469063695 0.349301574213742 0.999799263291411 0.999875304289249 0.999849214616146 0.000200736708588546 0.000124695710750785 0.000150785383854118 3601
5460 419863 5 3 0.5 1e-04 0.5 60 "LAT" 0.25935722433795 0.564608599655112 0.158145172976842 0.344026191640578 0.48418306810377 0.54944526781691 0.312264965408661 0.351753277319606 0.74354029244172 0.554283673132636 0.470410138385503 0.349478273088218 0.999888483046506 0.999873316696319 0.999878553226251 0.000111516953494255 0.000126683303680623 0.000121446773748676 3601
5461 1138047 1 0.05 0 1e-04 0.6 60 "LAT" 0.257329349775288 0.568654552334286 0.153881725638381 0.339906021317165 0.494926864948204 0.556210348957627 0.304526092663139 0.341811233804886 0.752256214723492 0.560370887852589 0.45840781830152 0.341200573251543 0.996684852669815 0.996714680631558 0.996704606531436 0.00331514733018532 0.00328531936844195 0.00329539346856359 409
5462 994750 2 0.05 0 1e-04 0.6 60 "LAT" 0.259410201209306 0.566316692774256 0.156837097120742 0.342275031293627 0.492551644200133 0.55552000661206 0.304298647129471 0.34281797656494 0.751961845409438 0.55917550550985 0.461135744250213 0.342652600411761 0.960746432034575 0.965242589415025 0.963710268165916 0.0392535679654248 0.0347574105849747 0.0362897318340841 1606
5463 222635 3 0.05 0 1e-04 0.6 60 "LAT" 0.256221515104315 0.566153899372577 0.155080598966507 0.342435979835323 0.494797983950857 0.554651975021639 0.306839017799072 0.343328253057316 0.751019499055172 0.558485138987878 0.461919616765579 0.343061280566979 0.998375726102094 0.997545515866456 0.997825163674319 0.00162427389790638 0.00245448413354442 0.00217483632568094 2931
5464 1110455 4 0.05 0 1e-04 0.6 60 "LAT" 0.259810656537857 0.566484766913716 0.156986028084591 0.342117511121804 0.49199174558172 0.555635260595071 0.303587476661801 0.342412148610759 0.751802402119577 0.559305289483274 0.460573504746391 0.342341294477513 0.999619793050998 0.99959475043781 0.999603297614388 0.000380206949002046 0.000405249562190259 0.000396702385611548 3601
5465 1148599 5 0.05 0 1e-04 0.6 60 "LAT" 0.25859092744823 0.568345583735778 0.15488404328076 0.340230339408799 0.495197266102405 0.559349259360392 0.300688770501104 0.339232050893921 0.753788193550634 0.562377773171855 0.455572813781864 0.339594130701994 0.999275200901102 0.999397837826783 0.999356250238276 0.000724799098898045 0.000602162173217108 0.000643749761723629 3601
5466 537844 1 3 0 1e-04 0.6 60 "LAT" 0.262159338233858 0.569792002994117 0.155980565841545 0.33872633801569 0.479745140309743 0.547716483075056 0.310636221868656 0.351922131821497 0.7419044785436 0.55500902374308 0.466616787710201 0.347706374038308 0.993994367917259 0.999579102788033 0.997630569386556 0.00600563208274068 0.000420897211967325 0.00236943061344432 3601
5467 32621 2 3 0 1e-04 0.6 60 "LAT" 0.258489402705744 0.565296644255058 0.157104812873552 0.343321121547211 0.48467461410944 0.54735992667253 0.312517763803229 0.350753527107111 0.743164016815185 0.553170033931517 0.469622576676781 0.348518486504424 0.999610814280792 0.999570536723855 0.999584353088104 0.000389185719207496 0.000429463276144591 0.000415646911895852 3601
5468 433923 3 3 0 1e-04 0.6 60 "LAT" 0.260224205489932 0.561975743884853 0.160599593631209 0.34666956834481 0.485335208701968 0.554467254220907 0.303090383705562 0.344294300497709 0.7455594141919 0.556796140075609 0.463689977336771 0.345387432776813 0.999618567527413 0.998289348803186 0.998748061837852 0.000381432472586661 0.00171065119681441 0.00125193816214773 883
5469 794237 4 3 0 1e-04 0.6 60 "LAT" 0.255709595058677 0.568465543395794 0.153076861987309 0.340094832863269 0.487335024550439 0.550334108209749 0.310855575692167 0.34842136665094 0.743044619609116 0.556141819801817 0.463932437679476 0.345921686536332 0.999688752255645 0.999654470687411 0.999666113578557 0.000311247744355334 0.000345529312589054 0.000333886421442766 3601
5470 1056198 5 3 0 1e-04 0.6 60 "LAT" 0.262009417006588 0.562592263134252 0.161230462193668 0.346076178357665 0.482407494013094 0.551757257834381 0.305216855828 0.346857696232517 0.744416911019682 0.555223565746566 0.466447318021668 0.346884164631825 0.99686261505465 0.994704114952717 0.995454700017117 0.00313738494535047 0.0052958850472832 0.00454529998288289 640
5471 934283 1 0.05 0.25 1e-04 0.6 60 "LAT" 0.259575986546952 0.566640206547943 0.156688720371186 0.341927237780061 0.494081478356936 0.557034056652237 0.303215670477971 0.34144552925199 0.753657464903888 0.560277393091206 0.459904390849157 0.341635303005165 0.999825796819098 0.999804911464725 0.999812020594587 0.000174203180901976 0.00019508853527465 0.000187979405413516 3601
5472 711384 2 0.05 0.25 1e-04 0.6 60 "LAT" 0.264606610091486 0.567556694914497 0.159046477932089 0.341005395548499 0.48866848422194 0.557702716583385 0.298590061671264 0.340471469638469 0.753275094313426 0.561097724949448 0.457636539603353 0.340683172146638 0.999772508089907 0.999795905448573 0.999787784248606 0.000227491910092579 0.000204094551426746 0.000212215751393692 3601
5473 84162 3 0.05 0.25 1e-04 0.6 60 "LAT" 0.26002958941601 0.567414599432532 0.156410544395262 0.341151821252273 0.492714952286177 0.557620376165823 0.301291189449035 0.340596353819073 0.752744541702187 0.560944338882864 0.457701733844297 0.340805219618086 0.99952206644987 0.999703438977676 0.999641534692747 0.000477933550130094 0.000296561022323744 0.000358465307252989 3601
5474 828030 4 0.05 0.25 1e-04 0.6 60 "LAT" 0.259064803061882 0.566588817671416 0.156478805051491 0.342030269391012 0.492818731681884 0.554819506939516 0.305211033173195 0.34316947865755 0.751883534743766 0.558789553416114 0.461689838224686 0.342808971946307 0.999822772899302 0.999814948462515 0.99981761033109 0.000177227100697832 0.000185051537485098 0.000182389668910126 3601
5475 453892 5 0.05 0.25 1e-04 0.6 60 "LAT" 0.260203697790103 0.565161930769478 0.158174230533679 0.343393326380349 0.489388351053492 0.552632521534036 0.306185531102129 0.34532080340243 0.749592048843595 0.556894968372041 0.464359761635807 0.344682268103225 0.99957246162594 0.99964915384493 0.999622871131351 0.000427538374060289 0.000350846155069812 0.000377128868649067 3601
5476 139348 1 3 0.25 1e-04 0.6 60 "LAT" 0.263338578908935 0.567797419266446 0.158130966288241 0.340751490541129 0.478979227207354 0.548993728422543 0.308557020402448 0.350840470837752 0.742317806116289 0.555246951011807 0.466687986690688 0.347629578885698 0.999813716570868 0.99980593906491 0.999808665351796 0.000186283429132031 0.000194060935089733 0.000191334648203795 3601
5477 593948 2 3 0.25 1e-04 0.6 60 "LAT" 0.260419257000881 0.56471016464711 0.158704953640667 0.343875180912632 0.48158907159824 0.550095005565012 0.30786943399559 0.34892674746284 0.742008328599121 0.554806542921429 0.466574387636257 0.347526311711909 0.999758536439797 0.999674326396843 0.999703521888431 0.00024146356020273 0.000325673603156782 0.000296478111569212 3601
5478 1134745 3 3 0.25 1e-04 0.6 60 "LAT" 0.258466464156942 0.567796924755677 0.155183776066941 0.340753658048804 0.485250193548989 0.550885212391745 0.308881550915373 0.348130912091705 0.743716657705931 0.556353869224545 0.464065326982314 0.345918629189936 0.999809580946699 0.999644655295399 0.999701253356999 0.000190419053301312 0.000355344704600606 0.000298746643001159 3601
5479 1100098 4 3 0.25 1e-04 0.6 60 "LAT" 0.256114677415839 0.562952827890278 0.157368906487442 0.345644743367286 0.484972606228468 0.547175620466597 0.313800227658647 0.351620097605884 0.741087283644307 0.552248335798668 0.471169134146088 0.349879844247272 0.999802281221626 0.999823367601357 0.999816173136459 0.000197718778373989 0.000176632398642898 0.000183826863540725 3601
5480 97508 5 3 0.25 1e-04 0.6 60 "LAT" 0.260447483031545 0.564820843451006 0.158633997139738 0.343723428974678 0.481442037279235 0.549118882114476 0.308977660098936 0.349911257012171 0.74188952031078 0.554214982319237 0.467611657238674 0.3481098305008 0.999206291154261 0.999807923221757 0.99959930419796 0.000793708845739419 0.000192076778242941 0.000400695802040063 3601
5481 1022950 1 0.05 0.5 1e-04 0.6 60 "LAT" 0.258099891763491 0.563561615313255 0.158093765549061 0.345025326780971 0.493448915443753 0.555589501526517 0.304860547093771 0.342745718606026 0.751548807207244 0.558273605149941 0.462954312642831 0.343545308501413 0.999881034471999 0.999858782826794 0.999866335349552 0.000118965528001066 0.000141217173206495 0.000133664650447758 3601
5482 354775 2 0.05 0.5 1e-04 0.6 60 "LAT" 0.257364660182845 0.563917662090897 0.157405727861099 0.344669837361661 0.49136329924931 0.552522906719034 0.307491967552878 0.345209403529596 0.748727959432155 0.556356333216249 0.464897695413977 0.345054317955879 0.999875431684777 0.999876313559885 0.999876014334304 0.000124568315222858 0.000123686440115022 0.000123985665695635 3601
5483 1215292 3 0.05 0.5 1e-04 0.6 60 "LAT" 0.258128226739773 0.567722066654554 0.15504624312748 0.340842114151724 0.493599594863351 0.557122446436402 0.302415960677118 0.340938191361998 0.751727821603123 0.560680218855822 0.457462203804598 0.340940566404889 0.99987814461172 0.999873130558773 0.999874831122239 0.000121855388280443 0.00012686944122675 0.000125168877760822 3601
5484 1012 4 0.05 0.5 1e-04 0.6 60 "LAT" 0.260157866405504 0.563584999489306 0.15935788404374 0.3450574645769 0.491796965547567 0.555310275581579 0.304126793994641 0.342931735420102 0.751954831953071 0.558112307778898 0.463484678038381 0.343689767528313 0.999801455371065 0.999789881447593 0.999793838381323 0.000198544628934725 0.000210118552406565 0.000206161618677125 3601
5485 858552 5 0.05 0.5 1e-04 0.6 60 "LAT" 0.259225633839493 0.566706050918697 0.15644127454951 0.341866537899001 0.494090533596513 0.557420970686978 0.302592975508188 0.340970273723275 0.753316167436006 0.560553393563929 0.459034250057698 0.341300788618528 0.99988321355332 0.999883356886305 0.999883308142988 0.000116786446680034 0.000116643113695349 0.000116691857011849 3601
5486 589757 1 3 0.5 1e-04 0.6 60 "LAT" 0.258546219244816 0.567427258449347 0.155510616639798 0.341152779543434 0.485350427489467 0.550501038947611 0.309790001805719 0.348845339638377 0.743896646734283 0.555929796092371 0.465300618445517 0.346579084635326 0.999870284357958 0.999877094779506 0.999874756704801 0.000129715642042164 0.000122905220493549 0.000125243295199089 3601
5487 1061827 2 3 0.5 1e-04 0.6 60 "LAT" 0.256518556537304 0.562193287719784 0.158215544841476 0.346398371680109 0.487833104742622 0.553099679888657 0.306869222717537 0.345808057994979 0.744351661279925 0.55590675534521 0.465084767559013 0.346307327030986 0.99988153950285 0.999862211222298 0.999868796174279 0.000118460497150212 0.000137788777701983 0.000131203825721007 3601
5488 62261 3 3 0.5 1e-04 0.6 60 "LAT" 0.260440540317453 0.562260700909253 0.160621073426436 0.346351304136116 0.481413143676936 0.548833606160506 0.309413877114711 0.350334115095209 0.741853683994389 0.5531612271848 0.470034950541147 0.349284744191959 0.999882953607502 0.999879396234109 0.999880630351212 0.000117046392497635 0.000120603765890574 0.000119369648787618 3601
5489 99482 4 3 0.5 1e-04 0.6 60 "LAT" 0.262451980920405 0.561819030538919 0.162138144859448 0.346807062446473 0.478992859464674 0.547619386476001 0.310162469012191 0.351935302436519 0.74144484038508 0.552231487320775 0.472300613871639 0.350498127366986 0.999884566268951 0.99987675841982 0.99987949025173 0.000115433731048824 0.000123241580179774 0.000120509748270309 3601
5490 617365 5 3 0.5 1e-04 0.6 60 "LAT" 0.257295030579974 0.567825092517178 0.15450093101644 0.340758362518684 0.487858016856405 0.551222261623592 0.309290918713011 0.347349867514336 0.745153047436378 0.556573857472353 0.463791849729451 0.345391366537348 0.999882258059978 0.999853550826642 0.999863334372543 0.000117741940022252 0.000146449173358211 0.000136665627456927 3601
5491 516094 1 0.05 0 1e-04 0.7 60 "LAT" 0.260914808366035 0.567482897416588 0.156917854177328 0.341097919825317 0.490511794061267 0.555937193371377 0.300238573635926 0.339877288948514 0.751426602427302 0.559854097561523 0.457156427813253 0.340331628687848 0.999491897342258 0.999450564243746 0.999464706297383 0.000508102657742003 0.000549435756253756 0.000535293702617236 3601
5492 1059910 2 0.05 0 1e-04 0.7 60 "LAT" 0.263536538746879 0.569872401485708 0.156679523516152 0.338662561586878 0.489446561967519 0.557633615941305 0.297520089771098 0.338622189196426 0.752983100714398 0.561830942497426 0.45419961328725 0.338660360947495 0.994789842747639 0.996484050788086 0.995899482719855 0.00521015725236051 0.00351594921191406 0.00410051728014545 1967
5493 1125417 3 0.05 0 1e-04 0.7 60 "LAT" 0.258290186558282 0.566990979974293 0.155681400454971 0.341570474112207 0.492076275513658 0.556827917811318 0.300075841122607 0.339102223613177 0.75036646207194 0.560249381325598 0.455757241577578 0.339973398172966 0.999607538707557 0.999620149071797 0.999615870571383 0.00039246129244268 0.000379850928203188 0.000384129428616606 3601
5494 382400 4 0.05 0 1e-04 0.7 60 "LAT" 0.25810721337427 0.567237877134964 0.1553744051127 0.341309863070872 0.492548372355869 0.556882768172202 0.300389991893908 0.339123402494539 0.750655585730139 0.560366318641737 0.455764397006608 0.339895903897397 0.999519453625616 0.999617194247713 0.999584067124071 0.000480546374383701 0.000382805752287451 0.000415932875929421 3601
5495 1100739 5 0.05 0 1e-04 0.7 60 "LAT" 0.265594638575934 0.566157888784427 0.160718091860434 0.342422797039523 0.484690208439274 0.554816694048644 0.298200310747532 0.340918292556985 0.750284847015207 0.558749474682339 0.458918402607965 0.341469766080779 0.999560576488083 0.999595209208532 0.999583128052762 0.000439423511916455 0.000404790791468401 0.000416871947238182 3601
5496 222689 1 3 0 1e-04 0.7 60 "LAT" 0.257288346538634 0.561802131766328 0.158945258594607 0.346848281165577 0.482498312717186 0.549836755595459 0.30652208078184 0.346728455548972 0.73978665925582 0.553624044776116 0.465467339376447 0.347094916138739 0.999432759759475 0.988234735702484 0.9920735462828 0.00056724024052505 0.0117652642975161 0.00792645371720051 164
5497 14116 2 3 0 1e-04 0.7 60 "LAT" 0.259109424207864 0.563800234693047 0.158576026146002 0.344893123450315 0.481229214668687 0.546251634502252 0.311106943236613 0.350682423529821 0.740338638876551 0.551985059325433 0.469682969382615 0.348997073687559 0.999676058479482 0.98831347498674 0.992231094353806 0.000323941520517762 0.0116865250132604 0.00776890564619425 894
5498 1048950 3 3 0 1e-04 0.7 60 "LAT" 0.263790435664322 0.56315609469122 0.161938495658671 0.345456117276722 0.477665887916988 0.550251988227094 0.303267418109903 0.346750483850782 0.74145632358131 0.554486163900912 0.465205913768574 0.34659170844456 0.97042407410233 0.998229247060703 0.988473494197095 0.0295759258976698 0.00177075293929699 0.0115265058029047 2330
5499 409878 4 3 0 1e-04 0.7 60 "LAT" 0.254759179675321 0.561826404823494 0.157365104890908 0.346801152372381 0.486164096984813 0.549992649734033 0.308370802600699 0.346462791607601 0.740923276660134 0.553693159067897 0.465735907491607 0.34689199330868 0.999518094647527 0.996567869404061 0.997567601311335 0.000481905352472949 0.00343213059593928 0.00243239868866528 3046
5500 863642 5 3 0 1e-04 0.7 60 "LAT" 0.260683329387543 0.568364438136194 0.156129343504304 0.340225756580608 0.482805667868101 0.550638558595003 0.305530579372429 0.3461241927456 0.743488997255644 0.556436478996295 0.461659922876732 0.344395208302298 0.998192089378766 0.98906649330598 0.99221853854631 0.00180791062123386 0.0109335066940205 0.0077814614536904 403
5501 232609 1 0.05 0.25 1e-04 0.7 60 "LAT" 0.258796027828893 0.566827662297318 0.156108516520449 0.341772249271393 0.492252788252114 0.555465250176896 0.301848818260839 0.340155710611277 0.751048816081007 0.559300445153637 0.457957334781288 0.340730194561417 0.999815175022389 0.999816982669419 0.999816369068845 0.00018482497761064 0.000183017330581317 0.000183630931155005 3601
5502 352497 2 0.05 0.25 1e-04 0.7 60 "LAT" 0.258203748620343 0.569759530271273 0.153587236560786 0.338746608079291 0.492430685385694 0.555055982085163 0.302362419987375 0.340352178314199 0.750634434006037 0.560004610595736 0.455949656548161 0.339828585404312 0.999785748793901 0.999738565551217 0.999754542977829 0.000214251206098601 0.000261434448783252 0.000245457022171086 3601
5503 1141548 3 0.05 0.25 1e-04 0.7 60 "LAT" 0.259756749926346 0.57028550818171 0.154101504290346 0.338208875013252 0.492749901805858 0.558459954844661 0.2982048328264 0.337608458530073 0.752506651732204 0.562453570794441 0.452306337116746 0.337842112432864 0.999816365466051 0.99980172649866 0.999806707343163 0.000183634533949074 0.000198273501340004 0.000193292656837248 3601
5504 288177 4 0.05 0.25 1e-04 0.7 60 "LAT" 0.261882074148663 0.568948057884569 0.15638533888787 0.339608251461064 0.489742230989294 0.55684607683965 0.298794465446879 0.339286381141274 0.751624305137957 0.560978244839951 0.455179804334749 0.339419016694139 0.99981450047506 0.999819752005081 0.9998179485078 0.000185499524939519 0.00018024799491886 0.000182051492199612 3601
5505 484588 5 0.05 0.25 1e-04 0.7 60 "LAT" 0.258242090932926 0.567040499771761 0.155619793308735 0.341531792792003 0.490707982217005 0.552119960145476 0.30543911337045 0.343244254061127 0.748950073149931 0.557151705471749 0.461058906679184 0.342685229349251 0.999817439355852 0.999796081660892 0.9998033298505 0.000182560644147823 0.000203918339107802 0.000196670149499487 3601
5506 734480 1 3 0.25 1e-04 0.7 60 "LAT" 0.259311850889059 0.562658555001629 0.159613958497676 0.345962829897766 0.480727335699031 0.54925515369735 0.306915627395445 0.347985789458025 0.74003918658809 0.553518977849494 0.466529585893121 0.347664619069065 0.999828666105037 0.999793391580387 0.999805581923047 0.000171333894963168 0.000206608419613087 0.000194418076953143 3601
5507 1099729 2 3 0.25 1e-04 0.7 60 "LAT" 0.25468343432158 0.555223595824437 0.162453208138331 0.353417357496182 0.483268847084281 0.550399662544019 0.30629632093569 0.346207963662859 0.737952281405861 0.551741821753217 0.468749529074021 0.349002006805853 0.999304646471573 0.999692412973697 0.999560339252137 0.00069535352842656 0.000307587026303407 0.000439660747863207 3601
5508 555472 3 3 0.25 1e-04 0.7 60 "LAT" 0.261783761581742 0.562630267663954 0.161106811493052 0.345982363247697 0.480123271102045 0.55247912885306 0.301227445757915 0.344130783886578 0.741907032683787 0.555668374879276 0.462334257250967 0.345134020685579 0.999822308434983 0.999809544790345 0.999813986499533 0.000177691565017336 0.000190455209655374 0.000186013500467197 3601
5509 987267 4 3 0.25 1e-04 0.7 60 "LAT" 0.263954519745393 0.563041286125305 0.162126383194913 0.345555242383744 0.479018387098938 0.552577951059987 0.299542422603029 0.343369779608756 0.742972906844331 0.555926680402473 0.461668805797941 0.344454965899694 0.999788078886982 0.999680011908827 0.999717850740137 0.000211921113018214 0.000319988091173014 0.000282149259862615 3601
5510 53799 5 3 0.25 1e-04 0.7 60 "LAT" 0.259268774098551 0.560419703437053 0.161242272466321 0.348224259034245 0.481076458271196 0.548056691450204 0.308349213010513 0.348940009472412 0.740345232369747 0.552031694646676 0.469591485476834 0.348999324911968 0.999778142060327 0.999811539099091 0.999800005606465 0.000221857939672771 0.000188460900908577 0.000199994393534585 3601
5511 1158707 1 0.05 0.5 1e-04 0.7 60 "LAT" 0.259161333211255 0.567736901127059 0.155681429373566 0.340867669339935 0.49374549677454 0.556884709901948 0.301110349237444 0.339193669388966 0.752906829985796 0.56054589419317 0.456791778611011 0.339786462379569 0.999886881237201 0.999881566447572 0.999883369652353 0.000113118762798474 0.00011843355242753 0.00011663034764734 3601
5512 975271 2 0.05 0.5 1e-04 0.7 60 "LAT" 0.25753634705074 0.568492055558119 0.154122553621966 0.340032552390219 0.494024337125299 0.556428884883542 0.301839612300677 0.339578683391276 0.75156068417604 0.560477803878028 0.455962165922644 0.339756889132248 0.999877707294816 0.999878700268019 0.999878364955889 0.000122292705184252 0.000121299731980916 0.000121635044111219 3601
5513 1110216 3 0.05 0.5 1e-04 0.7 60 "LAT" 0.259413610147253 0.565256136113579 0.157661216755322 0.343330348571116 0.489757640754374 0.554157493487208 0.302310481284636 0.341521704707746 0.749171250901627 0.557916203269622 0.459971698039959 0.342170197423108 0.999877851806066 0.999874117063252 0.999875391156439 0.000122148193933851 0.000125882936747917 0.000124608843561388 3601
5514 246081 4 0.05 0.5 1e-04 0.7 60 "LAT" 0.260720938386819 0.568324198677343 0.1561163795616 0.340236774262227 0.489981097404349 0.55622645841034 0.29946282338134 0.339530340583375 0.750702035791167 0.56034021244749 0.45557920294294 0.339797649987019 0.999884759850319 0.999879607765501 0.999881370697695 0.000115240149680538 0.000120392234498857 0.000118629302305459 3601
5515 603488 5 0.05 0.5 1e-04 0.7 60 "LAT" 0.259288823950963 0.568914532081662 0.154861484540548 0.339668609068843 0.492849679829373 0.555981004852119 0.301635641965249 0.339908112411415 0.752138503780336 0.560338667748096 0.456497126505797 0.339857997814507 0.999877783727352 0.999881008195406 0.999879913094177 0.000122216272647904 0.000118991804594143 0.000120086905823201 3601
5516 672338 1 3 0.5 1e-04 0.7 60 "LAT" 0.260010673758231 0.560838316925223 0.161364475182198 0.347794359372042 0.477510477419014 0.545831234622923 0.309890546808381 0.351418783571923 0.737521151177246 0.550689096992676 0.471255021990579 0.350525209273644 0.999861665841399 0.999824182264994 0.999837211453922 0.000138334158600956 0.00017581773500633 0.000162788546077676 3601
5517 780669 2 3 0.5 1e-04 0.7 60 "LAT" 0.258649420199122 0.55948187795958 0.161649539699367 0.349140945927343 0.480939203569578 0.549009633051126 0.306503521760449 0.347349508997691 0.7395886237687 0.552296653299938 0.468153061459816 0.348301082455172 0.999879573925242 0.999844388767921 0.999856518746909 0.000120426074757981 0.000155611232078763 0.000143481253091304 3601
5518 11362 3 3 0.5 1e-04 0.7 60 "LAT" 0.261847183745031 0.562919398537127 0.161004782726142 0.345680023977685 0.478531570143797 0.549999412700992 0.304126611516192 0.347035295327997 0.740378753888828 0.55421703216767 0.465131394242334 0.346859961470132 0.999882410695354 0.999867042437867 0.99987240286422 0.000117589304646219 0.000132957562133437 0.00012759713578007 3601
5519 1218320 4 3 0.5 1e-04 0.7 60 "LAT" 0.258866420111715 0.565348606313065 0.157236067344843 0.343180958590337 0.480184643554299 0.547550127321059 0.308454515502198 0.349269931523571 0.739051063666013 0.553367687155634 0.465690582847042 0.34748238030126 0.999882971438784 0.999878484033066 0.999880032523928 0.00011702856121565 0.000121515966933752 0.000119967476072105 3601
5520 955150 5 3 0.5 1e-04 0.7 60 "LAT" 0.258764694942275 0.563079585342744 0.158919376182577 0.345498917913305 0.483663752704105 0.552607060942649 0.302106344122119 0.343022277798832 0.74242844764638 0.555907533193114 0.461025720304695 0.344173132336603 0.999883241624151 0.999872500357931 0.999876188397232 0.000116758375848666 0.000127499642068919 0.000123811602767635 3601
5521 1086520 1 0.05 0 1e-04 0.8 60 "LAT" 0.257524102145933 0.56863736857735 0.154034650120141 0.339969795571482 0.491908236744856 0.555568835742154 0.299022932221137 0.337288857770439 0.749432338890788 0.55995996561875 0.453057582341278 0.338222591009805 0.997297962570477 0.998846427683783 0.998323868497201 0.00270203742952298 0.0011535723162174 0.00167613150279924 3601
5522 1275360 2 0.05 0 1e-04 0.8 60 "LAT" 0.259402454265182 0.570800294383682 0.153566260658876 0.337749223450897 0.491645757848732 0.5587383171772 0.294773910440298 0.334547758190203 0.751048212113914 0.562814534987283 0.448340171099175 0.335665876654413 0.999552270761966 0.999588283328807 0.999576058225038 0.000447729238034163 0.000411716671193126 0.000423941774962193 3601
5523 6380 3 0.05 0 1e-04 0.8 60 "LAT" 0.259730811658158 0.572546613980629 0.15250848819299 0.33596139689521 0.489721357206694 0.558522829498784 0.293795348970585 0.334432662705803 0.749452168864852 0.563276362144458 0.446303837163575 0.33497605443915 0.998705589992411 0.998499507264284 0.998569660639083 0.0012944100075893 0.00150049273571588 0.00143033936091708 3601
5524 756508 4 0.05 0 1e-04 0.8 60 "LAT" 0.260883456968484 0.568964401718222 0.155816382393733 0.339592073221924 0.485758592197172 0.551521480558535 0.300621141227028 0.340873692627485 0.746642049165656 0.557464537481279 0.45643752362076 0.340461642741431 0.9995946100037 0.999588675990085 0.999590710055601 0.000405389996299838 0.000411324009914793 0.000409289944399039 3601
5525 1269277 5 0.05 0 1e-04 0.8 60 "LAT" 0.260127157059426 0.569968439926107 0.15460881270574 0.338584521501939 0.489052500643665 0.55598827056799 0.296919006650721 0.337026922963858 0.749179657703091 0.560725707697539 0.451527819356462 0.337592727979208 0.999129182505224 0.999144078631703 0.999138998300679 0.000870817494776243 0.000855921368296827 0.00086100169932116 3601
5526 26025 1 3 0 1e-04 0.8 60 "LAT" 0.256520932603909 0.561356356592217 0.158778319747155 0.347286444466732 0.482465649822214 0.549946688525921 0.304264930822715 0.34425242801637 0.738986582426123 0.553536182604943 0.46304325056987 0.345616374930234 0.999674139987787 0.999517144014807 0.999570737965334 0.000325860012212914 0.000482855985193157 0.000429262034665785 3601
5527 516986 2 3 0 1e-04 0.8 60 "LAT" 0.259623713214359 0.568071053771071 0.155709021681314 0.34048529755867 0.479053008855967 0.54910652097966 0.303148888774273 0.344807427131206 0.738676722070326 0.555339455613598 0.458857910455587 0.343619616171693 0.999475652932947 0.999514512615652 0.999501098536365 0.000524347067052834 0.000485487384347914 0.000498901463635304 3601
5528 714355 3 3 0 1e-04 0.8 60 "LAT" 0.258374660738949 0.565403628042062 0.156969045390604 0.343201470200753 0.48044568254437 0.549354151929142 0.304770835997964 0.345766295524395 0.738820343283319 0.554496719343421 0.461739881388568 0.345274319566794 0.999643317697747 0.991951095030156 0.994597438164789 0.000356682302252711 0.0080489049698439 0.00540256183521063 287
5529 1283372 4 3 0 1e-04 0.8 60 "LAT" 0.257715784764634 0.563612103100083 0.157904487293181 0.344983112564169 0.481071771518566 0.548017093272645 0.306437738020382 0.346496054523687 0.738787556283201 0.553002229957366 0.464342225313563 0.346343909787915 0.998273481571643 0.988648324468336 0.991949291016981 0.00172651842835709 0.0113516755316641 0.00805070898301851 120
5530 1055285 5 3 0 1e-04 0.8 60 "LAT" 0.258181462973122 0.566002683307905 0.156341661676066 0.34259305475448 0.481487460870637 0.548468797945593 0.305498265080894 0.345628274483852 0.739668923843758 0.554164160462595 0.461839926756961 0.344901719896512 0.999479227495831 0.999003093649423 0.999166369591349 0.000520772504168825 0.000996906350577344 0.000833630408650873 3601
5531 1032447 1 0.05 0.25 1e-04 0.8 60 "LAT" 0.261283471315612 0.572849743900037 0.153125407946285 0.335602229697749 0.488172102420855 0.556076123118119 0.29624380635871 0.337079560838176 0.749455573736467 0.561788490953464 0.449369214304995 0.336595348492365 0.999809807060507 0.999817852178281 0.999815097555493 0.000190192939492539 0.000182147821719208 0.000184902444506965 3601
5532 466421 2 0.05 0.25 1e-04 0.8 60 "LAT" 0.260043194933111 0.57023552461129 0.154360863612104 0.338307064488478 0.488807987132834 0.556180028321525 0.296201557603441 0.336449293604077 0.748851182065944 0.560942296929052 0.450562421215545 0.337117444513956 0.999801774094845 0.999821001597432 0.999814445892031 0.000198225905154992 0.000178998402568236 0.000185554107968741 3601
5533 1229168 3 0.05 0.25 1e-04 0.8 60 "LAT" 0.258962525697491 0.568133564885202 0.155236489895122 0.340455651648726 0.490341853628977 0.554804281577865 0.299311263426443 0.338200764178893 0.749304379326469 0.559303666504947 0.454547753321565 0.338998355751315 0.998745504708304 0.998412435376626 0.998525499260743 0.0012544952916963 0.0015875646233735 0.00147450073925732 3422
5534 71919 4 0.05 0.25 1e-04 0.8 60 "LAT" 0.258240940711152 0.567287090518311 0.155420112257197 0.341260909832186 0.48902496424425 0.552852971757824 0.300895089857948 0.339583147837529 0.747265904955402 0.55770541168966 0.456315202115145 0.340198103547083 0.99857484577644 0.999265617867686 0.999031330045948 0.00142515422356035 0.000734382132314037 0.000968669954052182 3601
5535 996211 5 0.05 0.25 1e-04 0.8 60 "LAT" 0.257822160837359 0.568596116672297 0.154211464683708 0.33993766081853 0.491446782104768 0.555438722138888 0.298975829716584 0.337457154952391 0.749268942942127 0.559868935009467 0.453187294400292 0.338321658882811 0.999825923486049 0.999820408383514 0.999822272308456 0.000174076513950695 0.000179591616485853 0.000177727691543955 3601
5536 1188387 1 3 0.25 1e-04 0.8 60 "LAT" 0.262375855520602 0.566143110645728 0.158789626267423 0.342460048040892 0.478468514699349 0.549895042245177 0.300954317743859 0.343639867930544 0.740844370219951 0.555259319794686 0.459743944011282 0.343510016331026 0.999800021220937 0.999784955803488 0.999790196360524 0.000199978779063467 0.000215044196512007 0.000209803639476205 3601
5537 1141464 2 3 0.25 1e-04 0.8 60 "LAT" 0.259382329891015 0.565126420281415 0.157763870207389 0.343455625912721 0.479563865015382 0.550829407656958 0.301427509053842 0.343495774916273 0.738946194906397 0.555448130247124 0.459191379261232 0.343809804162468 0.999779082462051 0.999782926410823 0.999781599670334 0.000220917537949258 0.000217073589176625 0.00021840032966569 3601
5538 381302 3 3 0.25 1e-04 0.8 60 "LAT" 0.263135765139152 0.569739065422811 0.156544405111892 0.338770740925659 0.476066705013055 0.547378049409611 0.303934068220392 0.346847346411833 0.739202470152207 0.554843974631922 0.460478473332283 0.344345282904823 0.999815083974134 0.999747881504208 0.999771373521735 0.000184916025865962 0.000252118495792257 0.000228626478264939 3601
5539 154204 4 3 0.25 1e-04 0.8 60 "LAT" 0.260164726612595 0.561663498182697 0.160833710998567 0.346959216100649 0.47708912578182 0.546582001450448 0.305871015831396 0.347684883963547 0.737253852394415 0.551468414794107 0.466704726829963 0.347789738553466 0.999803081135287 0.999798320535359 0.999799971914575 0.000196918864712663 0.000201679464641494 0.000200028085425455 3601
5540 760465 5 3 0.25 1e-04 0.8 60 "LAT" 0.257983309656324 0.564926235084281 0.157112312591675 0.343659064282078 0.480330171720015 0.548559302486418 0.30440267069517 0.345041899261101 0.738313481376339 0.553806671897152 0.461514983286845 0.34493649640136 0.999832432240425 0.999655360144519 0.999716127409544 0.000167567759575228 0.000344639855480577 0.000283872590456225 3601
5541 464119 1 0.05 0.5 1e-04 0.8 60 "LAT" 0.261669551267509 0.572187482689325 0.153866695856697 0.336315389432866 0.489385723698096 0.557350687999033 0.295297499209473 0.335851798543492 0.751055274965606 0.562399680397168 0.44916419506617 0.336038461073569 0.99970052838512 0.999831959170501 0.999786973062297 0.000299471614879933 0.000168040829499404 0.000213026937702606 3601
5542 1195493 2 0.05 0.5 1e-04 0.8 60 "LAT" 0.25883840046908 0.567907217260505 0.155338400377207 0.340657106845517 0.489742076191401 0.552525820921535 0.30193646903278 0.340268144725112 0.74858047666048 0.557723271863122 0.457274869409987 0.340423528815182 0.999865722148073 0.999839260733544 0.999848242673657 0.00013427785192654 0.000160739266455842 0.000151757326343164 3601
5543 338294 3 0.05 0.5 1e-04 0.8 60 "LAT" 0.259709279362923 0.572328958545079 0.152603591264308 0.336119284292078 0.48967149719843 0.556170676646499 0.297253609821525 0.337081739420487 0.749380776561353 0.561631390628449 0.449857201085833 0.336783503548709 0.999884240567133 0.999879928959303 0.999881396638449 0.000115759432866858 0.000120071040697262 0.000118603361550851 3601
5544 1275078 4 0.05 0.5 1e-04 0.8 60 "LAT" 0.259683658574756 0.56862115365637 0.155299514084602 0.33986420419808 0.487665942684926 0.552352430095464 0.300776566129423 0.340207834383479 0.747349601259682 0.557856115443908 0.456076080214025 0.340128503018066 0.999281134305264 0.999831536231694 0.999643841907249 0.000718865694736042 0.000168463768306146 0.000356158092751161 3601
5545 355482 5 0.05 0.5 1e-04 0.8 60 "LAT" 0.259602314092715 0.566810362334228 0.156629513565054 0.341760931293481 0.487384704006223 0.551554345944183 0.301873711167504 0.341097657048797 0.746987018098938 0.556732508026429 0.458503224732558 0.341348995798335 0.999880714640165 0.999875610803102 0.99987735180382 0.000119285359835083 0.000124389196897639 0.000122648196180156 3601
5546 481100 1 3 0.5 1e-04 0.8 60 "LAT" 0.261616902969145 0.564762022366928 0.159421762861444 0.343820537056284 0.477168610632195 0.548245557030382 0.303046783923479 0.345617730022457 0.73878551360134 0.553613003222193 0.462468546784923 0.3453691280833 0.999874188316844 0.99987505925284 0.99987475624369 0.000125811683155758 0.000124940747159765 0.000125243756310279 3601
5547 1316101 2 3 0.5 1e-04 0.8 60 "LAT" 0.256969874018627 0.561003030043959 0.159346662780778 0.347610731551327 0.479978877081541 0.547610166445616 0.306253253784695 0.346562268992711 0.736948751100168 0.551832095415179 0.465599916565473 0.347312292734897 0.999884789426903 0.999869656691228 0.99987484420244 0.000115210573096722 0.000130343308771916 0.000125155797560165 3601
5548 813956 3 3 0.5 1e-04 0.8 60 "LAT" 0.258960776599979 0.561493912506525 0.160234491140143 0.34715362477918 0.478519725627945 0.547491898737212 0.305680759968217 0.346882924258284 0.737480502227924 0.551937889787728 0.465915251108359 0.347388587365642 0.999882444833326 0.999869208783694 0.999873778656176 0.000117555166673552 0.00013079121630565 0.000126221343824246 3601
5549 1313458 4 3 0.5 1e-04 0.8 60 "LAT" 0.260555404458477 0.559633919496259 0.162616443522789 0.348997188206035 0.47388498157069 0.544475529533498 0.307311531889843 0.350073796714881 0.734440386029167 0.549341959914119 0.469927975412632 0.350141627259552 0.99988609956081 0.999876938026716 0.999880133837291 0.000113900439190476 0.000123061973284275 0.000119866162709001 3601
5550 766403 5 3 0.5 1e-04 0.8 60 "LAT" 0.264259338808108 0.57328285146662 0.154568272931664 0.335195820639407 0.475082738858027 0.547510653561908 0.302445291475047 0.345916372738144 0.739342077666135 0.556166543333337 0.457013564406711 0.342484925413176 0.999800934988568 0.999857113813053 0.999837420882361 0.000199065011432121 0.000142886186947029 0.000162579117638967 3601
5551 111421 1 0.05 0 1e-04 0.9 60 "LAT" 0.25955652517099 0.572257671884284 0.152604470445072 0.336279400303135 0.48908986361683 0.557044151842448 0.292872227973126 0.333072436040156 0.74864638878782 0.562199348437802 0.445476698418197 0.334187151006484 0.997878861751484 0.996364511809594 0.996878652780305 0.00212113824851602 0.00363548819040576 0.00312134721969537 1128
5552 15788 2 0.05 0 1e-04 0.9 60 "LAT" 0.256848775204194 0.567596918567559 0.154374383264323 0.340963897510459 0.489804549522149 0.553251649358172 0.298566911463889 0.336772165883348 0.746653324726342 0.558071561898807 0.452941294728211 0.338218847191343 0.998766356252594 0.999369336053618 0.999166250253641 0.00123364374740567 0.000630663946381747 0.000833749746358645 3601
5553 21695 3 0.05 0 1e-04 0.9 60 "LAT" 0.258918406662401 0.572590223321227 0.151995371510726 0.33592978166568 0.487162755879861 0.553357495313735 0.296592846934234 0.336249244740849 0.746081162542262 0.559848960104839 0.44858821844496 0.336167489238285 0.974769027392931 0.981489454867794 0.979208554710623 0.0252309726070693 0.0185105451322059 0.0207914452893775 896
5554 395618 4 0.05 0 1e-04 0.9 60 "LAT" 0.260309034155893 0.568691781308989 0.155662247491104 0.33984525118175 0.484478169443052 0.55310722737479 0.29529391531723 0.336432918847026 0.744787203598945 0.558406348337799 0.450956162808334 0.337644723188515 0.99821086883545 0.998500862018879 0.998401680889549 0.00178913116454958 0.00149913798112069 0.00159831911045127 1730
5555 157909 5 0.05 0 1e-04 0.9 60 "LAT" 0.259418243130918 0.567839324604883 0.155756742138201 0.340747406048911 0.485415025555326 0.552695091141582 0.296177762666797 0.336708383614587 0.744833268686244 0.557839185166739 0.451934504804998 0.338122628075408 0.999339679521758 0.998952069829931 0.999084156689721 0.000660320478241649 0.00104793017006877 0.000915843310279288 3412
5556 943794 1 3 0 1e-04 0.9 60 "LAT" 0.25941006276827 0.566405144655292 0.156825689655211 0.342194764672813 0.478522926607653 0.547692164700118 0.302167000132835 0.343262703162812 0.737932989375923 0.553836489938528 0.458992689788046 0.343191391937063 0.999541105632151 0.999684373939003 0.999635059765145 0.000458894367848955 0.000315626060997393 0.000364940234855211 3601
5557 975200 2 3 0 1e-04 0.9 60 "LAT" 0.255557576715961 0.559335487766877 0.159848233246132 0.349339211868659 0.482127793589835 0.551366662982464 0.297961412461168 0.338557645547063 0.737685370305796 0.553756462746406 0.457809645707301 0.342590250076419 0.999437195080994 0.99893881040607 0.999107963226523 0.000562804919006018 0.00106118959393046 0.000892036773477473 3601
5558 1206211 3 3 0 1e-04 0.9 60 "LAT" 0.258370805946644 0.564309164545711 0.157800244417253 0.344322506533711 0.478730963232399 0.550213504012336 0.298934364405644 0.340824649722565 0.737101769179043 0.554752786001219 0.456734608822897 0.342357090530905 0.999523400791137 0.999486963968746 0.999499480226235 0.000476599208863481 0.000513036031253723 0.000500519773764555 3601
5559 908601 4 3 0 1e-04 0.9 60 "LAT" 0.260504128356656 0.564145047444307 0.159170384424934 0.344533535123842 0.476748441537991 0.548556382666966 0.29960130634236 0.342045249651139 0.737252569894647 0.553609545237277 0.458771690767293 0.343267012226135 0.969760900299732 0.995614494052293 0.986668592230089 0.0302390997002675 0.0043855059477072 0.0133314077699112 1726
5560 634393 5 3 0 1e-04 0.9 60 "LAT" 0.261429515244323 0.564928558703382 0.15912916629988 0.343669484616348 0.473155809694136 0.544359779709781 0.303579326260759 0.346525437168712 0.734585324938459 0.551162960363964 0.462708492560639 0.345893360442339 0.999640342046137 0.99907356799785 0.999271010974656 0.000359657953862593 0.000926432002150329 0.000728989025343949 3601
5561 183848 1 0.05 0.25 1e-04 0.9 60 "LAT" 0.261109965041967 0.569810081720134 0.155313325312507 0.338721238366754 0.484837111649858 0.554140562735945 0.294163776143052 0.335544512777136 0.745947076691824 0.559481817973587 0.449477101455559 0.336672221892103 0.999816059922526 0.99981231531115 0.999813598199871 0.000183940077473639 0.000187684688849971 0.000186401800129154 3601
5562 1172028 2 0.05 0.25 1e-04 0.9 60 "LAT" 0.264597906064068 0.572098488836191 0.155664240363723 0.336350901484557 0.481461963339611 0.554359498181645 0.291651022652866 0.335293914346455 0.746059869403679 0.560495406996116 0.447315263016588 0.335684573079834 0.999742223140386 0.999800195166143 0.999780073459519 0.00025777685961453 0.000199804833856682 0.000219926540481462 3601
5563 1286834 3 0.05 0.25 1e-04 0.9 60 "LAT" 0.259309178741056 0.571361601407412 0.153086376899879 0.337131638260052 0.487574377267526 0.554870285317337 0.294814134000546 0.335007997010494 0.746883556008582 0.560459973990671 0.447900510900425 0.335753664481035 0.999792219964352 0.999758403195785 0.999769895296089 0.000207780035648015 0.000241596804215324 0.000230104703911497 3601
5564 1091615 4 0.05 0.25 1e-04 0.9 60 "LAT" 0.260033369483617 0.570091347462857 0.154450789863377 0.338471568937278 0.486170954900237 0.552463730102867 0.297127002762884 0.337130896056356 0.746204324383854 0.558432738610263 0.451577792626261 0.337629291200307 0.999788257354193 0.999806080035308 0.999800004514456 0.00021174264580686 0.000193919964692389 0.000199995485543729 3601
5565 867386 5 0.05 0.25 1e-04 0.9 60 "LAT" 0.262196358383806 0.568469140929138 0.156957253978401 0.34009073033745 0.484251367240801 0.553357024561715 0.294732710238261 0.336292210544423 0.746447725624608 0.558541609548461 0.451689964216661 0.337629464262564 0.999736684384629 0.999763325454694 0.999754165821127 0.000263315615371374 0.000236674545305615 0.000245834178872889 3601
5566 739896 1 3 0.25 1e-04 0.9 60 "LAT" 0.260537765422024 0.566259752525367 0.157602712264109 0.342364598751169 0.473831270973869 0.542574082933377 0.306512149538437 0.348314899134213 0.734369036395893 0.55041888731054 0.464114861802546 0.346601816280494 0.999833154683305 0.999802816064847 0.999813345216501 0.000166845316694742 0.00019718393515275 0.000186654783499029 3601
5567 898442 2 3 0.25 1e-04 0.9 60 "LAT" 0.258956101158653 0.564274602052913 0.158134308664282 0.344336069841495 0.475890758431275 0.54718008523574 0.301477236968451 0.343736086013824 0.734846859589928 0.552712857075329 0.459611545632733 0.344330325905434 0.999788084776118 0.999656097463557 0.999701650263614 0.000211915223881492 0.000343902536443437 0.000298349736386093 3601
5568 913309 3 3 0.25 1e-04 0.9 60 "LAT" 0.259342642982713 0.564796011440301 0.158032515427971 0.343767055199273 0.476469924454883 0.54880033441095 0.299539524783719 0.342188781983878 0.735812567437596 0.554010451402392 0.45757204021169 0.343066753996952 0.999169037112175 0.999674164077705 0.999499734753851 0.00083096288782457 0.000325835922295041 0.000500265246148579 3601
5569 210143 4 3 0.25 1e-04 0.9 60 "LAT" 0.257616949296431 0.565687848516347 0.156256364744571 0.34291858021807 0.478279994177166 0.545473292771129 0.303741833578278 0.343990527796765 0.735896943473597 0.552095954586505 0.459998198322849 0.343908559039907 0.999766238336006 0.999783461849637 0.999777569373579 0.000233761663994293 0.000216538150363046 0.000222430626421108 3601
5570 152494 5 3 0.25 1e-04 0.9 60 "LAT" 0.265323813554558 0.564959037448647 0.161500554784806 0.343627036087731 0.471147326676743 0.546389846442337 0.298833554361651 0.344068266899906 0.736471140231301 0.552604111441791 0.460334109146457 0.344253936496566 0.999810353249211 0.99972589469919 0.999755681926969 0.000189646750789018 0.000274105300809797 0.000244318073030647 3601
5571 1102086 1 0.05 0.5 1e-04 0.9 60 "LAT" 0.260195379538327 0.569862984880878 0.154724578828554 0.338684079709438 0.487084085921298 0.554938873928356 0.294606354876867 0.335099307499738 0.747279465459624 0.559990480989279 0.449330933705422 0.336372834912792 0.999869019822804 0.999870213718861 0.999869806675453 0.000130980177195553 0.000129786281138725 0.000130193324546688 3601
5572 1068653 2 0.05 0.5 1e-04 0.9 60 "LAT" 0.261975447769815 0.573269262464876 0.153254033102353 0.335231590478002 0.486189723768963 0.554283901061831 0.294728027803308 0.335582739670015 0.748165171538778 0.560755133075743 0.447982060905661 0.335488125478446 0.999882329831536 0.999876397605684 0.9998784301147 0.000117670168464138 0.000123602394315848 0.000121569885300323 3601
5573 892888 3 0.05 0.5 1e-04 0.9 60 "LAT" 0.26091679685472 0.572478868003962 0.153258834220128 0.336015466537915 0.483785531847907 0.553016370704173 0.294702835162655 0.33607690195849 0.744702328702627 0.559639443986246 0.447961669382784 0.336088896179502 0.999818649669686 0.999777488700787 0.999791586244177 0.000181350330313897 0.000222511299213184 0.000208413755822633 3601
5574 311489 4 0.05 0.5 1e-04 0.9 60 "LAT" 0.257788149126523 0.568942647885945 0.153930998846443 0.339586815445922 0.487094525427346 0.554426178576453 0.294770939648095 0.334906359163546 0.744882674553869 0.55930641528247 0.448701938494538 0.336547160503689 0.999882690358314 0.999873072793266 0.999876329537695 0.000117309641686417 0.000126927206734467 0.000123670462305071 3601
5575 856798 5 0.05 0.5 1e-04 0.9 60 "LAT" 0.258821823736931 0.571864823179877 0.152439010383345 0.336645000031946 0.48793611939196 0.554895128485146 0.294963590207525 0.334854727580142 0.746757943128891 0.560622985112306 0.447402600590869 0.335494508307595 0.999886108943482 0.999874741329348 0.999878596749775 0.000113891056518157 0.000125258670651745 0.00012140325022541 3601
5576 1212022 1 3 0.5 1e-04 0.9 60 "LAT" 0.257171618005054 0.568007094705381 0.15432773409214 0.340527833816269 0.479973002172285 0.548085415780612 0.302666103690217 0.342986293774502 0.737144620177339 0.554535332058753 0.456993837782358 0.342497158049698 0.99988501672646 0.999869650111441 0.999874899088816 0.000114983273540264 0.000130349888559193 0.000125100911184245 3601
5577 715784 2 3 0.5 1e-04 0.9 60 "LAT" 0.257597084617671 0.561633673967222 0.159284462366685 0.347013354959881 0.478294806942899 0.549279960001433 0.300565308950634 0.342247471957047 0.73589189156057 0.553161767877188 0.459849771317319 0.344285008951525 0.999883697836733 0.9998409150542 0.999855602123416 0.000116302163267073 0.000159084945800364 0.000144397876583766 3601
5578 191275 3 3 0.5 1e-04 0.9 60 "LAT" 0.259465783836455 0.563111161394552 0.159342713075675 0.345492798220629 0.476907769805228 0.549939590151857 0.298090606835246 0.341032005472899 0.736373553641684 0.554136757637369 0.457433319910922 0.342962661214451 0.999886972901408 0.999861886595308 0.999870550539728 0.000113027098591816 0.000138113404691967 0.000129449460272358 3601
5579 552077 4 3 0.5 1e-04 0.9 60 "LAT" 0.258726046873259 0.566604565324944 0.1562657718262 0.341984726290345 0.477692714839127 0.547110595711548 0.302040080483829 0.34314300361811 0.736418761712386 0.553444090765763 0.458305852310029 0.343105224921641 0.999883345384406 0.999862006623744 0.999869340567814 0.000116654615594304 0.000137993376256457 0.000130659432185957 3601
5580 267552 5 3 0.5 1e-04 0.9 60 "LAT" 0.255917365413864 0.561735123729662 0.158184962334578 0.346894222834208 0.480389990235726 0.54959284233162 0.301287010380412 0.341940385613567 0.73630735564959 0.55335154862303 0.459471972714989 0.344050249371998 0.999882454634341 0.99985854592089 0.999866695442754 0.000117545365659182 0.00014145407910964 0.000133304557246276 3601
5581 145184 1 0.05 0 1e-04 1 60 "LAT" 0.262451805747933 0.576765525688439 0.151003330883555 0.33167638616177 0.483142159372874 0.556610797096737 0.286897537288761 0.329982300417766 0.745593965120807 0.563514437164015 0.437900868172316 0.330586777023446 0.99153985794015 0.993646277534215 0.99292309382697 0.00846014205985003 0.00635372246578521 0.00707690617302997 1013
5582 843180 2 0.05 0 1e-04 1 60 "LAT" 0.258316335768462 0.571146787517711 0.152667352709965 0.337394765922471 0.484634279944443 0.552043793503221 0.293720041178355 0.334002645520503 0.742950615712905 0.558495183579862 0.44638739388832 0.335191715562629 0.995530025149796 0.993298521700807 0.994054624716422 0.00446997485020388 0.00670147829919345 0.00594537528357783 643
5583 85119 3 0.05 0 1e-04 1 60 "LAT" 0.263322649197904 0.573799501781672 0.153675664011435 0.334688139238993 0.481991332800541 0.554316219443658 0.289497668258299 0.332421342919536 0.745313981998445 0.561013596544021 0.443173332269734 0.333232297205516 0.991298831144445 0.989183280601571 0.989912405771491 0.00870116885555547 0.0108167193984295 0.0100875942285088 1254
5584 1165189 4 0.05 0 1e-04 1 60 "LAT" 0.261708559666212 0.570792191744537 0.154921972764118 0.337763812838208 0.482307302544709 0.551137866397881 0.293419661351257 0.334864896208722 0.744015862210921 0.557864038155231 0.448341634115375 0.335886571434943 0.99936630443427 0.999357707083234 0.999360654167557 0.000633695565729763 0.000642292916766081 0.000639345832442841 3601
5585 108573 5 0.05 0 1e-04 1 60 "LAT" 0.265276440380669 0.571466319176242 0.156545902212445 0.337071060734107 0.478949743430105 0.553622963182637 0.288123864286444 0.332411901383597 0.744226183810773 0.559814977739134 0.444669766498889 0.334068257873228 0.999130507586918 0.998576607012558 0.998769123356508 0.000869492413081867 0.00142339298744198 0.00123087664349233 3601
5586 376569 1 3 0 1e-04 1 60 "LAT" 0.25804511943876 0.563253420539976 0.158359780094595 0.345344449964303 0.475911340772834 0.549193781715708 0.294480490446578 0.337450320475876 0.733956460211594 0.553698573455386 0.452840270541173 0.340529549255638 0.991497529852036 0.995156740340026 0.993901482214479 0.00850247014796396 0.00484325965997421 0.00609851778552052 111
5587 765886 2 3 0 1e-04 1 60 "LAT" 0.258632368602606 0.56308053094809 0.15882218995526 0.345510601334837 0.475465200462774 0.547543655568708 0.296639957724187 0.339182739479487 0.73409756906538 0.552606816168802 0.455462147679447 0.341683966450535 0.998985371074593 0.999216373622727 0.999136977384404 0.00101462892540662 0.00078362637727308 0.000863022615596124 3601
5588 360913 3 3 0 1e-04 1 60 "LAT" 0.260487693519713 0.564213556154674 0.159096658451562 0.344416778582191 0.471249853034168 0.543545130718152 0.300341844916693 0.343584587565786 0.731737546553881 0.550397916793461 0.459438503368255 0.344214924904681 0.999691727729733 0.999560795338524 0.99960624428435 0.000308272270266614 0.000439204661476088 0.000393755715650154 3601
5589 818273 4 3 0 1e-04 1 60 "LAT" 0.260481941277343 0.561587331432354 0.161159326147905 0.347044786720077 0.471631616840072 0.544349457855539 0.300014442031396 0.343479821742548 0.732113558117415 0.550002165656221 0.4611737681793 0.345093453038795 0.999552524759577 0.998563716870972 0.998907209895311 0.000447475240423117 0.00143628312902848 0.00109279010468926 2928
5590 689989 5 3 0 1e-04 1 60 "LAT" 0.262580483217132 0.561570866119586 0.162429043548594 0.347087980813202 0.470180258346361 0.546054799256149 0.296738752492824 0.341789143396388 0.732760741563493 0.551168567817435 0.459167796041418 0.344010786607517 0.997338837278595 0.994432274184532 0.995449620055955 0.00266116272140487 0.00556772581546806 0.00455037994404454 1001
5591 335125 1 0.05 0.25 1e-04 1 60 "LAT" 0.259655004550024 0.57442720795447 0.151071775351983 0.334036517876167 0.484773315720009 0.552994974915189 0.292265387056747 0.332861016965176 0.744428320270033 0.560248520653876 0.44333716240873 0.333290415579463 0.999651813458536 0.999664069299859 0.999659905089925 0.00034818654146347 0.00033593070014137 0.000340094910074873 3601
5592 1055337 2 0.05 0.25 1e-04 1 60 "LAT" 0.262177488594788 0.573982387744986 0.152855174993859 0.334495681221478 0.482879141128186 0.554267780940149 0.289590610863132 0.331943730102635 0.745056629722974 0.561014601209389 0.44244578585699 0.332848863373154 0.99967173720955 0.999753162521248 0.999725228445327 0.000328262790449819 0.000246837478752006 0.000274771554673108 3601
5593 153613 3 0.05 0.25 1e-04 1 60 "LAT" 0.261848305342439 0.57256500773231 0.153711699850741 0.335938020587708 0.483731885380682 0.55522409748285 0.289220065226179 0.331461235365414 0.745580190723121 0.561164160143401 0.44293176507692 0.333024177420801 0.999825669817933 0.999809060880566 0.999814752356334 0.000174330182067286 0.000190939119433572 0.000185247643666168 3601
5594 631964 4 0.05 0.25 1e-04 1 60 "LAT" 0.262091977027299 0.572590663669685 0.153846629903396 0.335956164247321 0.480594678063341 0.550564634877112 0.292642104478248 0.334666900108899 0.74268665509064 0.558088762935241 0.446488734381644 0.335153566769941 0.999828525782503 0.999799022365634 0.999809157141152 0.000171474217496798 0.000200977634365914 0.000190842858848377 3601
5595 483800 5 0.05 0.25 1e-04 1 60 "LAT" 0.261049664645254 0.573104169930418 0.152853168328639 0.335378829918025 0.482028651746921 0.550449971788953 0.293838859584443 0.335013994921274 0.743078316392175 0.558164553609949 0.446692027913081 0.335165847383942 0.9998202781988 0.999794177320806 0.999803104008718 0.000179721801199731 0.000205822679194025 0.000196895991281747 3601
5596 872464 1 3 0.25 1e-04 1 60 "LAT" 0.258780305131002 0.563652261021495 0.158486380010507 0.344983138862952 0.474831584128901 0.54701678692977 0.297295150590959 0.339751030177884 0.733611889259904 0.552426936514919 0.455781530601466 0.341907234016252 0.999786156012221 0.999800433453922 0.999795521355652 0.00021384398777853 0.000199566546078313 0.000204478644347943 3601
5597 841028 2 3 0.25 1e-04 1 60 "LAT" 0.261359637864744 0.569724790155891 0.155556521687625 0.338831356307682 0.47347171005916 0.548625023162245 0.294624636557587 0.338595271187313 0.734831347923903 0.555558242485137 0.450181158245212 0.339072628781095 0.999826569864138 0.999762865723082 0.999784965004512 0.000173430135861865 0.000237134276917588 0.000215034995487922 3601
5598 408654 3 3 0.25 1e-04 1 60 "LAT" 0.256068795217893 0.565121290087132 0.155754655606001 0.343497082331612 0.476640341983128 0.545480200147249 0.301108956016054 0.341737913647842 0.73270913720102 0.551832997448549 0.456863611622055 0.342694517368189 0.999810559469288 0.999780308635621 0.999790618109367 0.0001894405307118 0.000219691364378794 0.000209381890633342 3601
5599 370650 4 3 0.25 1e-04 1 60 "LAT" 0.258165752808108 0.565536932269316 0.156709448620813 0.343035895477609 0.476653316971893 0.546979999152896 0.298109046751621 0.339702278891755 0.734819069780001 0.5530461504969 0.454818495372434 0.341152518847888 0.999823180111741 0.999514586261986 0.999620289005039 0.000176819888259272 0.00048541373801365 0.000379710994960964 3601
5600 607034 5 3 0.25 1e-04 1 60 "LAT" 0.257010329106286 0.566729461994124 0.155121339150018 0.341836529255224 0.475114002455573 0.546808069947068 0.298362639079874 0.340412338723418 0.732124331561858 0.553281800581324 0.453483978229892 0.341266300210915 0.999819630586698 0.999810482942361 0.999813614827121 0.0001803694133023 0.000189517057638751 0.000186385172879525 3601
5601 1272317 1 0.05 0.5 1e-04 1 60 "LAT" 0.261876750227109 0.569992743070398 0.155637089750239 0.33859364371586 0.482920427645149 0.553133668286525 0.291216724281051 0.333056004931984 0.744797177872258 0.558912486278329 0.44685381403129 0.334991064672199 0.999885056762499 0.999874756426767 0.999878288163647 0.000114943237501551 0.00012524357323261 0.000121711836353001 3601
5602 399654 2 0.05 0.5 1e-04 1 60 "LAT" 0.262567353578654 0.574070073491567 0.153033389569817 0.334446114602604 0.480815211283042 0.552632396248097 0.290056382510523 0.332776031602092 0.743382564861696 0.559970903298347 0.44308977208034 0.333388149430596 0.99988215006823 0.999873179677606 0.999876264979812 0.000117849931769553 0.000126820322394391 0.000123735020187976 3601
5603 784409 3 0.05 0.5 1e-04 1 60 "LAT" 0.265911471363079 0.573763241066744 0.15521066954362 0.334745480010412 0.478435082002805 0.55204316316465 0.289706809265184 0.333737267766288 0.744346553365884 0.5595744615534 0.444917478808804 0.334118057000278 0.999866969238901 0.99984132869888 0.999850252814591 0.0001330307610991 0.000158671301119712 0.000149747185408699 3601
5604 206986 4 0.05 0.5 1e-04 1 60 "LAT" 0.260534894184415 0.575396782821576 0.150864174749321 0.333045269796389 0.48353670759974 0.551791224815258 0.293164568480809 0.334132954102436 0.744071601784155 0.559813242506511 0.44402874323013 0.333777269671061 0.999883793008723 0.999875059598073 0.999878037817655 0.000116206991277002 0.000124940401927386 0.000121962182345012 3601
5605 1278092 5 0.05 0.5 1e-04 1 60 "LAT" 0.25886446482954 0.575248555442462 0.150006391924987 0.333161537312066 0.484875277317304 0.553372018834102 0.291781904851971 0.332481890360184 0.743739742146844 0.560761249117019 0.441788296776958 0.332738146618608 0.999787335684096 0.999803620302248 0.999798099120892 0.000212664315904267 0.000196379697752203 0.000201900879107766 3601
5606 1238737 1 3 0.5 1e-04 1 60 "LAT" 0.25905901348755 0.55992450247882 0.161528193476234 0.348707309709024 0.472892630555651 0.544843115434885 0.299750228613064 0.342627689095194 0.731951644043201 0.549726028457788 0.461278422089298 0.345115601491734 0.999885234836734 0.999852905943319 0.999864076925459 0.000114765163266426 0.000147094056680539 0.000135923074541046 3601
5607 581188 2 3 0.5 1e-04 1 60 "LAT" 0.255924227117454 0.562907996953851 0.157296523073952 0.345702517416466 0.476279439734634 0.548015670835193 0.296923397156902 0.338802892472166 0.732203666852089 0.5527537235236 0.454219920230854 0.341550727454722 0.999880795915952 0.999800523766285 0.999827896699066 0.000119204084047682 0.000199476233714948 0.000172103300933726 3601
5608 668933 3 3 0.5 1e-04 1 60 "LAT" 0.258329478162016 0.559310782224739 0.161543626218226 0.349351711623843 0.474441626410386 0.548360660922058 0.294560916875245 0.338004452608397 0.732771104572402 0.551796772462741 0.456104543093472 0.34233013689406 0.999879101323706 0.999842067552689 0.999854808834667 0.000120898676293862 0.000157932447311354 0.000145191165332821 3601
5609 1181495 4 3 0.5 1e-04 1 60 "LAT" 0.257553785418986 0.56185652629127 0.15908435145441 0.346808677834546 0.47494203700417 0.547561167283253 0.297309108007667 0.339830261167411 0.732495822423155 0.552104745119259 0.456393459462077 0.34264898559483 0.999884301279715 0.999816863728642 0.999840013266563 0.000115698720284687 0.000183136271357914 0.000159986733437069 3601
5610 1140703 5 3 0.5 1e-04 1 60 "LAT" 0.258415244538349 0.561507084163833 0.159857523969952 0.34711480228379 0.47197877346875 0.542335116403673 0.302488095623141 0.344751703514331 0.730394018007099 0.54865839307397 0.462345619593092 0.345895397075867 0.999885031397295 0.999832878581273 0.999850872786165 0.000114968602704776 0.000167121418727083 0.000149127213834954 3601
5611 70086 1 0.05 0 1e-04 0 70 "LAT" 0.260746960908075 0.564338647014847 0.159111381053712 0.344254419379147 0.500863696074382 0.562506871177065 0.308534569653471 0.346147621100491 0.761610656982458 0.563110097831054 0.467645950707183 0.34552376579553 0.999556479255167 0.999620440205215 0.999598548073964 0.000443520744832934 0.000379559794785483 0.000401451926036345 3601
5612 892529 2 0.05 0 1e-04 0 70 "LAT" 0.258764362208255 0.562745462941688 0.159179879871013 0.34584051443428 0.500372817695914 0.56190429568124 0.309131728943353 0.346714523159323 0.759137179904169 0.562174082181681 0.468311608814366 0.346433867401811 0.983697458250742 0.980672882877519 0.981703741016185 0.0163025417492581 0.0193271171224807 0.0182962589838149 892
5613 318745 3 0.05 0 1e-04 0 70 "LAT" 0.261034886596514 0.56372927315848 0.159753904810492 0.344896720191935 0.498740631618189 0.560600864730273 0.309937676923746 0.348039706034845 0.759775518214703 0.561649258864606 0.469691581734238 0.346986668582591 0.999492728429528 0.999522104484295 0.999512017027664 0.00050727157047192 0.000477895515704778 0.000487982972335572 3601
5614 1081656 4 0.05 0 1e-04 0 70 "LAT" 0.256499182623951 0.561443738895414 0.158698688399286 0.347222523476247 0.501797351791223 0.558182671624105 0.315422588961925 0.350479690895098 0.758296534415174 0.559258558366219 0.474121277361211 0.349405559207435 0.999646180526609 0.999631590219142 0.999636522691835 0.000353819473391362 0.000368409780857883 0.000363477308164844 3601
5615 440360 5 0.05 0 1e-04 0 70 "LAT" 0.25662125996955 0.558973495698975 0.16064045751912 0.34970726180913 0.50065566727563 0.557772353851007 0.315321616304579 0.350880731649504 0.75727692724518 0.558155149274301 0.475962073823699 0.350507718626355 0.989395928188714 0.983832711531163 0.985717470219784 0.0106040718112858 0.0161672884688374 0.0142825297802164 172
5616 148692 1 3 0 1e-04 0 70 "LAT" 0.257166859397104 0.563529545654249 0.157588095329373 0.34506006882492 0.493768919953427 0.554156950806416 0.318216211000664 0.354939610385771 0.750935779350531 0.557047188282691 0.475804306330038 0.351890895148662 0.997930730286153 0.99935575190993 0.99886830240109 0.00206926971384684 0.000644248090070379 0.00113169759890982 3601
5617 918569 2 3 0 1e-04 0 70 "LAT" 0.258425230625067 0.561590740281796 0.159839556996491 0.34702344005219 0.494333338154179 0.557587252583295 0.313222518774064 0.351324197793804 0.752758568779246 0.558627617169299 0.473062075770556 0.350194001528871 0.99938557078703 0.999597919499252 0.999525053618791 0.000614429212970311 0.000402080500748155 0.00047494638120896 3601
5618 790588 3 3 0 1e-04 0 70 "LAT" 0.260516131302204 0.563639740246479 0.159579191517646 0.345008884800273 0.490686327019403 0.552376484154307 0.318665946842567 0.356576596380593 0.751202458321606 0.555972727994697 0.478245138360213 0.352887153954255 0.99943507518134 0.996729561241601 0.997666252832293 0.00056492481865962 0.00327043875839905 0.00233374716770733 2685
5619 659493 4 3 0 1e-04 0 70 "LAT" 0.25788959202481 0.562779100438445 0.158578382309972 0.345858240553847 0.493490994060082 0.553641750998714 0.31832528239434 0.355435476596349 0.751380586084892 0.55650692466715 0.476903664704312 0.352432561492304 0.999623019040233 0.999620944603804 0.999621655770376 0.000376980959767513 0.000379055396195662 0.000378344229623601 3601
5620 1119906 5 3 0 1e-04 0 70 "LAT" 0.258042480811205 0.562255592192528 0.159070609936399 0.346363533736787 0.494612934550395 0.553700737845966 0.318582667459029 0.35509418827273 0.7526554153616 0.556434645012264 0.477653277395429 0.35230560989931 0.999484570484664 0.990106583635519 0.993317436229826 0.000515429515336184 0.00989341636448055 0.00668256377017433 1723
5621 1115128 1 0.05 0.25 1e-04 0 70 "LAT" 0.261819065195979 0.563588176996673 0.160389190274431 0.345040860419395 0.499078266496383 0.560832279910206 0.309817218940419 0.347827470750486 0.760897331692362 0.56175469266515 0.47020640921485 0.346894900722895 0.99965380536281 0.999605488418195 0.999622106769896 0.000346194637190131 0.000394511581805144 0.000377893230103797 3601
5622 893219 2 0.05 0.25 1e-04 0 70 "LAT" 0.25953479932915 0.56076553522781 0.161078438125779 0.3478953317732 0.49984122500958 0.560885870659384 0.31022494667589 0.347737568290945 0.75937602433873 0.560821175310747 0.471303384801669 0.347815441135733 0.999823680808544 0.999807809219928 0.999813233488988 0.00017631919145567 0.000192190780072179 0.000186766511012128 3601
5623 1166087 3 0.05 0.25 1e-04 0 70 "LAT" 0.257875333017303 0.566225806741737 0.15598684606115 0.342346761802034 0.503734483695856 0.562996647071357 0.309553966026817 0.345596091288396 0.761609816713159 0.564063235637573 0.465540812087968 0.344523002543831 0.999159829487128 0.999212033148025 0.999194366708019 0.000840170512871673 0.000787966851975516 0.000805633291980712 3601
5624 386580 4 0.05 0.25 1e-04 0 70 "LAT" 0.261649826412964 0.562249217567566 0.161239264119532 0.346379995065001 0.498817531845004 0.560899036281482 0.309499221424027 0.347755803813229 0.760467358257969 0.561345183142982 0.470738485543559 0.347301112930882 0.999820885638623 0.999818230735865 0.9998191440012 0.000179114361377012 0.000181769264135046 0.00018085599879979 3601
5625 440446 5 0.05 0.25 1e-04 0 70 "LAT" 0.257500310143679 0.561610468327425 0.159191768911605 0.346979200385173 0.499722002889087 0.557690663081556 0.314855168868086 0.350962390133473 0.757222313032766 0.559001122638402 0.474046937779691 0.349630691826858 0.999827159502335 0.999819841335664 0.99982232844094 0.000172840497665402 0.000180158664336068 0.000177671559060188 3601
5626 684168 1 3 0.25 1e-04 0 70 "LAT" 0.261630240251953 0.564040727454902 0.159944753833516 0.344588718654699 0.490755681329832 0.554921580785449 0.314700256669308 0.353915694139123 0.752385921581785 0.557780565778838 0.474645010502824 0.350995646115732 0.999787400899867 0.999811141808869 0.999802897898904 0.000212599100133448 0.000188858191130887 0.000197102101096324 3601
5627 7179 2 3 0.25 1e-04 0 70 "LAT" 0.262921694952879 0.56538498666439 0.159678121100394 0.343192824721069 0.488826302687631 0.553665337832724 0.315559466663466 0.355359106797682 0.75174799764051 0.557442302205092 0.47523758776386 0.351440600398615 0.999466472399213 0.999802833152627 0.999685378548637 0.000533527600786978 0.000197166847372639 0.000314621451362996 3601
5628 511835 3 3 0.25 1e-04 0 70 "LAT" 0.255493136372485 0.5596969737718 0.159461066845291 0.348973745224265 0.493831512957344 0.551715781530868 0.321754729576715 0.35737215001482 0.749324649329828 0.554112308876962 0.481215796422006 0.354849272638828 0.999812510694722 0.999795415486337 0.999801238424058 0.000187489305278472 0.000204584513662889 0.000198761575941547 3601
5629 1007165 4 3 0.25 1e-04 0 70 "LAT" 0.260753561644797 0.560124271427907 0.162413148420733 0.348526613179855 0.487436839254214 0.55074972276851 0.319009735048106 0.358234415872584 0.74819040089901 0.553716917733663 0.48142288346884 0.355163710549267 0.999824499390756 0.999658714800227 0.999716415428442 0.000175500609243933 0.000341285199773335 0.000283584571557919 3601
5630 184753 5 3 0.25 1e-04 0 70 "LAT" 0.256412632837853 0.560466828520555 0.159438791998865 0.34816800099788 0.491872769975484 0.55176306707577 0.320813950796414 0.357596089629878 0.748285402813337 0.554415196727912 0.480252742795279 0.354716250712001 0.999148804454485 0.999517649695319 0.999391361027256 0.000851195545515432 0.000482350304681123 0.000608638972744274 3601
5631 1206825 1 0.05 0.5 1e-04 0 70 "LAT" 0.265179486227864 0.565353757564098 0.161099406608258 0.343243886932852 0.49519608560272 0.560307908800754 0.308147304146805 0.348327597590079 0.760375571830584 0.562040186839847 0.469246710755063 0.346582574532387 0.999881964554477 0.999885826557156 0.999884480755994 0.000118035445523064 0.000114173442843955 0.0001155192440062 3601
5632 529825 2 0.05 0.5 1e-04 0 70 "LAT" 0.256030247113067 0.561110642061099 0.158644664823717 0.347518640722304 0.502830810510862 0.559901798939535 0.31357667973163 0.348735912322719 0.758861057623929 0.560290187611694 0.472221344555348 0.348344975094536 0.999884943967219 0.999881668104898 0.999882773100062 0.000115056032780583 0.000118331895102487 0.000117226899937557 3601
5633 815523 3 0.05 0.5 1e-04 0 70 "LAT" 0.258888714574147 0.56050620430609 0.160879583191503 0.348170225410577 0.500546478653596 0.561467153788305 0.309807749749434 0.347136920850208 0.759435193227743 0.561114499672138 0.470687332940937 0.347514686966813 0.999888086090512 0.999882580686838 0.999884457577025 0.000111913909488242 0.000117419313161911 0.000115542422974492 3601
5634 207989 4 0.05 0.5 1e-04 0 70 "LAT" 0.256993648228807 0.56169589903249 0.158794033729233 0.346947254209459 0.501511434343026 0.558929978876203 0.314123704405594 0.349707539435765 0.758505082571833 0.559836250081536 0.472917738134827 0.348803548828687 0.999885502688192 0.999883545034974 0.999884207994955 0.000114497311808247 0.000116454965025614 0.000115792005044493 3601
5635 78996 5 0.05 0.5 1e-04 0 70 "LAT" 0.263375971760852 0.564452047673835 0.16063250391146 0.344163221662911 0.497039881830658 0.560727482861963 0.308743990061439 0.347904904263117 0.76041585359151 0.561985481895877 0.469376493972898 0.346641339233886 0.999881815776615 0.99985529560916 0.999864475416073 0.000118184223384916 0.000144704390839969 0.000135524583927426 3601
5636 1199171 1 3 0.5 1e-04 0 70 "LAT" 0.262767124010719 0.562759396993095 0.161595980583987 0.345857551618866 0.486136402522975 0.551906366649373 0.316971437730225 0.357359066492848 0.748903526533694 0.555310899994985 0.478567418314212 0.353749640333282 0.999890528700601 0.999874385678369 0.999880042657451 0.000109471299399406 0.000125614321631415 0.000119957342549146 3601
5637 474115 2 3 0.5 1e-04 0 70 "LAT" 0.256421520638542 0.564124206444115 0.156762327123836 0.344445619418046 0.49354514339513 0.552827451822341 0.319858918291098 0.356059399378009 0.749966664033671 0.556274615206747 0.476621245414934 0.352517635231149 0.999882491073032 0.999878548091263 0.999879893978401 0.000117508926968049 0.000121451908736677 0.000120106021599124 3601
5638 130956 3 3 0.5 1e-04 0 70 "LAT" 0.258120844863549 0.562569370131152 0.158899083279927 0.346038925328654 0.492753456112003 0.556601949554134 0.31406279524632 0.352395361256002 0.750874300975552 0.55828045343475 0.472961878526247 0.350600770198923 0.999878505585032 0.999878469663085 0.999878482002731 0.000121494414968149 0.000121530336915396 0.000121517997268989 3601
5639 988934 4 3 0.5 1e-04 0 70 "LAT" 0.256415064305858 0.563864849309734 0.15691846636072 0.344713375334271 0.494405675074913 0.553670755387658 0.319410651781023 0.355560227157891 0.750820739380771 0.556831636616424 0.476329118141743 0.352193568840937 0.999889169413553 0.999880481921042 0.999883445481335 0.000110830586447145 0.000119518078957778 0.000116554518664889 3601
5640 1216860 5 3 0.5 1e-04 0 70 "LAT" 0.259984197329791 0.56447955551417 0.158601206806744 0.344128275332029 0.492450489655363 0.553647004407311 0.318033928808242 0.355724988728969 0.752434686985153 0.557115265451452 0.476635135614986 0.352010528197098 0.999848975841057 0.999857448027939 0.99985452385819 0.000151024158942494 0.000142551972061031 0.000145476141809795 3601
5641 1288999 1 0.05 0 1e-04 0.1 70 "LAT" 0.261212563168265 0.56438451943814 0.159388493855764 0.344251089174302 0.499414593703549 0.56269423700177 0.306585504420269 0.345157117854146 0.760627156871813 0.563247472303534 0.465973998276033 0.344873121269172 0.992313601593207 0.995019848750208 0.994091476186848 0.00768639840679306 0.00498015124979183 0.0059085238131521 2091
5642 687462 2 0.05 0 1e-04 0.1 70 "LAT" 0.26014177006792 0.563240577995991 0.159598521034244 0.345403945975361 0.498227372159699 0.557959718630034 0.312800400319311 0.349948784537851 0.758369142227619 0.559741016813649 0.472398921353555 0.348418583327583 0.997309820502702 0.998558250651427 0.998130703213606 0.00269017949729778 0.00144174934857298 0.00186929678639391 3601
5643 1287245 3 0.05 0 1e-04 0.1 70 "LAT" 0.256770310889715 0.562542371728572 0.158045059041161 0.346098909011233 0.502689207689282 0.561005432520598 0.311160325876384 0.346893977294271 0.759459518578997 0.561498380745026 0.469205384917546 0.346651718993518 0.96212659002044 0.975809662326841 0.97118821871556 0.03787340997956 0.0241903376731589 0.0288117812844401 1602
5644 785295 4 0.05 0 1e-04 0.1 70 "LAT" 0.261084535543163 0.561020042238803 0.161813203598878 0.347609702253975 0.497248162823792 0.559876998875935 0.309358305824558 0.348020819252087 0.758332698366955 0.560249062538657 0.471171509423436 0.34790060951669 0.999561657963433 0.999537266327532 0.999545656138201 0.000438342036567156 0.000462733672468225 0.000454343861799337 3601
5645 904508 5 0.05 0 1e-04 0.1 70 "LAT" 0.256005896764338 0.560829071014714 0.158858761417211 0.347805132679088 0.500012631860203 0.55629288417957 0.31645518824327 0.351589274363267 0.756018528624542 0.557794155438394 0.475313949660481 0.3503415097558 0.997778765922517 0.998446906653462 0.998221009425423 0.00222123407748326 0.00155309334653796 0.00177899057457652 2572
5646 988132 1 3 0 1e-04 0.1 70 "LAT" 0.261084189572976 0.56225935654205 0.160972695095198 0.346395466324202 0.489091452365775 0.552930317833539 0.316129199261866 0.355230096668554 0.75017564193875 0.55585607002407 0.477101894357064 0.352485772411652 0.999483740391922 0.998909479622965 0.999108906158491 0.000516259608078015 0.00109052037703513 0.000891093841508706 1136
5647 210923 2 3 0 1e-04 0.1 70 "LAT" 0.258943890881381 0.562824305452922 0.159171196954706 0.34577336418882 0.494048004068765 0.558380641971213 0.31115318372081 0.349731932636568 0.752991894950145 0.559606531991746 0.470324380675516 0.348683443036932 0.961550700815956 0.989479710535069 0.979888190686865 0.0384492991840438 0.0105202894649311 0.0201118093131347 1728
5648 345790 3 3 0 1e-04 0.1 70 "LAT" 0.260155390756305 0.565998605322116 0.157600659245286 0.342630944535776 0.493038991089882 0.553235298113527 0.317132160130028 0.354570818376257 0.753194381846187 0.557411652626383 0.474732819375314 0.35067604284269 0.999621115008261 0.999548714970064 0.999573646292032 0.000378884991739284 0.000451285029936307 0.00042635370796761 3601
5649 233522 4 3 0 1e-04 0.1 70 "LAT" 0.257331954417511 0.563069439026285 0.158072314971107 0.345537534499523 0.491166699133982 0.553900724659603 0.316664716306317 0.35456431193264 0.748498653551494 0.556633877095217 0.474737031277424 0.351900014995712 0.999608072774226 0.998624532913747 0.998962068169791 0.000391927225774164 0.00137546708625352 0.00103793183020876 2808
5650 10052 5 3 0 1e-04 0.1 70 "LAT" 0.256172179886631 0.564841533392021 0.15605221006555 0.343693478894538 0.493034725304636 0.553803542683533 0.317940293848871 0.354772417804252 0.749206905191268 0.557206163867046 0.473992503914421 0.351374420243499 0.999528757036474 0.999006444765748 0.999184699628707 0.000471242963525839 0.000993555234251743 0.000815300371293075 410
5651 173155 1 0.05 0.25 1e-04 0.1 70 "LAT" 0.257745814568115 0.562693556306758 0.15855132559237 0.34596599048364 0.501928668561468 0.558495489387753 0.314371060499073 0.349444048771201 0.759674483129583 0.559890806753573 0.472922386091443 0.348291988445176 0.999469271511871 0.999703133087651 0.999623902038575 0.000530728488129275 0.000296866912349247 0.000376097961425029 3601
5652 515502 2 0.05 0.25 1e-04 0.1 70 "LAT" 0.258691056308511 0.563185941878091 0.158774428568347 0.345482247886243 0.501359579668968 0.562343135576474 0.308421054667207 0.345476149797632 0.760050635977479 0.56259587853787 0.467195483235554 0.345512318710026 0.999667012502857 0.998838598858872 0.999120269607089 0.000332987497142975 0.00116140114112764 0.00087973039291114 3601
5653 155843 3 0.05 0.25 1e-04 0.1 70 "LAT" 0.257212050962928 0.562279592304906 0.158518428911283 0.34632765350235 0.501354117120785 0.560112020384119 0.311647338318211 0.347760386947957 0.758566168083713 0.560823121477943 0.470165767229495 0.347298031941201 0.999814916078256 0.999820700837602 0.999818741566203 0.000185083921744042 0.000179299162397634 0.000181258433796947 3601
5654 85897 4 0.05 0.25 1e-04 0.1 70 "LAT" 0.260298437421702 0.561897676681795 0.16068743838618 0.346734699233738 0.497828636676953 0.559068673188995 0.310890028116481 0.348806743261314 0.758127074098655 0.560016313940418 0.471577466502661 0.348118376510029 0.999727924161454 0.9995916803242 0.999638400499357 0.000272075838546528 0.000408319675799553 0.000361599500643295 3601
5655 1131580 5 0.05 0.25 1e-04 0.1 70 "LAT" 0.259353798228325 0.563275840804847 0.15906322834238 0.345302161521583 0.500216310382937 0.562203721597819 0.307836425733016 0.345623608501551 0.759570108611262 0.562546362182648 0.466899654075396 0.345537254476325 0.999424887313037 0.999251526090511 0.999310663608005 0.000575112686962488 0.000748473909488861 0.000689336391995354 3601
5656 561705 1 3 0.25 1e-04 0.1 70 "LAT" 0.257511561459818 0.568600168276681 0.154119614438707 0.339955214861068 0.494858704507366 0.556066870069188 0.315260511505518 0.352155672102234 0.752370265967184 0.56000145928951 0.469380125944226 0.348345617357089 0.999820266853389 0.999821560418319 0.999821118781473 0.000179733146611428 0.000178439581680992 0.000178881218526584 3601
5657 973066 2 3 0.25 1e-04 0.1 70 "LAT" 0.260757392959111 0.565245187429611 0.158501564343528 0.343333164126803 0.491320815639957 0.555941825980252 0.31323932363448 0.352442988237372 0.752078208599067 0.558834893569759 0.471740887978008 0.349631211482126 0.999805781028969 0.999826532094523 0.999819350447872 0.000194218971031278 0.000173467905477039 0.000180649552128023 3601
5658 1261217 3 3 0.25 1e-04 0.1 70 "LAT" 0.25994180641535 0.565226276451874 0.158017935703333 0.343374283751485 0.491808918038791 0.555669024855767 0.314108297962195 0.352641207433761 0.751750724454141 0.558680202355387 0.472126233665528 0.349742381900431 0.999810951837718 0.999818020628024 0.999815581227806 0.000189048162281807 0.000181979371975748 0.000184418772193694 3601
5659 389560 4 3 0.25 1e-04 0.1 70 "LAT" 0.259500489163499 0.562795356236116 0.159510495404978 0.345820723009837 0.494736881403793 0.560669577320243 0.308108622023202 0.347294577674151 0.754237370567292 0.561190571878249 0.46761911742818 0.347004390634897 0.999820762576363 0.999810589990857 0.999814085947392 0.000179237423637497 0.000189410009142593 0.000185914052607803 3601
5660 1304758 5 3 0.25 1e-04 0.1 70 "LAT" 0.255329742127172 0.559638217745852 0.159376499456449 0.349012381861409 0.492523955456819 0.55152748284576 0.320914113114064 0.356976218104293 0.74785369758399 0.553922827721524 0.480290612570514 0.354649437673488 0.99977749464704 0.999806488173247 0.999796605415014 0.000222505352959631 0.000193511826752955 0.000203394584986103 3601
5661 533496 1 0.05 0.5 1e-04 0.1 70 "LAT" 0.260572183593608 0.562775696264754 0.16020463220257 0.345832537742439 0.500270441537869 0.562087065120993 0.308034471374527 0.345831019875558 0.760842625131476 0.562289537174816 0.468239103577097 0.345865196223038 0.999780198158083 0.999839054089338 0.999818913640232 0.000219801841917458 0.000160945910662231 0.000181086359767589 3601
5662 420845 2 0.05 0.5 1e-04 0.1 70 "LAT" 0.25788246224475 0.562943707488038 0.158427326916045 0.345702405415082 0.502799082109398 0.563311347800644 0.3078525413574 0.344507577894515 0.760681544354148 0.563161036284618 0.466279868273445 0.34493862847635 0.99987472368226 0.999841296535084 0.99985261977157 0.000125276317740396 0.000158703464915518 0.000147380228430231 3601
5663 613552 3 0.05 0.5 1e-04 0.1 70 "LAT" 0.259753689856394 0.562684000757962 0.159747441406643 0.345902833468457 0.498797221905346 0.559534500459052 0.310900316319402 0.348360218812025 0.75855091176174 0.560580894056943 0.470647757726045 0.347550297495227 0.999883490866703 0.999883685030336 0.999883618624589 0.000116509133296688 0.00011631496966394 0.000116381375411254 3601
5664 871578 4 0.05 0.5 1e-04 0.1 70 "LAT" 0.254556839711981 0.560572564763508 0.158136114959548 0.34807769341664 0.503128908633301 0.557821591896208 0.316071528219348 0.350048501226981 0.757685748345282 0.558725279598957 0.474207643178896 0.349406257123864 0.999877942960604 0.999880167906776 0.999879421355653 0.000122057039396448 0.000119832093223752 0.000120578644347227 3601
5665 34656 5 0.05 0.5 1e-04 0.1 70 "LAT" 0.25856551218148 0.56180858448429 0.159705461327599 0.34680407755045 0.499728730177835 0.559784148897484 0.311083069324272 0.348079008806842 0.758294242359315 0.560451741776884 0.470788530651872 0.347666593873449 0.999885983310127 0.999886751324105 0.999886489735115 0.000114016689872707 0.000113248675894691 0.000113510264884957 3601
5666 1216271 1 3 0.5 1e-04 0.1 70 "LAT" 0.256741755373904 0.55749704846415 0.161905457253431 0.351185202227844 0.497443632651557 0.56025617957486 0.309715911924374 0.347495464190715 0.754185388025461 0.559129243447724 0.471621369177805 0.348941943524747 0.999891178653528 0.999878278202678 0.999882667283286 0.000108821346471849 0.000121721797321891 0.00011733271671359 3601
5667 512767 2 3 0.5 1e-04 0.1 70 "LAT" 0.257018815961046 0.559918963050482 0.160230198438659 0.348711487775702 0.494032385111078 0.554836885315898 0.316042881712905 0.35306311421264 0.751051201072124 0.556319112984185 0.476273080151564 0.351836159099862 0.999751162389295 0.999867391849742 0.999827684864082 0.00024883761070508 0.000132608150258078 0.000172315135917746 3601
5668 1262415 3 3 0.5 1e-04 0.1 70 "LAT" 0.257416222316211 0.559604811103704 0.160742266502078 0.349043974239059 0.49398914923347 0.555876661846593 0.315006703597205 0.352586210299077 0.751405371549681 0.556884730776593 0.475748970099283 0.35165614847634 0.999884440596523 0.999869534609033 0.999874636580959 0.000115559403476844 0.000130465390967344 0.000125363419040906 3601
5669 718353 4 3 0.5 1e-04 0.1 70 "LAT" 0.255808712262941 0.562732067402366 0.157343886630864 0.345834633643647 0.493347753947146 0.55493115603636 0.316000386843349 0.353276248262105 0.749156466210087 0.55731705313939 0.473344273474213 0.351023144305074 0.999882449359124 0.999881666177915 0.999881933127266 0.000117550640875963 0.00011833382208553 0.000118066872734236 3601
5670 512274 5 3 0.5 1e-04 0.1 70 "LAT" 0.258377759762947 0.553306376861674 0.166154662695909 0.355386093101015 0.489287052069669 0.552983206056196 0.316108279088241 0.355263404010575 0.747664811832616 0.552805425722285 0.48226294178415 0.355608075697723 0.99988402974304 0.999880384614113 0.999881643533854 0.000115970256960081 0.000119615385887162 0.000118356466145821 3601
5671 328015 1 0.05 0 1e-04 0.2 70 "LAT" 0.258918396150393 0.561584413264663 0.160084530962898 0.347097430667509 0.50015269953274 0.560737772472006 0.309284092280635 0.346330336292657 0.759071095683133 0.560995392819689 0.469368623243532 0.346622648367961 0.98758998141949 0.991244780109313 0.990000374820826 0.0124100185805105 0.00875521989068677 0.00999962517917441 765
5672 408269 2 0.05 0 1e-04 0.2 70 "LAT" 0.261472442026742 0.566911706725621 0.15764581576783 0.341656309648231 0.500027685001864 0.563178571648709 0.305606094575365 0.343899842146119 0.761500127028606 0.564421553138903 0.463251910343195 0.343166810487785 0.994980622658405 0.995754133585084 0.995489098007864 0.00501937734159524 0.00424586641491584 0.00451090199213594 1605
5673 1063696 3 0.05 0 1e-04 0.2 70 "LAT" 0.26043075232972 0.566876391664931 0.157076745408454 0.34169263736228 0.49919507315184 0.560976570375503 0.308342855617758 0.346050794311056 0.75962582548156 0.562968762660726 0.465419601026212 0.34458343415702 0.999602605925554 0.99962250774957 0.999615701893679 0.000397394074446421 0.000377492250429621 0.000384298106321028 3601
5674 540422 4 0.05 0 1e-04 0.2 70 "LAT" 0.260571266608381 0.563115079845965 0.159937133661012 0.34551151557118 0.497924660826222 0.561276453357882 0.306965838827477 0.345709643049378 0.758495927434603 0.561880583003171 0.466902972488488 0.345668244375769 0.999551929845023 0.999606666862309 0.999587899657531 0.000448070154976665 0.000393333137690845 0.000412100342468766 3601
5675 752003 5 0.05 0 1e-04 0.2 70 "LAT" 0.261676499998266 0.565806058579174 0.158595538614759 0.342796570216033 0.496486129084824 0.560503420624733 0.307367369755987 0.346482613947625 0.75816262908309 0.562282824236424 0.465962908370746 0.345257900389744 0.968911529723309 0.974009879716415 0.972254645424913 0.0310884702766912 0.0259901202835853 0.0277453545750873 2684
5676 561417 1 3 0 1e-04 0.2 70 "LAT" 0.261012491078931 0.567206170892839 0.15720231558561 0.34135328943649 0.490214341689392 0.554819073830254 0.313467843807326 0.352622782141097 0.751226832768323 0.558781653137979 0.470670159392936 0.349054475684577 0.996983438621926 0.999628079793047 0.998712213853603 0.00301656137807408 0.000371920206952938 0.00128778614639707 3601
5677 638093 2 3 0 1e-04 0.2 70 "LAT" 0.258981847199255 0.562648945506836 0.159336892364515 0.345981157165191 0.489170108923404 0.550110006194245 0.319719320796875 0.357265898018067 0.748151956122658 0.554068652198592 0.47905621316139 0.353747450858887 0.999438829244955 0.99909515963512 0.999213707950448 0.00056117075504491 0.000904840364879942 0.000786292049551762 3601
5678 621900 3 3 0 1e-04 0.2 70 "LAT" 0.26090680039473 0.567565866130799 0.156901096698787 0.340993517003914 0.490891766150674 0.555869147665478 0.311837891822015 0.351163403262151 0.751798566545404 0.559622707016762 0.468738988520802 0.34793815943382 0.992174096161401 0.975809434063339 0.981468338270365 0.00782590383859877 0.0241905659366609 0.0185316617296355 286
5679 157458 4 3 0 1e-04 0.2 70 "LAT" 0.257242560267041 0.560437703997278 0.159999181635881 0.348239249790338 0.489916566929929 0.55170439958956 0.318086704312566 0.355895052362193 0.747159127196971 0.554402001636387 0.478085885948447 0.353579767321041 0.999527878110346 0.999297319684072 0.999376488189273 0.000472121889654306 0.000702680315927904 0.000623511810727088 3601
5680 1210003 5 3 0 1e-04 0.2 70 "LAT" 0.260967912111283 0.564730269977822 0.159023592734578 0.343863639606761 0.489953772127596 0.556515855381071 0.310952461255944 0.350920993664059 0.750921684238879 0.559031483486671 0.469976053990523 0.348817874331723 0.999525272973588 0.99958074591348 0.999561518187846 0.0004747270264117 0.000419254086520472 0.000438481812153504 3601
5681 176208 1 0.05 0.25 1e-04 0.2 70 "LAT" 0.260435364865039 0.562248594664558 0.160527765876833 0.346444997217048 0.499002975782502 0.560620497641937 0.308673979908096 0.346396090600324 0.759438340647541 0.561138958124296 0.469201745784929 0.346451697498239 0.999745024937558 0.999600270972507 0.99964981320031 0.000254975062442463 0.000399729027493285 0.000350186799689782 3601
5682 739350 2 0.05 0.25 1e-04 0.2 70 "LAT" 0.260870953857189 0.566033704183401 0.157944148047151 0.342579564046638 0.498840593314878 0.559260873491611 0.310507738191965 0.347811207586022 0.759711547172067 0.561542107882585 0.468451886239116 0.346055297374137 0.999538070603335 0.999622427228383 0.999593538197364 0.000461929396664768 0.000377572771616487 0.000406461802635576 3601
5683 1213989 3 0.05 0.25 1e-04 0.2 70 "LAT" 0.256198269961574 0.564466855383019 0.156257185828178 0.344141327427531 0.503193179856142 0.561796720355337 0.309587271310115 0.345191260494455 0.759391449817716 0.562661570914867 0.465844457138293 0.344871222063522 0.999788192753027 0.99980275331814 0.999797851365997 0.000211807246973024 0.00019724668186005 0.000202148634002617 3601
5684 757724 4 0.05 0.25 1e-04 0.2 70 "LAT" 0.258319193891418 0.565489055980576 0.156784014857303 0.343105321651745 0.501374276173433 0.562598798394206 0.307193020522427 0.344364713820336 0.759693470064851 0.563561196679929 0.463977035379729 0.343955142094773 0.999638425638987 0.999721147909535 0.99969307991304 0.000361574361013058 0.000278852090464517 0.000306920086960481 3601
5685 753098 5 0.05 0.25 1e-04 0.2 70 "LAT" 0.258421341966259 0.56548038796594 0.156841880834017 0.343077329172258 0.500311653466567 0.560750561083665 0.309221662284729 0.346265161648481 0.758732995432825 0.562331462384661 0.466063543118746 0.34520686400068 0.999816409109271 0.999805404588061 0.999809143881999 0.000183590890728994 0.000194595411938625 0.000190856118001296 3601
5686 404275 1 3 0.25 1e-04 0.2 70 "LAT" 0.257268960093177 0.561255514414634 0.159323490982272 0.347395334952246 0.491917442294297 0.552926819815065 0.317550488456729 0.354724987642067 0.749186402387474 0.555473268929023 0.476873979439001 0.35253349723309 0.999815289931119 0.999791089342519 0.999799378815976 0.000184710068880542 0.000208910657480581 0.000200621184023808 3601
5687 1213334 2 3 0.25 1e-04 0.2 70 "LAT" 0.258025000849963 0.561975810976619 0.159326864378819 0.346636360781013 0.49119227758972 0.553313494464122 0.316375334685258 0.354164958778578 0.749217278439683 0.555919534382761 0.475702199064078 0.351959366520908 0.99981518093194 0.999804612429465 0.999808242291956 0.00018481906805968 0.000195387570535504 0.000191757708043881 3601
5688 399989 3 3 0.25 1e-04 0.2 70 "LAT" 0.25810313854117 0.56307904821125 0.158537533289449 0.345550461563276 0.492693225615909 0.55751194830986 0.311015753838534 0.34960996894578 0.750796364157079 0.559078054571537 0.469553287127984 0.348569914445075 0.999821858112904 0.999803250674956 0.999809630833914 0.000178141887096275 0.000196749325043746 0.000190369166086348 3601
5689 267494 4 3 0.25 1e-04 0.2 70 "LAT" 0.257123836399663 0.562948269382166 0.157967602281746 0.345623080464802 0.492087092786667 0.552712042662103 0.317449592136333 0.354547074739626 0.74921092918633 0.555926626780452 0.475417194418079 0.351786839396257 0.999310096970027 0.999357883444672 0.999341535362556 0.000689903029972875 0.000642116555328253 0.000658464637443558 3601
5690 736696 5 3 0.25 1e-04 0.2 70 "LAT" 0.25611692275783 0.561867661489629 0.158153718389801 0.34677078871377 0.494380885137194 0.556020383545954 0.314175806037866 0.351188530248649 0.750497807895024 0.557708618680672 0.472329524427667 0.349995309862577 0.999808763268406 0.999643315810614 0.999699631718119 0.000191236731594435 0.000356684189386253 0.000300368281880591 3601
5691 27915 1 0.05 0.5 1e-04 0.2 70 "LAT" 0.261763864607644 0.566617364516886 0.158038309822006 0.341963155956044 0.498591450569728 0.561674402297719 0.306852432854086 0.345344773922977 0.760355315177372 0.563345373079366 0.464890742676091 0.344208610249701 0.999881937247552 0.999868522099172 0.999873129443877 0.000118062752447663 0.000131477900828502 0.00012687055612308 3601
5692 510233 2 0.05 0.5 1e-04 0.2 70 "LAT" 0.257240879840745 0.567367209669996 0.154793175191436 0.34121442659496 0.502785389401631 0.563065242435787 0.307477469845144 0.343892904251194 0.760026269242376 0.564481542839604 0.462270645036581 0.343023613138223 0.999878720929024 0.999882168247253 0.999881004218984 0.000121279070976342 0.000117831752746954 0.000118995781016388 3601
5693 1223097 3 0.05 0.5 1e-04 0.2 70 "LAT" 0.255958338324586 0.564333254381652 0.156251246174416 0.344265783176774 0.50259947517441 0.562231256072769 0.308600772743838 0.344708322363573 0.758557813498996 0.562907264421939 0.464852018918253 0.344590873413376 0.9998377439984 0.999878578066409 0.999864827850541 0.000162256001599726 0.000121421933590995 0.000135172149459485 3601
5694 1108075 4 0.05 0.5 1e-04 0.2 70 "LAT" 0.258998834809945 0.560091959922354 0.161293382859727 0.348526513584718 0.497701949061018 0.558716363524447 0.310592957545305 0.348269080734441 0.756700783870963 0.559148585026532 0.471886340405032 0.348395130823406 0.999881988446756 0.999874936909521 0.999877345898774 0.000118011553243539 0.000125063090478808 0.000122654101226202 3601
5695 1085119 5 0.05 0.5 1e-04 0.2 70 "LAT" 0.261171155981427 0.55828490673916 0.164039431460946 0.350424314329651 0.495424702948163 0.557773966287997 0.310546858376383 0.349255515033273 0.756595858929589 0.557925091141583 0.474586289837329 0.349684122825461 0.999882720734597 0.999881890741779 0.999882176735482 0.000117279265403369 0.000118109258220994 0.000117823264518327 3601
5696 1274632 1 3 0.5 1e-04 0.2 70 "LAT" 0.261382823471844 0.561778611363493 0.161534863610692 0.346865412442749 0.488910276652779 0.55511210453855 0.312127083308976 0.352156636487692 0.750293100124623 0.557119518403152 0.473661946919668 0.350636155339181 0.999881825706673 0.99988089609534 0.999881219100787 0.000118174293327538 0.0001191039046602 0.00011878089921303 3601
5697 287622 2 3 0.5 1e-04 0.2 70 "LAT" 0.2594591984295 0.560352817396561 0.161378271932815 0.348350177108751 0.490852681145441 0.555985202584484 0.312579185259021 0.351598428318205 0.750311879574941 0.557204029436569 0.473957457191836 0.350779881468944 0.999876842203545 0.999873434860807 0.999874610779838 0.000123157796455413 0.000126565139193269 0.000125389220161649 3601
5698 855859 3 3 0.5 1e-04 0.2 70 "LAT" 0.260012696079877 0.565211265624818 0.158068816892321 0.343389479050138 0.490154594292386 0.554094932522909 0.314429342737626 0.353242790519313 0.750167290372263 0.557669191801314 0.472498159629948 0.350111437131163 0.999883734210551 0.9998784738358 0.999880291212444 0.000116265789448776 0.000121526164200243 0.000119708787555583 3601
5699 364698 4 3 0.5 1e-04 0.2 70 "LAT" 0.260833625171957 0.566148910097545 0.157891081323388 0.342458708507027 0.488228706402408 0.551553932300124 0.317500880529818 0.356237466907119 0.749062331574365 0.556288187594036 0.475391961853206 0.351800077230613 0.999884906733853 0.999864668057668 0.999871691958145 0.000115093266147491 0.000135331942331726 0.000128308041855303 3601
5700 162570 5 3 0.5 1e-04 0.2 70 "LAT" 0.255514118088836 0.559651289386025 0.159430447558041 0.3489661317355 0.494905571923417 0.554598008400273 0.316099067147793 0.352424382251824 0.750419690012253 0.556097676189016 0.475529514705834 0.351469595265548 0.999883497871995 0.999881177184191 0.999881965309688 0.000116502128005048 0.00011882281580912 0.000118034690311833 3601
5701 133034 1 0.05 0 1e-04 0.3 70 "LAT" 0.259446182605391 0.564480886206507 0.158243337671937 0.344133791524531 0.499234366809367 0.561572565306914 0.306576971925937 0.344523326415495 0.758680549414758 0.562539781796828 0.464820309597873 0.344414697239 0.997302543668049 0.997108330334656 0.997174544606885 0.00269745633195137 0.00289166966534355 0.00282545539311533 3521
5702 1181748 2 0.05 0 1e-04 0.3 70 "LAT" 0.260376957072076 0.563366736971703 0.159654997768018 0.345297516978851 0.499298094545945 0.561352492226782 0.306966628755173 0.34480091851916 0.759675051618022 0.562013235090681 0.466621626523191 0.344998905948477 0.990063125050945 0.988446504856036 0.988999007548928 0.00993687494905547 0.0115534951439642 0.0110009924510719 770
5703 1057717 3 0.05 0 1e-04 0.3 70 "LAT" 0.261165614812625 0.561901048808191 0.161267769714173 0.346767682293735 0.496341218026073 0.558531427277532 0.309215625554075 0.34760680952866 0.757506832838698 0.559663251540426 0.470483395268248 0.347344120715046 0.997881648709302 0.996574651305139 0.997023860953994 0.00211835129069852 0.00342534869486125 0.0029761390460062 1965
5704 682130 4 0.05 0 1e-04 0.3 70 "LAT" 0.25797502527322 0.560824943581416 0.160109855296384 0.347836279972413 0.498373274703274 0.55765748535687 0.311902474252487 0.348588990821493 0.756348299976494 0.558706419106479 0.472012329548871 0.34836077934428 0.945121070111487 0.944763606353543 0.944885165454094 0.054878929888513 0.0552363936464568 0.0551148345459059 2206
5705 136650 5 0.05 0 1e-04 0.3 70 "LAT" 0.264440642618328 0.563467371543286 0.162089549043126 0.345152424056777 0.49414775176613 0.561614367017599 0.303386185094564 0.344451423850537 0.758588394384458 0.562226755684657 0.46547573413769 0.344727991342004 0.999594571394076 0.999596531140828 0.999595849932454 0.000405428605924348 0.000403468859172357 0.000404150067546408 3601
5706 691843 1 3 0 1e-04 0.3 70 "LAT" 0.258910403933479 0.566867971387237 0.15619446708836 0.341723960835842 0.491371214532103 0.552484031425382 0.316325275867742 0.353619363912529 0.750281618465583 0.557112238345797 0.472519742956102 0.349840618836261 0.999171457197575 0.99252933631463 0.99480985490559 0.000828542802425212 0.00747066368536997 0.00519014509441035 2570
5707 787189 2 3 0 1e-04 0.3 70 "LAT" 0.257908475229785 0.564647034698365 0.157220053007672 0.343999838116732 0.493026493277704 0.556644607877231 0.311531749746811 0.349590458568486 0.750934968507489 0.559094822186619 0.468751802754483 0.347969019699888 0.996804429733334 0.989073764325631 0.991718494496168 0.00319557026666551 0.0109262356743689 0.00828150550383207 1489
5708 401802 3 3 0 1e-04 0.3 70 "LAT" 0.257391655298251 0.561242580358219 0.159446510245656 0.347411461818495 0.492532324964242 0.553335972060423 0.31579645831143 0.352973767137396 0.749923980262493 0.555750496744932 0.475242968557087 0.351365163425824 0.999458418993774 0.999646764891316 0.999582366750354 0.000541581006226055 0.000353235108684422 0.000417633249646353 3601
5709 809189 4 3 0 1e-04 0.3 70 "LAT" 0.255162477866139 0.562541300922729 0.157115328616719 0.346056657217759 0.491050718668885 0.550546093578436 0.320181200599746 0.356395158216975 0.746213196535024 0.554234861039832 0.477296529216465 0.353285073802222 0.999330327102466 0.999415299842924 0.999386354907608 0.000669672897533595 0.000584700157076057 0.000613645092391627 3601
5710 364756 5 3 0 1e-04 0.3 70 "LAT" 0.255157310326991 0.561330537233165 0.157984472352127 0.347305224046828 0.49335317738868 0.55471083021596 0.31526129313631 0.352007651883355 0.748510487715671 0.556666299504477 0.473245765488437 0.350715910868477 0.999218135317786 0.99941852966758 0.99935043546449 0.000781864682214267 0.000581470332419475 0.000649564535509768 3601
5711 903603 1 0.05 0.25 1e-04 0.3 70 "LAT" 0.259576825782506 0.564470124386878 0.15835371377918 0.344172358631701 0.497001787042255 0.556268094961976 0.312991951831749 0.349850071081413 0.756578612824761 0.559029956605515 0.471345665610929 0.347945892089273 0.999815410317544 0.999821554139606 0.999819454524099 0.00018458968245605 0.00017844586039366 0.000180545475901438 3601
5712 346124 2 0.05 0.25 1e-04 0.3 70 "LAT" 0.259926017576849 0.566307296466771 0.157194431967065 0.342287934881944 0.499134462122161 0.563346556507382 0.304024117140832 0.342633604269964 0.75906047969901 0.564335668487063 0.461218549107897 0.34253664419259 0.999772805911633 0.999675234430819 0.999708541212582 0.000227194088366726 0.000324765569181184 0.000291458787418027 3601
5713 179942 3 0.05 0.25 1e-04 0.3 70 "LAT" 0.261538187860485 0.563110926413216 0.160545718275058 0.345481680369288 0.496392259492866 0.560496669113804 0.306360851608711 0.345581193795357 0.757930447353351 0.56137644575993 0.466906569883769 0.34556669025965 0.999176284931277 0.999210391622791 0.999198657336341 0.000823715068723194 0.000789608377208955 0.000801342663658811 540
5714 215483 4 0.05 0.25 1e-04 0.3 70 "LAT" 0.262695330390204 0.563269425553111 0.161135746916066 0.34537312430718 0.494714268213446 0.557723285341205 0.309294264238939 0.348347311695956 0.757409598603649 0.559612797073061 0.470430011155005 0.347344162809556 0.999810346688899 0.999816295863664 0.999814239728826 0.000189653311100617 0.000183704136336265 0.000185760271173691 3601
5715 775194 5 0.05 0.25 1e-04 0.3 70 "LAT" 0.257338300561198 0.564326097363115 0.157064157334792 0.344235357559935 0.500656286233695 0.561069710901749 0.308133643937384 0.344925150577537 0.757994586794893 0.562150745289033 0.465197801272176 0.344712334155497 0.998804759532486 0.998963328355904 0.998909663814973 0.00119524046751421 0.00103667164409631 0.00109033618502652 3601
5716 635733 1 3 0.25 1e-04 0.3 70 "LAT" 0.257678440376754 0.563332869507106 0.158113600188664 0.345228121915101 0.489616323267153 0.551474034355574 0.317279472525628 0.35517061864267 0.747294763643908 0.555146030001972 0.475393072714292 0.352165391602824 0.999832929827802 0.99981198732094 0.999819179591219 0.000167070172198191 0.000188012679059733 0.000180820408781193 3601
5717 562262 2 3 0.25 1e-04 0.3 70 "LAT" 0.259726635848989 0.564248663853153 0.15865886169813 0.34439290390961 0.491550717644332 0.551821110071321 0.316712887865734 0.354164872582668 0.75127735349332 0.555837222025945 0.475371749563864 0.351055612968154 0.999527801063067 0.999589370137133 0.999568188113984 0.000472198936932885 0.000410629862866534 0.000431811886015771 3601
5718 834442 3 3 0.25 1e-04 0.3 70 "LAT" 0.258126794586757 0.558360155623991 0.162113149020951 0.350275107455896 0.489411039863596 0.553646731013095 0.314235998747249 0.353215326260646 0.747537834450353 0.554959219019112 0.476349147768199 0.352530252123708 0.999804858348719 0.999798576328664 0.999800739719537 0.00019514165128124 0.000201423671336435 0.000199260280462623 3601
5719 219433 4 3 0.25 1e-04 0.3 70 "LAT" 0.259525556520068 0.561550694406591 0.160521385430155 0.347095093481425 0.487968981657799 0.552678582900873 0.314805591087603 0.354051331636767 0.747494538177867 0.555389646842454 0.475326976517758 0.352018016131335 0.999819578003259 0.999712755220355 0.999749712355083 0.00018042199674126 0.000287244779645232 0.00025028764491713 3601
5720 56170 5 3 0.25 1e-04 0.3 70 "LAT" 0.258611108689473 0.566424010479554 0.156306862246721 0.342161911715009 0.491287098007389 0.555040847540999 0.31307852047232 0.351389149717778 0.749898206696862 0.558644671420187 0.469385382719042 0.348530873116652 0.999837571289335 0.999824651855057 0.999829088612335 0.000162428710665137 0.000175348144943153 0.000170911387664815 3601
5721 586698 1 0.05 0.5 1e-04 0.3 70 "LAT" 0.256576260483826 0.559908912939049 0.159900156779804 0.348739844394117 0.501062947817039 0.559092769444101 0.311326565229572 0.34704418278908 0.757639208300865 0.559336776317662 0.471226722009376 0.347649967624113 0.999879415643638 0.999878306944462 0.999878681393948 0.000120584356361829 0.000121693055537912 0.000121318606052202 3601
5722 618220 2 0.05 0.5 1e-04 0.3 70 "LAT" 0.258432874930306 0.562412915849194 0.159179228134929 0.346241998923495 0.499684434321624 0.55947602469607 0.310013085851324 0.346670112024871 0.75811730925193 0.560447404926497 0.469192313986253 0.346550992946756 0.999835868946413 0.99987627496627 0.999862543012981 0.000164131053587525 0.000123725033730091 0.000137456987019347 3601
5723 72198 3 0.05 0.5 1e-04 0.3 70 "LAT" 0.26193718723217 0.564881701379823 0.159466897957369 0.343746227921284 0.496432232693935 0.560027183152017 0.307132663194962 0.346047596701548 0.758369419926105 0.561669928430527 0.466599561152331 0.345281787545761 0.999885367661602 0.999883294267551 0.999884007989424 0.000114632338398325 0.000116705732448955 0.00011599201057578 3601
5724 92081 4 0.05 0.5 1e-04 0.3 70 "LAT" 0.258500018025323 0.560674008849482 0.160491557032782 0.347916750672186 0.497504049166318 0.559434307709714 0.308566650204104 0.346560887261778 0.756004067191641 0.559828845532709 0.469058207236886 0.347052188000943 0.999872767267214 0.999871271532421 0.999871781509972 0.00012723273278645 0.000128728467578973 0.000128218490028292 3601
5725 834015 5 0.05 0.5 1e-04 0.3 70 "LAT" 0.258515940189101 0.563376198945768 0.158470204710809 0.345247640015086 0.49995200028929 0.560047678245215 0.309225957421754 0.346046866261426 0.75846794047839 0.561150582649805 0.467696162132563 0.345802819401106 0.999881430340293 0.999876294081355 0.99987803925067 0.000118569659706628 0.000123705918644674 0.000121960749330309 3601
5726 818863 1 3 0.5 1e-04 0.3 70 "LAT" 0.259703893823107 0.559729284644806 0.162026292659283 0.348904619008473 0.489799099742975 0.555412513850343 0.311581583393521 0.351070516822344 0.749502993566082 0.556592680384445 0.473607876052804 0.350643670595157 0.999887337600007 0.999878288354997 0.999881414460389 0.000112662399992475 0.000121711645003059 0.000118585539611055 3601
5727 137258 2 3 0.5 1e-04 0.3 70 "LAT" 0.259120546221293 0.564669600345365 0.157891947771534 0.343921569460461 0.490567745740565 0.553937893132108 0.314549044135836 0.352857911270691 0.749688291961858 0.557311152112601 0.472440991907369 0.350114360926342 0.99988064728693 0.999882679692241 0.999881979820054 0.000119352713069966 0.000117320307758577 0.000118020179945688 3601
5728 579553 3 3 0.5 1e-04 0.3 70 "LAT" 0.254319768539125 0.555366563550923 0.161993600945582 0.353294908111119 0.494036126324589 0.556757587020345 0.31198239052652 0.349486608204588 0.748355894863714 0.555979847013713 0.473975991472101 0.351095499273118 0.999882828584968 0.999877317273219 0.999879185822408 0.000117171415031905 0.000122682726780677 0.000120814177591546 3601
5729 11083 4 3 0.5 1e-04 0.3 70 "LAT" 0.255916241826792 0.559612992506147 0.159785041396902 0.349029378227192 0.490781804828719 0.553549502764315 0.314842301775396 0.352653786298767 0.746698046655511 0.555254630128058 0.474627343172298 0.351789402300566 0.999882024973806 0.999877787300052 0.999879234378064 0.00011797502619408 0.000122212699948485 0.000120765621936151 3601
5730 555404 5 3 0.5 1e-04 0.3 70 "LAT" 0.25440966030418 0.554564481278695 0.162543314749011 0.354119401076222 0.495352016590813 0.556866785870446 0.312187777247709 0.349155331218658 0.749761676894993 0.555844250806304 0.47473109199672 0.351086762878165 0.999885100684284 0.999882384494188 0.999883303874564 0.000114899315716276 0.000117615505812348 0.000116696125435587 3601
5731 1226811 1 0.05 0 1e-04 0.4 70 "LAT" 0.261770063978526 0.567501712745045 0.157391693445935 0.341082363035109 0.496773824693669 0.560832813511583 0.30534650038211 0.344273042192551 0.758543888672195 0.563090043493492 0.462738193828045 0.343206593234223 0.997412766087106 0.998665552560175 0.99823520732039 0.002587233912894 0.00133444743982506 0.00176479267961022 1010
5732 185328 2 0.05 0 1e-04 0.4 70 "LAT" 0.25763928767148 0.562642974006613 0.158517525592868 0.345996103174647 0.499548624813355 0.559367263946674 0.309062012626794 0.345726915790295 0.757187912484835 0.560460618367736 0.467579538219661 0.345835164472285 0.999618373031625 0.999590349293596 0.999599845139827 0.000381626968375268 0.000409650706403525 0.000400154860172893 3601
5733 720138 3 0.05 0 1e-04 0.4 70 "LAT" 0.256975238701457 0.563779260525647 0.157248495645252 0.344826733553713 0.499884924724508 0.559874187126156 0.308535258566313 0.345149432872117 0.756860163425965 0.561173464675785 0.465783754211566 0.345060549994661 0.999507576557825 0.999536412388935 0.999526663840139 0.000492423442175483 0.00046358761106518 0.000473336159861473 3601
5734 585453 4 0.05 0 1e-04 0.4 70 "LAT" 0.261421610065424 0.566237146861152 0.158112625727692 0.342343530929981 0.496612913355555 0.559633548836702 0.306916998975215 0.34546717849918 0.758034523420979 0.561864928303584 0.465029624702907 0.344426594707907 0.99953088871346 0.999573635112831 0.999558960969341 0.000469111286539738 0.000426364887169007 0.000441039030659378 3601
5735 1244443 5 0.05 0 1e-04 0.4 70 "LAT" 0.260011343290234 0.563741268665763 0.15916449517344 0.34490301743294 0.497687793493968 0.560828777529819 0.305975780429252 0.344378000136161 0.757699136784202 0.561793529291935 0.465140275602692 0.344588778190476 0.974575503829617 0.972925419544364 0.973489423411377 0.0254244961703827 0.0270745804556363 0.0265105765886233 2336
5736 701542 1 3 0 1e-04 0.4 70 "LAT" 0.259657528784458 0.567456734146087 0.156198621946711 0.341147253572654 0.491696254246766 0.554251501978998 0.313192350656976 0.35114749018033 0.751353783031224 0.558443723293867 0.469390972603688 0.3480564532594 0.999529671999588 0.999571669052151 0.999557235545366 0.00047032800041237 0.000428330947848651 0.000442764454634389 3601
5737 1222100 2 3 0 1e-04 0.4 70 "LAT" 0.259377096627342 0.559804742709847 0.161834177330615 0.34885228171074 0.489855394728378 0.555695928473898 0.310119862444128 0.349703536993472 0.74923249135572 0.556801607595152 0.471954039774743 0.349730002292493 0.986802759261478 0.995168638194859 0.992284271798868 0.0131972407385219 0.00483136180514094 0.00771572820113152 63
5738 1262121 3 3 0 1e-04 0.4 70 "LAT" 0.261977610919425 0.564350223923524 0.159931847339984 0.34426178452501 0.489898515638833 0.557182943500907 0.307092091521571 0.347722749651416 0.751876126558258 0.559439662709587 0.467023938861555 0.346749193264336 0.99419414525999 0.994618165866375 0.994471162713413 0.00580585474000958 0.00538183413362551 0.00552883728658727 1003
5739 461744 4 3 0 1e-04 0.4 70 "LAT" 0.258378855755608 0.56297829819034 0.158700636523933 0.345609555867008 0.488613495429913 0.553779247057081 0.31247963907847 0.35159180542253 0.746992351185521 0.556558964691088 0.471180275602403 0.349927238279944 0.999606532233609 0.999610831275241 0.999609351618167 0.000393467766390853 0.00038916872475859 0.000390648381832673 3601
5740 832609 5 3 0 1e-04 0.4 70 "LAT" 0.256970763567898 0.560027040217797 0.160087221092506 0.348652225078033 0.49007263943713 0.552259387455031 0.314922527311081 0.352842418122972 0.747043403005027 0.554643486040221 0.475009748403587 0.351687406395307 0.991699762960795 0.999273372497858 0.996681369152074 0.00830023703920546 0.000726627502142044 0.00331863084792561 3601
5741 441652 1 0.05 0.25 1e-04 0.4 70 "LAT" 0.257551525461051 0.564244121776121 0.157229505498106 0.34438481268026 0.501016422847941 0.561311771334141 0.307203781370719 0.343808019792973 0.758567948308992 0.56226672023642 0.464433286868824 0.34404045627524 0.999709894106391 0.999775930050145 0.999753600119895 0.000290105893608979 0.000224069949855451 0.000246399880104995 3601
5742 128152 2 0.05 0.25 1e-04 0.4 70 "LAT" 0.261821146803978 0.566440717251537 0.158226342132695 0.342186656314092 0.497597201630222 0.562073043153171 0.304032167418276 0.343042094886125 0.7594183484342 0.563547140395433 0.462258509550972 0.342772487280634 0.999840474315322 0.999827903932597 0.999832219368366 0.00015952568467772 0.000172096067402855 0.000167780631634118 3601
5743 270180 3 0.05 0.25 1e-04 0.4 70 "LAT" 0.259910565021283 0.566125168965235 0.157297207319992 0.342422834824597 0.498095421650143 0.562653378507845 0.303411294522637 0.342347376048114 0.758005986671426 0.563806616033485 0.46070850184263 0.342405718549124 0.999784437285026 0.999797885026903 0.999793293048646 0.000215562714974191 0.000202114973096924 0.000206706951354539 3601
5744 1141974 4 0.05 0.25 1e-04 0.4 70 "LAT" 0.257581368122322 0.563442584998849 0.157843951956927 0.345186084030166 0.500297291924119 0.560555190248473 0.307851744222521 0.344518687136366 0.757878660046441 0.56149812283692 0.465695696179449 0.344779939021819 0.999799113693136 0.999823002688048 0.999814916743815 0.000200886306864434 0.000176997311952103 0.000185083256185479 3601
5745 1105753 5 0.05 0.25 1e-04 0.4 70 "LAT" 0.261056270892388 0.565852873561267 0.158178476017948 0.342745458282948 0.496053900522371 0.559123962006392 0.307258749733674 0.34592048216232 0.757110171414759 0.561393615814778 0.465437225751621 0.344866693805915 0.999785330155717 0.999677944969013 0.999714798330149 0.000214669844283099 0.000322055030986954 0.000285201669851224 3601
5746 787035 1 3 0.25 1e-04 0.4 70 "LAT" 0.260402057109384 0.563631022867337 0.15958094518627 0.344963429008657 0.487033316718908 0.550573689952024 0.315875158944489 0.354913379358927 0.747435373828292 0.554643951937842 0.475456104130759 0.351923141857308 0.999746032830132 0.999510139702513 0.999591878427319 0.000253967169867686 0.000489860297486927 0.000408121572681112 3601
5747 230711 2 3 0.25 1e-04 0.4 70 "LAT" 0.260025151808857 0.565210331643358 0.158036274571116 0.343389933269513 0.488934498030376 0.552453305429349 0.314560583718691 0.353246430918235 0.748959649839233 0.556572752721516 0.472596858289808 0.350131948135726 0.999630483809385 0.999808879638839 0.999747263172894 0.000369516190614728 0.000191120361160997 0.000252736827106488 3601
5748 596315 3 3 0.25 1e-04 0.4 70 "LAT" 0.262191662829902 0.562715994127326 0.16129430874635 0.345963558350604 0.48828634946886 0.555444579406501 0.308957927455809 0.349572708968646 0.750478012298761 0.557678231047399 0.470252236202159 0.348612499690737 0.999829028013932 0.999812237257437 0.999818073989586 0.000170971986068016 0.000187762742563183 0.000181926010414234 3601
5749 319868 4 3 0.25 1e-04 0.4 70 "LAT" 0.256427128470339 0.562309268232874 0.157907654375941 0.345999740388356 0.491767738608418 0.553614433679981 0.314203864529959 0.351450585652563 0.748194867078757 0.556255224026617 0.4721115189059 0.349916916101753 0.990261879339489 0.999782293050353 0.996535388517123 0.00973812066051153 0.000217706949647213 0.00346461148287715 3601
5750 351721 5 3 0.25 1e-04 0.4 70 "LAT" 0.261561330742683 0.562024232128297 0.16146491070305 0.346593505718866 0.485473083585689 0.554782568852311 0.309249838522503 0.350785434186012 0.747034414328372 0.55695837145807 0.470714749225553 0.34968508247119 0.99981558589302 0.999808318903262 0.999810852165674 0.000184414106980206 0.000191681096738379 0.000189147834326111 3601
5751 503831 1 0.05 0.5 1e-04 0.4 70 "LAT" 0.260733938000058 0.563697584114974 0.159588171917581 0.344900583237741 0.497502437265277 0.561565933541206 0.304625974819019 0.343512458687492 0.758236375265335 0.562271455940564 0.4642141467366 0.344014339716827 0.99987244409347 0.999836219074508 0.999848627217621 0.000127555906530461 0.000163780925491481 0.000151372782379261 3601
5752 964563 2 0.05 0.5 1e-04 0.4 70 "LAT" 0.258703394294111 0.565560460910594 0.156989849683865 0.343028889353817 0.498707920334257 0.558361768398531 0.310048721335961 0.34672691763844 0.757411314628368 0.560763130402266 0.467038571019826 0.345511659184113 0.999880113754555 0.999881488736298 0.999881021320278 0.00011988624544498 0.000118511263701829 0.000118978679722249 3601
5753 68411 3 0.05 0.5 1e-04 0.4 70 "LAT" 0.259483504603281 0.564931648237811 0.15791812318679 0.343666161254399 0.499013314024494 0.560697388121152 0.306832377797971 0.344424606298796 0.758496818627775 0.562105289641626 0.464750500984762 0.344199792934156 0.999864920867459 0.99987896833682 0.999874182891245 0.000135079132540679 0.000121031663179749 0.000125817108754722 3601
5754 75376 4 0.05 0.5 1e-04 0.4 70 "LAT" 0.25578468469785 0.561810539172829 0.157962562352104 0.346770063497241 0.499315590226987 0.558330069664155 0.310428628269523 0.346630971657231 0.755100274924837 0.559477349274456 0.468391190621627 0.346704239127557 0.99988572529576 0.999881228601317 0.999882745294696 0.000114274704239814 0.000118771398682816 0.000117254705304362 3601
5755 369412 5 0.05 0.5 1e-04 0.4 70 "LAT" 0.26260394758195 0.566633452322259 0.15853251669766 0.341908585752516 0.495213746650809 0.561035639778749 0.303967042828637 0.343987337944291 0.757817694232759 0.562940918476531 0.462499559526297 0.343293796095866 0.999780868130187 0.999854883413529 0.999829349051015 0.000219131869813126 0.000145116586470722 0.000170650948985266 3601
5756 328891 1 3 0.5 1e-04 0.4 70 "LAT" 0.25761094076881 0.566032093878088 0.156050598295029 0.342533252548644 0.489867972544451 0.551278344973199 0.317451022411683 0.354704751199817 0.747478913313261 0.555960671011593 0.473501620706713 0.350917512993278 0.999885156737463 0.999836169845299 0.999852965461923 0.000114843262536589 0.000163830154700629 0.000147034538076758 3601
5757 1001149 2 3 0.5 1e-04 0.4 70 "LAT" 0.260422610820187 0.564356060277373 0.159032807168766 0.344253981413019 0.488472542702271 0.553957266259944 0.311635163561976 0.351243508557662 0.748895153522458 0.557231476991503 0.470667970730742 0.349150080964944 0.999884908571024 0.99988129891662 0.999882547522059 0.000115091428976002 0.000118701083379856 0.000117452477941082 3601
5758 492048 3 3 0.5 1e-04 0.4 70 "LAT" 0.258020349291338 0.563864292816715 0.157855055051337 0.344727922982443 0.491294700314677 0.553767550551882 0.313236401914912 0.351247914462283 0.749315049606015 0.556928563876403 0.471091456966249 0.349309029269978 0.999820047437682 0.999823506351923 0.999822321769998 0.000179952562317704 0.000176493648076868 0.000177678230002274 3601
5759 1077524 4 3 0.5 1e-04 0.4 70 "LAT" 0.265792950245634 0.564498122700951 0.162099442922016 0.344092841231558 0.481492370539583 0.550852960180929 0.312356978684028 0.35492410563378 0.747285320785218 0.555314025340816 0.474456421606044 0.351465956379413 0.99988500684258 0.999883724779178 0.999884178425596 0.000114993157420434 0.000116275220822382 0.000115821574404221 3601
5760 1042467 5 3 0.5 1e-04 0.4 70 "LAT" 0.262696715250031 0.560596120994731 0.163162175313816 0.348058085724146 0.486533435070039 0.554722173904289 0.30973400692353 0.350894274364455 0.74923015032007 0.556472728648278 0.472896182237346 0.350215348971387 0.99988366285868 0.999881387210059 0.999882181794421 0.000116337141319498 0.000118612789940824 0.000117818205579142 3601
5761 422952 1 0.05 0 1e-04 0.5 70 "LAT" 0.260611531692472 0.566867710014113 0.157166740262017 0.341705579785335 0.498101311867502 0.561747048774223 0.303811295846243 0.342245741400058 0.758712843559974 0.563467345648016 0.46097803610826 0.34208943836344 0.99378050212323 0.993551400845632 0.993629667315773 0.00621949787676967 0.00644859915436802 0.00637033268422674 2088
5762 878718 2 0.05 0 1e-04 0.5 70 "LAT" 0.257842153843641 0.566650861805302 0.155682511612966 0.341961965394402 0.500298734990647 0.56129823579659 0.305772099915717 0.342650472978727 0.758140888834287 0.563082985367885 0.461454611528684 0.342441850726797 0.99879017295575 0.998958252928863 0.998901409074884 0.00120982704424966 0.0010417470711372 0.00109859092511631 3601
5763 516613 3 0.05 0 1e-04 0.5 70 "LAT" 0.257867587599353 0.56638753601721 0.155870664861339 0.342225881868592 0.500054239058125 0.561569759134993 0.305120797167077 0.342278260749159 0.757921826657478 0.56317625932904 0.460991462028416 0.342283819022679 0.999129433248898 0.998911599658414 0.998985297735852 0.000870566751101489 0.00108840034158631 0.0010147022641485 414
5764 1143588 4 0.05 0 1e-04 0.5 70 "LAT" 0.262600454643505 0.561228099152168 0.162655514974043 0.347377029114761 0.490542925010888 0.556509774403055 0.306440761005945 0.347243262073391 0.753143379654393 0.558114281751656 0.469096275979988 0.347321513228906 0.99962377818458 0.999611989460489 0.999616076645895 0.00037622181542034 0.00038801053951083 0.000383923354105206 3601
5765 253478 5 0.05 0 1e-04 0.5 70 "LAT" 0.256543894725342 0.565403934162054 0.155788394138355 0.343202169797593 0.501001947055932 0.559857956531702 0.308625718654424 0.34450576868681 0.757545841781274 0.561699768748484 0.46441411279278 0.344091092232694 0.910315303047903 0.925939772738609 0.920676184198727 0.0896846969520971 0.0740602272613907 0.0793238158012728 895
5766 224359 1 3 0 1e-04 0.5 70 "LAT" 0.260753949583989 0.568424194344802 0.156130160117184 0.34015268642789 0.487409776399417 0.550045359183118 0.31563576938127 0.35410917246058 0.748163725983406 0.55609072639006 0.471765929498454 0.349580147758857 0.999466586519511 0.999581443420864 0.999541717986271 0.000533413480489238 0.000418556579136319 0.000458282013729249 3601
5767 939966 2 3 0 1e-04 0.5 70 "LAT" 0.260184677080034 0.567190687172978 0.156724987194826 0.341390231951216 0.489495753423816 0.555367622165498 0.308799146248783 0.348290282828303 0.74968043050385 0.559112697693884 0.465524133443609 0.346233754846594 0.999496699057232 0.999616784648751 0.999575401236306 0.00050330094276787 0.000383215351249085 0.000424598763693628 3601
5768 604169 3 3 0 1e-04 0.5 70 "LAT" 0.258333342190434 0.560300373352692 0.160759008727075 0.34835002414745 0.488482770334747 0.553417705602483 0.312026122339323 0.351059874179969 0.746816112525182 0.555404302385463 0.472785131066398 0.350520859542096 0.997672057898403 0.998771130505502 0.99839303673426 0.00232794210159697 0.00122886949449835 0.00160696326573965 3601
5769 797677 4 3 0 1e-04 0.5 70 "LAT" 0.25737269739624 0.560066841666156 0.160323901993714 0.348584102320258 0.489461793401215 0.553121171908728 0.312970448017322 0.35141587248857 0.746834490797456 0.555142231377093 0.473294350011036 0.350816648775689 0.999515838875166 0.99903280882403 0.999198363733506 0.000484161124834441 0.000967191175970485 0.000801636266494164 3601
5770 527143 5 3 0 1e-04 0.5 70 "LAT" 0.254730958636988 0.563643136798585 0.155994857729325 0.344971162851001 0.493070254733664 0.55531806150906 0.311979919976789 0.348985681942168 0.747801213370652 0.557815976755558 0.467974777706114 0.347953978338291 0.999691272585958 0.99964365392253 0.999659778956748 0.00030872741404212 0.000356346077470297 0.000340221043251813 3601
5771 1237083 1 0.05 0.25 1e-04 0.5 70 "LAT" 0.265731206694742 0.567783985041178 0.159580328103347 0.340767742338897 0.491941600750473 0.562214983669039 0.29926321345043 0.341565526446369 0.757672807445215 0.564114372616003 0.458843541553777 0.34132840108312 0.999457039302663 0.99957007296143 0.999530653239227 0.000542960697336774 0.000429927038570045 0.000469346760772614 3601
5772 786281 2 0.05 0.25 1e-04 0.5 70 "LAT" 0.260174692705447 0.565278620079734 0.158084024013585 0.343275645883603 0.497147337898839 0.562038703176174 0.302784896914336 0.341851123297523 0.757322030604285 0.563129204906877 0.460868920927921 0.342356435994787 0.999586793757611 0.999601146182 0.99959624122453 0.000413206242388985 0.000398853818000443 0.000403758775470369 3601
5773 580259 3 0.05 0.25 1e-04 0.5 70 "LAT" 0.256765136513858 0.563660280875512 0.157195120497517 0.344937828586879 0.499748085049051 0.559687582108913 0.30763005688851 0.344167825830628 0.756513221562908 0.561008275922976 0.464825177386027 0.344448988539415 0.999716019998846 0.999300021467361 0.99944044145456 0.000283980001154072 0.00069997853263922 0.000559558545439718 3601
5774 365604 4 0.05 0.25 1e-04 0.5 70 "LAT" 0.257369300244078 0.565476990978416 0.156229789541052 0.343149031611858 0.499602141355624 0.559359038850526 0.307933394971617 0.34442683881561 0.756971441599702 0.561391913992299 0.464163184512669 0.344027532118174 0.999814894047868 0.999816590908191 0.999816017389478 0.000185105952131671 0.00018340909180921 0.000183982610522461 3601
5775 1012579 5 0.05 0.25 1e-04 0.5 70 "LAT" 0.260144224968687 0.566617195666832 0.157073669830665 0.341972208052804 0.497696428073555 0.560909579355832 0.304731999302272 0.343054434277713 0.757840653042242 0.562833132037039 0.461805669132936 0.34270790963651 0.999837142956218 0.999807259982072 0.999817460589702 0.00016285704378236 0.000192740017927697 0.000182539410297828 3601
5776 492716 1 3 0.25 1e-04 0.5 70 "LAT" 0.255807229327953 0.560548864386706 0.159013184105046 0.348088648023294 0.491125435042573 0.555273732377163 0.311029277302032 0.349122245843342 0.746932664370526 0.556700861612558 0.470042461407078 0.349154528001713 0.99983511023909 0.999663929158846 0.999722243086745 0.00016488976091001 0.000336070841153963 0.000277756913255216 3601
5777 432725 2 3 0.25 1e-04 0.5 70 "LAT" 0.260678382892936 0.564787564178251 0.158795221970265 0.343769418565595 0.491264920989492 0.560035168936564 0.30281489934365 0.343515955910824 0.751943303882428 0.561440455024483 0.461610121313915 0.343833668240102 0.99937263571327 0.999670114605094 0.999567598710874 0.000627364286730092 0.000329885394905498 0.00043240128912593 3601
5778 452209 3 3 0.25 1e-04 0.5 70 "LAT" 0.257843189261976 0.566342446986236 0.155872068194905 0.342233694579904 0.489957195718003 0.551943905922395 0.314940809072395 0.35234097564395 0.747800384979979 0.556589938776143 0.4708128772673 0.349158487082884 0.999816083209991 0.999813621826682 0.999814464665636 0.000183916790008661 0.000186378173317586 0.000185535334363861 3601
5779 978557 4 3 0.25 1e-04 0.5 70 "LAT" 0.263877252814948 0.563116247533853 0.162070617927239 0.345501686987231 0.482790905859866 0.553905716541292 0.307680886406256 0.35057997637081 0.746668158674815 0.5568060888548 0.469751504333494 0.349141145983905 0.999801625109669 0.999506309370789 0.999610076534117 0.000198374890331244 0.000493690629210645 0.000389923465882853 3601
5780 1187731 5 3 0.25 1e-04 0.5 70 "LAT" 0.265378200822625 0.563911663778525 0.162274822296068 0.344676709511513 0.481706775567141 0.554901040926029 0.305897134491155 0.349669386097355 0.747084976389766 0.557745955357767 0.468171956787223 0.348256775533238 0.998389933261563 0.999742817027732 0.999264936576961 0.00161006673843733 0.000257182972268387 0.000735063423038758 3601
5781 1138754 1 0.05 0.5 1e-04 0.5 70 "LAT" 0.259380541746212 0.562471841265109 0.159689202753254 0.346089385225211 0.497081680878078 0.561566681230786 0.303509098130297 0.342383015522406 0.75646222262429 0.561848558942905 0.463198300883551 0.343680813498956 0.999885893173955 0.999881189024644 0.999882794268601 0.000114106826044745 0.000118810975355672 0.000117205731398716 3601
5782 1071958 2 0.05 0.5 1e-04 0.5 70 "LAT" 0.258688417766953 0.567181769435165 0.15576973869269 0.341387065287115 0.498114845289356 0.558898885239442 0.307716670599134 0.344825659701069 0.756803263056309 0.561675811523121 0.463486409291824 0.343688000359649 0.999782974592351 0.999807231143057 0.999798991777912 0.000217025407649263 0.000192768856943466 0.000201008222088455 3601
5783 45867 3 0.05 0.5 1e-04 0.5 70 "LAT" 0.258269219749251 0.565380139736599 0.156808559461228 0.343192451952842 0.497587273440924 0.557478709071875 0.309489228932755 0.346367367350084 0.755856493190175 0.560124444027303 0.466297788393982 0.345321041220022 0.999743705594667 0.999864624708091 0.999823559882726 0.000256294405333042 0.000135375291909334 0.000176440117273694 3601
5784 846871 4 0.05 0.5 1e-04 0.5 70 "LAT" 0.263276843479288 0.567347342369733 0.158402600952932 0.341199732404808 0.49493993428367 0.56150503824626 0.302149745533404 0.342467024808057 0.758216777762958 0.563489213564785 0.460552346486336 0.34206106236765 0.999879960382458 0.9998805562041 0.999880350456507 0.000120039617541818 0.000119443795899514 0.000119649543493105 3601
5785 287369 5 0.05 0.5 1e-04 0.5 70 "LAT" 0.263809101434025 0.564201696707293 0.161123461476207 0.344424332021464 0.493139503245283 0.55875591540217 0.305061414992669 0.345254205258035 0.756948604679308 0.560618453158166 0.466184876468876 0.344990424652316 0.999880573550579 0.999859703023983 0.999866936663173 0.000119426449421356 0.000140296976017144 0.000133063336827409 3601
5786 820211 1 3 0.5 1e-04 0.5 70 "LAT" 0.257899842521365 0.565083637612653 0.156933065139447 0.343541149634675 0.489735106868812 0.552142025869432 0.314599210000313 0.35233988840002 0.747634949390177 0.556244866100173 0.47153227513976 0.349659297193919 0.999886676993569 0.999878512728915 0.999881310833695 0.000113323006430722 0.000121487271085245 0.000118689166305263 3601
5787 651862 2 3 0.5 1e-04 0.5 70 "LAT" 0.259931391257182 0.567028262683447 0.156703974001251 0.341504160985971 0.487922136683382 0.55401877059426 0.310834436095112 0.350644419848251 0.747853527940563 0.558171932809496 0.467538410096363 0.347834152223536 0.999715767953802 0.999872655483328 0.999818459880263 0.000284232046198255 0.000127344516671796 0.000181540119737084 3601
5788 397134 3 3 0.5 1e-04 0.5 70 "LAT" 0.259332458744914 0.56471041544106 0.157974054029393 0.343872184667556 0.488933692631704 0.554254702669 0.310779568660501 0.35004746096219 0.748266151376618 0.557534026379981 0.468753622689894 0.348245739685349 0.999884854708792 0.999878015439761 0.999880371130433 0.000115145291208374 0.000121984560238667 0.000119628869566872 3601
5789 276155 4 3 0.5 1e-04 0.5 70 "LAT" 0.257387905726818 0.557818781925013 0.162028044254397 0.350765807044471 0.487864508412838 0.551360737099792 0.314004862691015 0.352483199345359 0.745252414139657 0.553208067909515 0.476032906945411 0.352270185522387 0.998986727629592 0.999838895043171 0.999546362710793 0.00101327237040795 0.000161104956828629 0.00045363728920742 3601
5790 308618 5 3 0.5 1e-04 0.5 70 "LAT" 0.25923539355748 0.564983903308462 0.157743281554004 0.343611240489996 0.488768711600136 0.554425588463536 0.310360313248993 0.34974345746638 0.748004105157616 0.557812264841998 0.468103594802997 0.347880205553976 0.999882112212688 0.999877663423262 0.999879195450746 0.00011788778731195 0.000122336576737846 0.00012080454925413 3601
5791 813445 1 0.05 0 1e-04 0.6 70 "LAT" 0.260497509198762 0.568162465433473 0.15613432546164 0.340378865802536 0.4964339215861 0.56255940902876 0.300424128512679 0.339962523888382 0.756931430784862 0.564445302652021 0.456558453974319 0.340134049943694 0.999509728458565 0.999467380122311 0.999481853103338 0.000490271541435226 0.000532619877689137 0.000518146896662409 3601
5792 1002868 2 0.05 0 1e-04 0.6 70 "LAT" 0.261043510863937 0.567509248070851 0.156950972879918 0.341092319184237 0.496637514100492 0.560867879931236 0.302992037252987 0.341794790097416 0.757681024964429 0.563116131614592 0.459943010132905 0.341576692033896 0.99652546475142 0.996581262486842 0.996562173775282 0.00347453524858 0.00341873751315786 0.00343782622471817 888
5793 557098 3 0.05 0 1e-04 0.6 70 "LAT" 0.260425324064931 0.565784524646466 0.157872357068094 0.34280713405138 0.49608900701205 0.558625282669935 0.305828427006579 0.343969014267888 0.756514331076981 0.561045750844622 0.463700784074673 0.343595680714192 0.997787281369865 0.996795820995097 0.997134664809718 0.00221271863013493 0.00320417900490336 0.00286533519028177 1964
5794 166916 4 0.05 0 1e-04 0.6 70 "LAT" 0.263061426712762 0.563857731942019 0.160928419523074 0.344793862147915 0.493519274193847 0.559495999778936 0.303022571833596 0.343213786516172 0.756580700906609 0.560983144317303 0.46395099135667 0.343782645062423 0.994844268909583 0.993927080218627 0.994243865996812 0.00515573109041652 0.00607291978137348 0.00575613400318813 2448
5795 1021287 5 0.05 0 1e-04 0.6 70 "LAT" 0.261007072372069 0.567743609419008 0.156785156414186 0.340819128794085 0.496357213793539 0.5610424821251 0.302578943778165 0.341634736164097 0.757364286165608 0.563312146518726 0.459364100192351 0.341377518257819 0.999619840592694 0.999674874156073 0.999656040559547 0.000380159407305463 0.000325125843927462 0.000343959440453335 3601
5796 269573 1 3 0 1e-04 0.6 70 "LAT" 0.25755322289048 0.564943042453663 0.156777554548293 0.343642477677365 0.491185278336158 0.557091517199576 0.306897724004559 0.345863724142386 0.748738501226638 0.5594696778091 0.463675278552852 0.345412171729095 0.998115137057582 0.999545021470245 0.999056661316442 0.0018848629424184 0.000454978529754685 0.000943338683557579 3601
5797 449917 2 3 0 1e-04 0.6 70 "LAT" 0.260062894932295 0.565991659957234 0.1575356556335 0.342563400719543 0.487499070450889 0.554778427387377 0.30790177927203 0.348246405625346 0.747561965383185 0.558342452028978 0.46543743490553 0.346590111974942 0.999685547295156 0.999609085382918 0.999635485130685 0.000314452704843832 0.000390914617081696 0.000364514869314664 3601
5798 1192301 3 3 0 1e-04 0.6 70 "LAT" 0.259528670096878 0.566273630828192 0.15708191290931 0.342283432060268 0.488074784781018 0.555923314315783 0.306911070588791 0.347158078939839 0.747603454877896 0.559198349777037 0.463992983498102 0.345774397659087 0.999537710853182 0.999505297261305 0.999516467409727 0.000462289146817697 0.000494702738695294 0.00048353259027256 3601
5799 652652 4 3 0 1e-04 0.6 70 "LAT" 0.262175290623315 0.562701917347183 0.161318791605123 0.345909058911823 0.48236088392389 0.551965696562626 0.309127535658037 0.351092376772502 0.744536174547205 0.555363473481369 0.47044632726316 0.349640941728472 0.999510738938254 0.999403209150414 0.99944079091557 0.000489261061745656 0.000596790849586375 0.000559209084429498 3601
5800 605920 5 3 0 1e-04 0.6 70 "LAT" 0.255280573398506 0.564447896803026 0.155818541416941 0.344185099775442 0.491437462942145 0.552975936610505 0.31303233611736 0.349926850407251 0.746718036340651 0.556576203057897 0.468850877534301 0.348267389956916 0.999504964829094 0.997736852724048 0.998336563191803 0.000495035170905795 0.0022631472759517 0.00166343680819685 285
5801 691482 1 0.05 0.25 1e-04 0.6 70 "LAT" 0.263470915209925 0.569019632648582 0.157291145804386 0.33955104764987 0.495148324037221 0.564154292765848 0.29732070501843 0.338373155357626 0.758619239247147 0.56580431463061 0.454611850822816 0.338809832562476 0.999813135516909 0.999816770133748 0.999815516385762 0.000186864483090876 0.000183229866252333 0.000184483614238067 3601
5802 1199743 2 0.05 0.25 1e-04 0.6 70 "LAT" 0.257747190444793 0.565526712281414 0.156444458248102 0.343067174183938 0.498287271601665 0.560178677192841 0.305061786889557 0.34239113668946 0.756034462046457 0.561957909420516 0.461506245137658 0.342651218130558 0.99980523174958 0.999806596413 0.999806134421536 0.000194768250420355 0.000193403586999954 0.000193865578464053 3601
5803 979484 3 0.05 0.25 1e-04 0.6 70 "LAT" 0.26030232036399 0.564501236364808 0.158748970407826 0.344142815961059 0.494910277094468 0.559874027498688 0.303374776044363 0.342624060712924 0.755212597458458 0.561415524154393 0.462123746452188 0.343188249040078 0.999647372162827 0.999673981622712 0.999664873825862 0.000352627837172973 0.000326018377287861 0.000335126174137955 3601
5804 98095 4 0.05 0.25 1e-04 0.6 70 "LAT" 0.25659088830178 0.566371282957162 0.155087845928509 0.342232124687328 0.498660545762336 0.55910183998669 0.306362984283926 0.343102338252796 0.755251434064116 0.561525705444095 0.461450830212435 0.342833243592345 0.9997883442313 0.99969034929731 0.999723386573951 0.000211655768699635 0.000309650702689847 0.000276613426049076 3601
5805 174037 5 0.05 0.25 1e-04 0.6 70 "LAT" 0.258039210465402 0.565044278132748 0.156987149104318 0.343577744493863 0.497426004024227 0.559004249604113 0.306065194418233 0.343524387986482 0.755465214489629 0.561028941731223 0.46305234352255 0.343565112539417 0.999815745153968 0.999790205024497 0.999798866162322 0.000184254846032026 0.000209794975503108 0.00020113383767805 3601
5806 267377 1 3 0.25 1e-04 0.6 70 "LAT" 0.261583591810715 0.565763489887897 0.15858001487887 0.342807203553675 0.488476755968503 0.557089400867484 0.304986785551589 0.345800970493726 0.750060347779218 0.559804388370353 0.463566800430459 0.345053607986149 0.999823701534502 0.999616363169027 0.999688149201903 0.000176298465498424 0.000383636830972713 0.00031185079809667 3601
5807 1209609 2 3 0.25 1e-04 0.6 70 "LAT" 0.257106641374078 0.561796241947984 0.158940625853136 0.346885661298871 0.48919639086676 0.552677385932384 0.312088114723787 0.350426616041185 0.746303032240839 0.555456462703642 0.471028740576923 0.349564826886178 0.999814918986569 0.999750557633259 0.999772569679643 0.000185081013431155 0.000249442366740862 0.000227430320356852 3601
5808 728085 3 3 0.25 1e-04 0.6 70 "LAT" 0.259254329356965 0.563191277298047 0.159173534714303 0.345439263773524 0.485930631439541 0.549618016011906 0.314665151526709 0.353580271389549 0.745184960796506 0.553971978729593 0.473838686241011 0.351099192524078 0.999845730014028 0.999817521433959 0.999827258222677 0.000154269985972156 0.000182478566041481 0.000172741777322677 3601
5809 80714 4 3 0.25 1e-04 0.6 70 "LAT" 0.2583987102659 0.567036740446384 0.155736731922053 0.341565384383569 0.488996053207822 0.553746155289806 0.309693408124955 0.348585197597328 0.747394763473722 0.557980742332195 0.465430140047007 0.346491167432247 0.999807916108856 0.999668169043129 0.999716065617956 0.000192083891144252 0.000331830956871173 0.000283934382043839 3601
5810 1095172 5 3 0.25 1e-04 0.6 70 "LAT" 0.25969357127534 0.569657951698344 0.154599418682039 0.338822323770047 0.488542938642545 0.554789208240675 0.307508714486323 0.347308218093637 0.748236509917885 0.559653757400231 0.462108133168362 0.344619450127567 0.999740255751658 0.997589369029466 0.99832916227531 0.000259744248342094 0.00241063097053383 0.00167083772468993 2570
5811 208800 1 0.05 0.5 1e-04 0.6 70 "LAT" 0.261427819344735 0.566973582292075 0.157593173451 0.341611971152288 0.496458334486552 0.563080151132979 0.299664671864336 0.339465416682212 0.757886153831287 0.564387210875782 0.457257845315336 0.340231756648155 0.999882549032054 0.999881326340104 0.999881745286637 0.000117450967946039 0.000118673659896337 0.000118254713363362 3601
5812 205190 2 0.05 0.5 1e-04 0.6 70 "LAT" 0.259543549120454 0.563727763340077 0.15888985981357 0.344880693678207 0.49594945482341 0.560371150746086 0.303249151409013 0.342159903170098 0.755493003943865 0.561489988907667 0.462139011222584 0.343120109025511 0.999818937109496 0.999875551180171 0.999856231574053 0.000181062890504043 0.000124448819829378 0.000143768425946578 3601
5813 1024981 3 0.05 0.5 1e-04 0.6 70 "LAT" 0.25951554037248 0.566759334290792 0.156575053519749 0.341809903188416 0.49642041151142 0.559267771303662 0.305016672288708 0.343283418463069 0.7559359518839 0.561793639873756 0.461591725808457 0.342805638044519 0.999879247394616 0.999880606117914 0.999880143058749 0.000120752605383914 0.000119393882085712 0.000119856941251329 3601
5814 928548 4 0.05 0.5 1e-04 0.6 70 "LAT" 0.255914849743711 0.563051131917463 0.1571410655565 0.345559428160116 0.498886082249251 0.558573738898156 0.307651213772743 0.344092196698361 0.754800931992962 0.560056318469494 0.464792279329243 0.344614588244116 0.999863387034678 0.999874022827803 0.999870441179635 0.000136612965322448 0.000125977172197259 0.000129558820364955 3601
5815 1264865 5 0.05 0.5 1e-04 0.6 70 "LAT" 0.26160128468368 0.566662118413698 0.157906126830566 0.341911432865069 0.494324476689448 0.559721969030847 0.30313844582706 0.342774230706202 0.755925761373128 0.562078930300861 0.461044572657626 0.34250299899211 0.999831250069797 0.999848325146995 0.999842458739054 0.000168749930203062 0.000151674853004829 0.000157541260946167 3601
5816 843298 1 3 0.5 1e-04 0.6 70 "LAT" 0.256044069031754 0.55835648452701 0.160809504925812 0.350308933688328 0.489460948162021 0.553312077676747 0.310848029158528 0.349244168846768 0.745505017193775 0.554751067986789 0.47165753408434 0.349897595171345 0.999884596570831 0.999819665493035 0.999841806055097 0.000115403429169018 0.000180334506964673 0.000158193944902523 3601
5817 1211972 2 3 0.5 1e-04 0.6 70 "LAT" 0.256793848470356 0.562988670319554 0.157801125483625 0.345624623950714 0.490003156527819 0.553447270214425 0.311517939886271 0.349599447065949 0.746797004998174 0.55639187231206 0.469319065369897 0.348559087861237 0.99988102257175 0.999878459588061 0.999879334425295 0.000118977428250144 0.000121540411939027 0.000120665574704992 3601
5818 651191 3 3 0.5 1e-04 0.6 70 "LAT" 0.257772534597488 0.56002040356517 0.160627989469249 0.348578312653247 0.488002975324672 0.555813162772238 0.306598458592536 0.346896913477829 0.745775509922159 0.556938596342081 0.467226448061785 0.347806224899467 0.999884508349156 0.999878336413658 0.999880455262081 0.000115491650843944 0.000121663586341582 0.000119544737919013 3601
5819 1151985 4 3 0.5 1e-04 0.6 70 "LAT" 0.259205603939149 0.562676509487583 0.159425574934253 0.345891104968767 0.48758191471404 0.553737227330549 0.309572687938494 0.349398592421268 0.746787518653189 0.556570847201583 0.468998262872747 0.34844186410781 0.999680984383954 0.999873908474482 0.999807418853296 0.000319015616046384 0.000126091525518266 0.000192581146703769 3601
5820 1018600 5 3 0.5 1e-04 0.6 70 "LAT" 0.258042439144556 0.56075661986879 0.160217561105395 0.347822462575434 0.488277704452077 0.55547994313898 0.307302506173021 0.347307533894299 0.746320143596633 0.556942661201681 0.467520067278416 0.347845048738874 0.999880090938144 0.999858413485699 0.999865857166733 0.000119909061856375 0.000141586514300739 0.000134142833266766 3601
5821 181905 1 0.05 0 1e-04 0.7 70 "LAT" 0.256890454094582 0.566827295640533 0.154954710481256 0.341753653529834 0.499346607220928 0.560182533050676 0.304379501927172 0.341083854446753 0.75623706131551 0.56240251262073 0.459334212408427 0.341329374957866 0.999607333342895 0.999617203539882 0.999613879066654 0.000392666657104751 0.000382796460118235 0.000386120933345658 3601
5822 1272064 2 0.05 0 1e-04 0.7 70 "LAT" 0.26080133386007 0.568409563575503 0.156119633330988 0.340127062697506 0.495477636023491 0.561553630210436 0.29990726467231 0.339528993358883 0.756278969883561 0.563876905002162 0.456026898003298 0.339755561883047 0.997093516198333 0.998047133301496 0.99772109403652 0.0029064838016672 0.00195286669850434 0.00227890596347972 3529
5823 707711 3 0.05 0 1e-04 0.7 70 "LAT" 0.258761207816903 0.565598179960841 0.157006892410765 0.343035419743098 0.498546089363724 0.56327988997562 0.299646777162606 0.338093417998299 0.757307297180627 0.56403672736092 0.456653669573371 0.339810082977603 0.999237563485865 0.999526203808246 0.999428334827481 0.000762436514134998 0.000473796191754002 0.00057166517251927 3601
5824 1162315 4 0.05 0 1e-04 0.7 70 "LAT" 0.259153023184787 0.567605546733237 0.155738468032849 0.340969270505279 0.495825788081502 0.559896969434268 0.302430725413051 0.34112372732912 0.754978811266289 0.562497140896643 0.4581691934459 0.341092750649172 0.999573978089017 0.999494772605859 0.999521720165388 0.000426021910982915 0.000505227394141376 0.000478279834612497 3601
5825 308684 5 0.05 0 1e-04 0.7 70 "LAT" 0.261793265294822 0.567602492392999 0.157326095068358 0.340963262644411 0.492987443033486 0.560610028986191 0.29954703252429 0.340180370771727 0.754780708328308 0.562991258552145 0.456873127592648 0.340473137614685 0.999623468528358 0.999514712018099 0.999552098252199 0.000376531471642171 0.000485287981901261 0.000447901747801406 3601
5826 339288 1 3 0 1e-04 0.7 70 "LAT" 0.257082209592217 0.566081489636146 0.15561871629022 0.342469257754644 0.489940561385127 0.556464774262086 0.305685901128901 0.34473612027221 0.747022770977344 0.5594401082629 0.461304617419121 0.344267988691945 0.999531897429277 0.999145949625979 0.999277554217965 0.000468102570722922 0.000854050374021043 0.00072244578203509 3601
5827 449597 2 3 0 1e-04 0.7 70 "LAT" 0.26178687138873 0.565080367898477 0.159266768617417 0.34354527327649 0.482359371427474 0.549133254450974 0.311729399946965 0.352571942001864 0.744146242816204 0.554332349344123 0.470996168564382 0.349779401546057 0.999543191966607 0.999638135889909 0.999605058560532 0.000456808033393174 0.000361864110090689 0.000394941439467711 3601
5828 940120 3 3 0 1e-04 0.7 70 "LAT" 0.255889379285379 0.561045518650584 0.158689987342495 0.347559834974814 0.488450526023847 0.553324769246826 0.309048236706888 0.347872404112009 0.744339905309226 0.555598529687286 0.467738224049383 0.348130382724611 0.999604834946033 0.999120300315357 0.999285387546073 0.000395165053967044 0.000879699684643039 0.000714612453927193 3601
5829 1238100 4 3 0 1e-04 0.7 70 "LAT" 0.259113721386352 0.564395447710247 0.15814831829067 0.344217683601179 0.48607967561122 0.553531679226774 0.307776088125118 0.347973088738732 0.745193396997572 0.556934335783794 0.465924406415788 0.347022377229968 0.999521507305007 0.998872343700711 0.999096015598881 0.000478492694993302 0.001127656299289 0.000903984401118774 2687
5830 1037572 5 3 0 1e-04 0.7 70 "LAT" 0.256481884266137 0.563430465479491 0.157301179176391 0.345219254358553 0.488726884257174 0.551985569221658 0.311828431084188 0.349630890112105 0.745208768523311 0.555532930775086 0.469129610260579 0.348484393985175 0.990280139044235 0.997407147978039 0.99497672398092 0.00971986095576508 0.00259285202196086 0.00502327601908042 1850
5831 929104 1 0.05 0.25 1e-04 0.7 70 "LAT" 0.260420653069255 0.56624066989081 0.157541368415965 0.342310239771354 0.494249909495063 0.558800824588405 0.30323156699519 0.342401710229904 0.754670562564318 0.56132354227606 0.460772935411155 0.342392819175191 0.999713161042148 0.999682656667259 0.999693092766742 0.000286838957852013 0.000317343332741227 0.000306907233258444 3601
5832 242639 2 0.05 0.25 1e-04 0.7 70 "LAT" 0.259489982456004 0.565607359879701 0.157417075291185 0.342998752507534 0.496672618404595 0.561466898029521 0.300815753454159 0.339658041577151 0.756162600860599 0.562842623373337 0.458232828745344 0.340836191467653 0.9998184089561 0.999819479109591 0.999819114872928 0.00018159104390017 0.00018052089040916 0.000180885127071583 3601
5833 531630 3 0.05 0.25 1e-04 0.7 70 "LAT" 0.258820781646221 0.566866425631941 0.156074809270173 0.341679391064813 0.496512228054415 0.560866188586926 0.301593665471389 0.340263248779683 0.755333009700637 0.56288527251445 0.457668474741562 0.340766650058605 0.999591574419353 0.999788720751274 0.999721736355296 0.000408425580647162 0.000211279248725924 0.000278263644703821 3601
5834 229113 4 0.05 0.25 1e-04 0.7 70 "LAT" 0.261144177060135 0.563097573431337 0.160314845745354 0.345534083907458 0.492631359076944 0.559282901963803 0.301313872698739 0.341640031097805 0.753775536137079 0.560558059270794 0.461628718444093 0.343022616633834 0.999811105219485 0.999791240633231 0.999798065260075 0.000188894780514981 0.000208759366768923 0.000201934739925507 3601
5835 1072649 5 0.05 0.25 1e-04 0.7 70 "LAT" 0.26341709521523 0.56761043295347 0.158335196574945 0.340941215690237 0.491452965643751 0.560225088578514 0.299259676607309 0.340657980423806 0.754870060858982 0.562752434673013 0.457594873182255 0.340783067701817 0.999798900428863 0.999790849863703 0.9997936343648 0.000201099571136998 0.000209150136297046 0.000206365635200127 3601
5836 811587 1 3 0.25 1e-04 0.7 70 "LAT" 0.261524776988669 0.559983652758318 0.163057712529766 0.348648718858822 0.483156925821399 0.553958528364212 0.305090750482535 0.347301424716145 0.744681702810068 0.555648615394288 0.468148463012301 0.348194829331909 0.99981405177483 0.999812385313603 0.999812965581368 0.000185948225169757 0.00018761468639717 0.000187034418631841 3601
5837 241506 2 3 0.25 1e-04 0.7 70 "LAT" 0.26148448369291 0.562227217628839 0.161283173325639 0.346399404089544 0.482665908289788 0.551797447723462 0.308373613696948 0.350082599041542 0.744150391982699 0.555107231605379 0.469656787022588 0.34913658550137 0.999798892702318 0.999622918506551 0.99968422389359 0.000201107297682455 0.000377081493449108 0.000315776106409858 3601
5838 577240 3 3 0.25 1e-04 0.7 70 "LAT" 0.256118057587168 0.561619187830279 0.158361720343644 0.347001371907479 0.487732349793708 0.553208024887972 0.309185381729618 0.348063816179806 0.743850407380876 0.555747121981142 0.467547102073262 0.348039341509153 0.999825440401703 0.999562965303198 0.999652525275658 0.000174559598297208 0.000437034696801996 0.000347474724341876 3601
5839 1311149 4 3 0.25 1e-04 0.7 70 "LAT" 0.259804123969596 0.561158445617327 0.160982575138262 0.34745779585351 0.484694203917799 0.556142635033482 0.303020517528413 0.345052896786442 0.744498327887395 0.55755503377579 0.464003092666675 0.34622291721754 0.999824148408946 0.99982280021536 0.999823266724505 0.00017585159105447 0.000177199784640234 0.000176733275495478 3601
5840 1319281 5 3 0.25 1e-04 0.7 70 "LAT" 0.261101526844973 0.562438614504046 0.160849821317164 0.346183323409454 0.483808524307954 0.551416873291805 0.309311451898546 0.350265197519102 0.744910051152927 0.554910436906444 0.47016127321571 0.349187244100321 0.999644612853831 0.999802463049477 0.999747626912526 0.000355387146168893 0.000197536950523062 0.000252373087474292 3601
5841 374337 1 0.05 0.5 1e-04 0.7 70 "LAT" 0.257656954766025 0.566549601613732 0.155635836973293 0.342007330100458 0.497983981320433 0.561115513517636 0.302043528687067 0.339976899923246 0.755640936086458 0.562930036319831 0.457679365660361 0.340692093294022 0.999813057289467 0.99987087575684 0.9998513262146 0.000186942710533348 0.000129124243159701 0.000148673785400126 3601
5842 327503 2 0.05 0.5 1e-04 0.7 70 "LAT" 0.258894941438962 0.567424608937691 0.155747623485272 0.341171862205134 0.4968794963127 0.560053943623503 0.302711578028482 0.340738885657102 0.755774437751662 0.562525118469132 0.458459201513754 0.340916062668921 0.999881643805089 0.999878986757753 0.999879888702327 0.000118356194911419 0.000121013242247458 0.000120111297673192 3601
5843 526759 3 0.05 0.5 1e-04 0.7 70 "LAT" 0.26033927717567 0.566350660388766 0.157364170733869 0.342232376370183 0.495587553665051 0.562119651469171 0.299155985206263 0.338944609236389 0.755926830840722 0.563542399895423 0.456520155940132 0.340099087824651 0.9998833187102 0.999878511983909 0.999880153841651 0.000116681289800064 0.000121488016090763 0.000119846158349105 3601
5844 392650 4 0.05 0.5 1e-04 0.7 70 "LAT" 0.26192859532079 0.569392265029082 0.156085583386625 0.33916288570798 0.494193955807717 0.562496413353837 0.297831818815739 0.338520741136252 0.756122551128507 0.564828905684395 0.453917402202363 0.338777950476568 0.999882312067609 0.999882169676702 0.999882218576892 0.000117687932390921 0.000117830323298533 0.000117781423108221 3601
5845 416575 5 0.05 0.5 1e-04 0.7 70 "LAT" 0.262490203325749 0.56905001565611 0.156645607099738 0.339486617859643 0.492544497947905 0.56024500733392 0.299889689875608 0.340578410484817 0.755034701273654 0.56323239181786 0.456535296975346 0.340243695573267 0.999878461902927 0.999880928942971 0.999880079099414 0.000121538097073495 0.000119071057029279 0.000119920900586269 3601
5846 396254 1 3 0.5 1e-04 0.7 70 "LAT" 0.262519408828031 0.560586488274122 0.163083287235001 0.348079024737343 0.482557474414002 0.554222451178275 0.304864396327325 0.347563370166801 0.745076883242032 0.556099335019979 0.467947683562326 0.348106578974126 0.99988102408235 0.999852746262426 0.999862629295201 0.000118975917649763 0.000147253737574028 0.00013737070479901 3601
5847 833466 2 3 0.5 1e-04 0.7 70 "LAT" 0.25986408160719 0.563667103773691 0.159139006469927 0.34491621298416 0.485556268447955 0.55583076492225 0.304051431723035 0.345489652848818 0.745420350055144 0.558214352700772 0.463190438192961 0.345625653832926 0.999886407272519 0.999843294482767 0.999858193322141 0.00011359272748063 0.000156705517233129 0.000141806677859437 3601
5848 901424 3 3 0.5 1e-04 0.7 70 "LAT" 0.263330387393631 0.566868569398874 0.158884324805259 0.341655272216988 0.484300917974992 0.554914019093981 0.304254626537409 0.346539620673594 0.747631305368623 0.558769704355727 0.463138951342668 0.345148097048985 0.999884165353429 0.9998742359106 0.999877701413921 0.0001158346465713 0.000125764089399801 0.000122298586079434 3601
5849 545058 4 3 0.5 1e-04 0.7 70 "LAT" 0.256358271607815 0.559754714085362 0.159987733512955 0.348847454886388 0.486912088377067 0.552852447077584 0.309064735738859 0.348424868742315 0.743270359984882 0.5548746070216 0.469052469251814 0.348919318270351 0.999870741616338 0.999864184408235 0.99986642635524 0.000129258383662023 0.000135815591764942 0.000133573644760368 3601
5850 298491 5 3 0.5 1e-04 0.7 70 "LAT" 0.25783603145634 0.564004070409326 0.157616976053253 0.344563964770239 0.487198172073272 0.552851484635521 0.309511356186806 0.348715538137428 0.745034203529612 0.556325400011222 0.467128332240059 0.347644314948806 0.99988160116927 0.999877785214818 0.999879093845489 0.000118398830729464 0.000122214785181855 0.000120906154511061 3601
5851 418916 1 0.05 0 1e-04 0.8 70 "LAT" 0.257603602301462 0.566367503534161 0.155722342332503 0.342201731249381 0.496480617249529 0.559776401708707 0.30169715231991 0.339785039408191 0.754084219550991 0.56199223845163 0.457419494652412 0.340622453993592 0.999490841847926 0.999469381569941 0.999476638435991 0.000509158152073553 0.000530618430059239 0.000523361564009274 3601
5852 1077929 2 0.05 0 1e-04 0.8 70 "LAT" 0.259630139533537 0.566659240858059 0.156759518721175 0.341913462682887 0.493682885611652 0.558968657517609 0.301132877885479 0.340388895581354 0.753313025145189 0.561568869026495 0.457892396606654 0.340933829165664 0.994137808885176 0.996139259616044 0.995456705789085 0.00586219111482428 0.00386074038395598 0.00454329421091498 2932
5853 787735 3 0.05 0 1e-04 0.8 70 "LAT" 0.260001320800214 0.567308999703472 0.156480036212335 0.341302071948685 0.49463039593697 0.559621546102002 0.300787034851589 0.339851839042287 0.754631716737184 0.562215236761024 0.457267071063924 0.340376414973018 0.995315100891113 0.993954385530157 0.994418327030818 0.00468489910888736 0.00604561446984283 0.00558167296918195 2445
5854 404749 4 0.05 0 1e-04 0.8 70 "LAT" 0.25943382938391 0.567898452287518 0.155709074982619 0.340674120627764 0.493461487468206 0.557781137398975 0.302453229645085 0.341418865241258 0.752895316852116 0.561200638108629 0.458162304627704 0.341189515556963 0.998753564286638 0.999258860929965 0.999086670657009 0.00124643571336161 0.000741139070034964 0.000913329342991488 3601
5855 1285084 5 0.05 0 1e-04 0.8 70 "LAT" 0.260957851004537 0.567042945216498 0.157246188505807 0.341508613385024 0.493546486540912 0.558546458161257 0.301711338529626 0.341016563793468 0.75450433754545 0.561433308555323 0.458957527035433 0.34120677119837 0.999097316601223 0.99861007091055 0.998776843934026 0.000902683398777004 0.00138992908945022 0.0012231560659744 1734
5856 1226934 1 3 0 1e-04 0.8 70 "LAT" 0.258929884823318 0.564401701025733 0.158078644378549 0.344148200437029 0.484266955014669 0.554083750740443 0.304823182396366 0.346108103742765 0.743196839837987 0.55729181068562 0.462901826774915 0.345797444796166 0.999592536832419 0.99935615829032 0.999437675194799 0.00040746316758066 0.000643841709679524 0.000562324805201234 3601
5857 1066744 2 3 0 1e-04 0.8 70 "LAT" 0.261100012806043 0.568224672809889 0.156514870606299 0.340355908280784 0.483964315874945 0.551753296194532 0.307247849229647 0.347833727049668 0.745064328680989 0.557110890186911 0.463762719835945 0.345572404621549 0.999594257868452 0.99831740694197 0.998759552643222 0.000405742131548042 0.00168259305802957 0.00124044735677831 2325
5858 596103 3 3 0 1e-04 0.8 70 "LAT" 0.25929269290499 0.565378514618287 0.157520798398716 0.343229046613586 0.485668683618348 0.551998015732087 0.307826018032099 0.347566100805113 0.744961376523338 0.556280322434128 0.465346816430815 0.346386310127944 0.967862938671067 0.960200335764497 0.962836800092421 0.032137061328933 0.0397996642355032 0.0371631999075791 404
5859 324491 4 3 0 1e-04 0.8 70 "LAT" 0.256285317523811 0.564494602371665 0.156384574790786 0.344090782722724 0.487316175178854 0.553617555474433 0.306352349910853 0.345618429605394 0.743601492702664 0.557013782929966 0.462736924701639 0.345408409962995 0.999586982475046 0.999328087438693 0.999416300386684 0.00041301752495361 0.000671912561307157 0.000583699613315936 3601
5860 501972 5 3 0 1e-04 0.8 70 "LAT" 0.257470971684187 0.56521913007441 0.156535695689096 0.343370985966875 0.48524334549093 0.549523881286559 0.311683763855293 0.350524917049056 0.742714317175117 0.554558726449544 0.468219459544389 0.348410579541244 0.999592394942378 0.998926278606726 0.999154572304345 0.000407605057622255 0.00107372139327431 0.000845427695654985 3601
5861 1136668 1 0.05 0.25 1e-04 0.8 70 "LAT" 0.261662520577735 0.569848110819532 0.155622525801579 0.338715691974505 0.493225016148023 0.559366311887511 0.300113199066422 0.339905112554864 0.754887536725758 0.562933035616517 0.455735724868001 0.339519346614923 0.999618589188014 0.999491899627864 0.999535331630234 0.000381410811986331 0.000508100372136228 0.000464668369765565 3601
5862 630875 2 0.05 0.25 1e-04 0.8 70 "LAT" 0.260042552155359 0.568920717347269 0.155312252044955 0.339626133922554 0.495528060188071 0.56204211573769 0.29782943621663 0.33745944075488 0.755570612343431 0.56436552429807 0.453141688261585 0.33822447933025 0.999813172413789 0.999820950803926 0.999818300836447 0.000186827586210816 0.00017904919607372 0.000181699163553106 3601
5863 1265001 3 0.05 0.25 1e-04 0.8 70 "LAT" 0.263405326642162 0.567583573855667 0.158298584152624 0.341004156328897 0.493289647798092 0.56049586978077 0.298849601891595 0.339317684438008 0.756694974440254 0.562921324536588 0.45714818604422 0.339922368859539 0.999446580186117 0.99970383864323 0.999615168994196 0.000553419813882841 0.000296161356769801 0.00038483100580403 3601
5864 420223 4 0.05 0.25 1e-04 0.8 70 "LAT" 0.257879089735046 0.564941279503058 0.156958795381191 0.343626489097641 0.49381724351486 0.558408313853142 0.301987472576694 0.34090185602048 0.751696333249906 0.560604929231184 0.458946267957885 0.341855370699311 0.999773157230162 0.999809825863998 0.999797376987922 0.000226842769837797 0.000190174136001643 0.000202623012077735 3601
5865 1040584 5 0.05 0.25 1e-04 0.8 70 "LAT" 0.257461736132639 0.565846224954781 0.156023086328187 0.342785221086994 0.495999590893159 0.557524397413336 0.304378579941734 0.341751283022769 0.753461327025798 0.560315345819391 0.460401666269922 0.342124804166983 0.999570430829186 0.999722895054627 0.999671360012983 0.00042956917081399 0.000277104945373243 0.000328639987017385 3601
5866 1154817 1 3 0.25 1e-04 0.8 70 "LAT" 0.258625924400209 0.563838039024589 0.158310611585586 0.344813266582189 0.487622405077633 0.556147936078244 0.301983392754788 0.342451176637255 0.746248329477842 0.558504908454804 0.460294004340374 0.343542578282621 0.999830067065591 0.999579773526475 0.99966551928467 0.000169932934408701 0.000420226473524528 0.000334480715329758 3601
5867 356874 2 3 0.25 1e-04 0.8 70 "LAT" 0.256680350488941 0.565967229953856 0.155446784400499 0.342605651217977 0.488278046113097 0.55429346798483 0.306898547299657 0.345740672321031 0.744958396602039 0.558001503769626 0.462345331700157 0.344946863440658 0.999695843106491 0.999586191486041 0.999623569407197 0.000304156893509311 0.00041380851395884 0.000376430592802979 3601
5868 83362 3 3 0.25 1e-04 0.8 70 "LAT" 0.259368108542489 0.563160645589319 0.159215546387933 0.345471359797842 0.484135739058727 0.549652539287473 0.310892296040295 0.350558759390781 0.743503847601216 0.554003717396184 0.470107842428228 0.349115203896738 0.999816537841105 0.999811333852736 0.999813129573021 0.000183462158895401 0.000188666147264064 0.000186870426979294 3601
5869 102710 4 3 0.25 1e-04 0.8 70 "LAT" 0.255498147596988 0.559101769304585 0.159926122829673 0.349520992451318 0.488104980869269 0.554373336648398 0.30590719221373 0.345193498675204 0.743603128466257 0.555701506139277 0.465833315043403 0.346964426386228 0.99979621355031 0.999795482889879 0.999795731412806 0.00020378644969011 0.000204517110121392 0.000204268587194063 3601
5870 203355 5 3 0.25 1e-04 0.8 70 "LAT" 0.25775010579918 0.560372410612244 0.160303722873565 0.348279892119608 0.484728994464111 0.551789073368002 0.308136468727825 0.348138296696683 0.742479100263291 0.55445383376298 0.468440191601389 0.348483770511266 0.999596504041798 0.999623940645976 0.999614514780547 0.000403495958201986 0.000376059354023892 0.000385485219453085 3601
5871 1129264 1 0.05 0.5 1e-04 0.8 70 "LAT" 0.25902005087454 0.566892361267916 0.1561923163259 0.341733217182368 0.495908826865426 0.558772568629759 0.302599252901287 0.340587210119883 0.754928877739966 0.56150519214349 0.458791569227186 0.341002682906031 0.99985635814663 0.999872791221661 0.999867212884496 0.000143641853369897 0.000127208778338704 0.000132787115504011 3601
5872 1252737 2 0.05 0.5 1e-04 0.8 70 "LAT" 0.257083848805577 0.570420495064366 0.152425910914401 0.338069780368387 0.497790294122231 0.561290784776462 0.300260621879909 0.338042128766498 0.754874142927808 0.564331665993819 0.45268653279431 0.338084806787251 0.999888923508647 0.99988288549807 0.999884919832009 0.000111076491353393 0.000117114501929605 0.000115080167991395 3601
5873 999404 3 0.05 0.5 1e-04 0.8 70 "LAT" 0.259453248209378 0.566370877914771 0.156831349117782 0.342214518280796 0.49481544020375 0.558884397793947 0.301888583020267 0.34058538587748 0.754268688413128 0.561416708571448 0.45871993213805 0.341161268530395 0.999845689996751 0.999865830456286 0.999858974291326 0.000154310003249233 0.000134169543714015 0.000141025708673609 3601
5874 504236 4 0.05 0.5 1e-04 0.8 70 "LAT" 0.260232470836432 0.565023304963274 0.158336174437189 0.343543378519029 0.492679998651465 0.557802469368647 0.302026946041764 0.34150229920498 0.752912469487897 0.560252173972038 0.460363120478954 0.342225347082747 0.999809206760092 0.999862171921334 0.999844056829221 0.000190793239908415 0.000137828078665791 0.000155943170779074 3601
5875 224424 5 0.05 0.5 1e-04 0.8 70 "LAT" 0.257013586118761 0.568118338874559 0.154061119193389 0.340436213190409 0.496020806717286 0.557577801627661 0.304451855743273 0.341737872545797 0.753034392836048 0.561092122698415 0.458512974936661 0.341335600134472 0.999884939362982 0.999880789385832 0.999882190116541 0.000115060637018547 0.000119210614167915 0.000117809883458572 3601
5876 336961 1 3 0.5 1e-04 0.8 70 "LAT" 0.257519011871536 0.565649057291751 0.156220974917976 0.342842315748828 0.486653084471459 0.554236636406905 0.305528216858635 0.345529328431717 0.744172096342995 0.55785069242504 0.461749191776611 0.344901699050779 0.999845244989952 0.999874538725275 0.999864511114671 0.000154755010048123 0.000125461274725284 0.00013548888532919 3601
5877 351549 2 3 0.5 1e-04 0.8 70 "LAT" 0.258564187424872 0.564971682844341 0.157410971402549 0.343607904822212 0.487592766419234 0.55554290844299 0.304010930960822 0.344212211091552 0.746156953844106 0.558482125203168 0.461421902363371 0.344304696680571 0.999880972325865 0.999875620116655 0.999877455286537 0.000119027674135461 0.000124379883344718 0.000122544713462942 3601
5878 396992 3 3 0.5 1e-04 0.8 70 "LAT" 0.261016277912874 0.565734207325343 0.158302243875453 0.342816157705042 0.486717166500454 0.559181088838357 0.297534834104245 0.339820423808038 0.747733444413329 0.561196633467546 0.455837077979698 0.341109272672325 0.999807312272878 0.999868510569307 0.999847376793626 0.000192687727121694 0.000131489430693391 0.000152623206373979 3601
5879 1241608 4 3 0.5 1e-04 0.8 70 "LAT" 0.260079514475256 0.563547744879809 0.159302460095448 0.345071102258207 0.484995130877165 0.552473299849307 0.306268639092686 0.346807692349718 0.745074645352421 0.556032329528765 0.465571099188135 0.346465186978425 0.999884095030643 0.999877889369118 0.99988003091504 0.000115904969356727 0.000122110630882175 0.000119969084959722 3601
5880 1089474 5 3 0.5 1e-04 0.8 70 "LAT" 0.258004278952781 0.563301497531913 0.15824952994545 0.345330604689918 0.48505450133676 0.54879313663219 0.31261273602165 0.351483472748919 0.743058780289541 0.553453988285594 0.4708622659671 0.349691866586248 0.999881601051259 0.999869777011898 0.999873837525932 0.000118398948741004 0.00013022298810244 0.000126162474068337 3601
5881 132791 1 0.05 0 1e-04 0.9 70 "LAT" 0.257880524617529 0.567724557428552 0.154878510670757 0.340846229363973 0.49539419540169 0.558776622797116 0.300676074317558 0.338764403346477 0.753274720019219 0.561787098372035 0.455554584988315 0.339489469580642 0.999643359419428 0.999580529394622 0.999601769680335 0.0003566405805723 0.000419470605378387 0.000398230319664977 3601
5882 450427 2 0.05 0 1e-04 0.9 70 "LAT" 0.259381263085503 0.567063998762912 0.156296663393107 0.341540512654807 0.493105744871647 0.55924719470465 0.298565302366733 0.338190606225452 0.75248700795715 0.561886757102471 0.45486196575984 0.339364230672098 0.997680515288856 0.998103007671783 0.997959184303937 0.00231948471114431 0.00189699232821748 0.00204081569606321 3529
5883 640277 3 0.05 0 1e-04 0.9 70 "LAT" 0.258091704094831 0.571834145760832 0.152012733944159 0.336684023050565 0.49572505431284 0.561135020582609 0.297573257235613 0.336432065272925 0.753816758407671 0.564731406236892 0.449585991179772 0.336537507423311 0.984192593454807 0.991275365143824 0.98888109454473 0.0158074065451929 0.00872463485617564 0.0111189054552699 1252
5884 1222269 4 0.05 0 1e-04 0.9 70 "LAT" 0.263122446840595 0.570615909104375 0.15590797883547 0.337938777482766 0.490069124610622 0.560594910099579 0.294816489084287 0.336793433778372 0.753191571451217 0.564024206179775 0.450724467919757 0.337218496843742 0.999602301143106 0.999559792328913 0.99957445449922 0.000397698856893869 0.000440207671086998 0.00042554550077953 3601
5885 267537 5 0.05 0 1e-04 0.9 70 "LAT" 0.259874646266215 0.566647086839639 0.156885068801389 0.341926960040034 0.491886427469558 0.557360980516131 0.300519586268958 0.340062494863194 0.751761073735773 0.560507852382397 0.457404655070347 0.340726695490745 0.999535362307668 0.999607191008694 0.999582675484917 0.000464637692332394 0.000392808991306374 0.000417324515082833 3601
5886 178701 1 3 0 1e-04 0.9 70 "LAT" 0.262963464435865 0.565354254276192 0.15976186076055 0.343211669303788 0.477622460052969 0.550304012288374 0.304553023548029 0.348048006757309 0.740585924488834 0.555232510250348 0.464314884308579 0.346702703030927 0.997510970036093 0.999500066826108 0.998802783310252 0.00248902996390663 0.000499933173891894 0.00119721668974773 3601
5887 1125291 2 3 0 1e-04 0.9 70 "LAT" 0.257668281350836 0.567862871908633 0.154657378530389 0.340719410619387 0.485029776108631 0.551431756384997 0.307145660692209 0.346569900516247 0.742698057459467 0.556718394151694 0.461803039222598 0.344895926126632 0.999587765839153 0.999696889052423 0.999659541413687 0.000412234160846949 0.000303110947577006 0.000340458586313153 3601
5888 933274 3 3 0 1e-04 0.9 70 "LAT" 0.261299219001435 0.563032265540999 0.160465492497873 0.345611962696032 0.482975644630345 0.553115303666859 0.303186745943755 0.344815877802383 0.74427486363178 0.556245856875296 0.463652238441627 0.345407393873583 0.998646378076204 0.998695148012447 0.998678239855211 0.00135362192379635 0.001304851987553 0.00132176014478878 3528
5889 647392 4 3 0 1e-04 0.9 70 "LAT" 0.254998682409705 0.560764052400382 0.158328241452515 0.347848008938951 0.485499220299722 0.551604664447607 0.306987160212503 0.346262165145247 0.740497902709426 0.554362456815178 0.465315401665018 0.347178831677345 0.989021964301154 0.998632141273235 0.995364169556292 0.0109780356988458 0.00136785872676503 0.00463583044370784 3601
5890 59734 5 3 0 1e-04 0.9 70 "LAT" 0.25916921490564 0.562596100581646 0.159516159951405 0.34604297566167 0.482301204614769 0.551294569611652 0.305354039171253 0.346354348903959 0.741470419520409 0.554846803291162 0.464870199122658 0.346598462109281 0.981078448050839 0.996655382235415 0.991281939714013 0.0189215519491605 0.00334461776458504 0.00871806028598712 2205
5891 1236219 1 0.05 0.25 1e-04 0.9 70 "LAT" 0.261925514430831 0.568439247383429 0.156812489455645 0.340135134801919 0.490949759673146 0.560549141969762 0.295412627466338 0.336616819863223 0.752875274103977 0.563234484652555 0.452225116921983 0.337861156556236 0.999815844735216 0.999810386152022 0.999812261216355 0.000184155264783997 0.000189613847977837 0.000187738783645092 3601
5892 960106 2 0.05 0.25 1e-04 0.9 70 "LAT" 0.259839207788775 0.571599290633627 0.153209496715307 0.336930168752266 0.494942699934517 0.561235300327034 0.297027853749802 0.336404398989292 0.754781907723292 0.564727051074124 0.450237350465108 0.336615291433972 0.999814145353652 0.999815441174523 0.999815000665594 0.000185854646347601 0.000184558825476505 0.000184999334405491 3601
5893 1201260 3 0.05 0.25 1e-04 0.9 70 "LAT" 0.258899130686984 0.568639991491853 0.154889501990391 0.339923490424315 0.492239268596227 0.55861429623296 0.298821617789735 0.338446372208498 0.751138399283212 0.562000218930111 0.453711119780126 0.338976720250104 0.999811931145898 0.999809767081335 0.999810503171392 0.000188068854101813 0.000190232918664647 0.00018949682860819 3601
5894 564352 4 0.05 0.25 1e-04 0.9 70 "LAT" 0.262385635515759 0.568378578806039 0.157091886259855 0.340168385388705 0.489886346032627 0.557858168461551 0.29841821475116 0.33936208973048 0.752271981548386 0.561447862394355 0.455510101011016 0.339672703161994 0.999611544646222 0.999686651055024 0.999660794523343 0.000388455353777929 0.00031334894497643 0.000339205476656504 3601
5895 852973 5 0.05 0.25 1e-04 0.9 70 "LAT" 0.259860491272356 0.569301231717514 0.154935070341952 0.339282386529819 0.493230732372365 0.559083461651005 0.298924594599926 0.338304960209423 0.753091223644722 0.562537035154295 0.453859664941878 0.338666597365331 0.999798057741524 0.999814200309052 0.999808701757175 0.00020194225847554 0.000185799690948319 0.000191298242825441 3601
5896 793353 1 3 0.25 1e-04 0.9 70 "LAT" 0.258509579963597 0.564211518303477 0.157860057509846 0.344385913455425 0.484105632344042 0.553725486537783 0.303043008995431 0.343996936351147 0.742615212307639 0.556958600412188 0.460903066505277 0.344510919151378 0.999817971708093 0.999758739803419 0.999779094950668 0.000182028291907077 0.000241260196580836 0.000220905049331789 3601
5897 413001 2 3 0.25 1e-04 0.9 70 "LAT" 0.259694132030889 0.562205972180336 0.16013701663696 0.346413647291743 0.482597580098171 0.55409950921832 0.302019329584907 0.3439252776685 0.742291712129061 0.556587644957856 0.462156346221866 0.345119201339905 0.998348983756105 0.999799329432052 0.99929804662788 0.00165101624389452 0.000200670567947862 0.000701953372119656 3601
5898 846364 3 3 0.25 1e-04 0.9 70 "LAT" 0.258890664852248 0.559080568830099 0.162004511364057 0.349607333348034 0.48261828616834 0.552782784692014 0.303125251905785 0.344652197845845 0.741508951020588 0.55459188646362 0.465129763269842 0.346752657426459 0.999833796600104 0.999809163619778 0.999817656711831 0.000166203399895704 0.000190836380222467 0.00018234328816936 3601
5899 529808 4 3 0.25 1e-04 0.9 70 "LAT" 0.259935726306863 0.563424395988211 0.159288540584081 0.345166455423971 0.486425378465251 0.558303409971548 0.296557420713304 0.338635950328106 0.746361104772114 0.559878146727187 0.455845961297386 0.341086675614863 0.999776613627903 0.999804075914905 0.999794632148344 0.000223386372096805 0.000195924085094706 0.00020536785165594 3601
5900 912205 5 3 0.25 1e-04 0.9 70 "LAT" 0.256687191190942 0.560439794952969 0.159657050654161 0.348221139759449 0.484125361114921 0.55222680023207 0.305616182460285 0.345850221110707 0.740812552305863 0.554659016805828 0.465273233114445 0.347068580092203 0.999805902735343 0.999797292543059 0.999800239700019 0.00019409726465739 0.000202707456941199 0.000199760299981354 3601
5901 787461 1 0.05 0.5 1e-04 0.9 70 "LAT" 0.257893453358942 0.569255213046435 0.153812673531468 0.339275649033041 0.494549191171279 0.559356294297616 0.299291473778882 0.338076660748265 0.752442644530221 0.562685385520956 0.45310414731035 0.338506792887786 0.999876709422287 0.999877680041994 0.999877351599457 0.000123290577712905 0.000122319958006182 0.000122648400543397 3601
5902 1243441 2 0.05 0.5 1e-04 0.9 70 "LAT" 0.259601336756952 0.57186565400718 0.152886432770343 0.336669314956607 0.494845459591319 0.56082410128354 0.297348586375418 0.336569710087628 0.754446796348271 0.564547715126819 0.45023501914576 0.336629830375116 0.999864402376676 0.999864184418844 0.999864258450543 0.000135597623323751 0.000135815581156058 0.000135741549456553 3601
5903 511513 3 0.05 0.5 1e-04 0.9 70 "LAT" 0.2574738769091 0.569914358724691 0.153060435992802 0.338652634973698 0.495747170774839 0.559206922435154 0.300212625034166 0.338165674571785 0.75322104768394 0.562788661134076 0.453273061026968 0.338361800434306 0.999843016960074 0.999875748546049 0.999864705065928 0.000156983039925626 0.000124251453951268 0.000135294934072315 3601
5904 672020 4 0.05 0.5 1e-04 0.9 70 "LAT" 0.256755233133114 0.568251034709545 0.153828098656753 0.340281184237953 0.496478135254974 0.559641510153585 0.300143935827378 0.337894887225721 0.753233368388089 0.562526059045371 0.453972034484131 0.338719817649513 0.999883061388182 0.999880950799 0.999881661282876 0.000116938611818195 0.000119049201000054 0.000118338717123687 3601
5905 973941 5 0.05 0.5 1e-04 0.9 70 "LAT" 0.261858058461153 0.571789092038015 0.154280491667646 0.336665952828524 0.491321625075741 0.560506917207761 0.295735454039274 0.336808570565328 0.753179683536894 0.56435378298699 0.450015945706919 0.336782968507122 0.999882601301718 0.999866403302371 0.999871962330815 0.000117398698282467 0.00013359669762882 0.000128037669185383 3601
5906 17985 1 3 0.5 1e-04 0.9 70 "LAT" 0.260009767856055 0.564067600189164 0.158957388933772 0.344531896926805 0.483259017767478 0.553851145675746 0.302282690611548 0.343961514060085 0.743268785623533 0.557066417415429 0.461240079545321 0.344483705672061 0.999884572581628 0.999873732780389 0.999877477026352 0.000115427418372427 0.000126267219611318 0.000122522973648202 3601
5907 1317860 2 3 0.5 1e-04 0.9 70 "LAT" 0.260956909548076 0.560914336358401 0.161971536561042 0.347734752652772 0.481273537791853 0.555009750953556 0.299717612180158 0.342981928870111 0.742230447339929 0.556735843256731 0.4616891487412 0.344990848721973 0.999887440846024 0.9998739618887 0.99987864545984 0.000112559153976011 0.000126038111300129 0.000121354540159648 3601
5908 236742 3 3 0.5 1e-04 0.9 70 "LAT" 0.264265707409759 0.567104545353276 0.15919746971827 0.341453650530243 0.479480536342742 0.553979200965348 0.299992689719936 0.344053697286799 0.743746243752501 0.558287578985653 0.459190159438206 0.343441266779453 0.999886558885729 0.999876537266281 0.999880052990901 0.000113441114271304 0.000123462733719036 0.000119947009099477 3601
5909 479797 4 3 0.5 1e-04 0.9 70 "LAT" 0.258614318907391 0.563748612490347 0.158352242559278 0.344845129596751 0.482172908263504 0.549087144049208 0.30867123511571 0.348954827308862 0.740787227170895 0.553814050787317 0.467023477674988 0.347863403922586 0.999877456618522 0.99982667583881 0.999844170476637 0.000122543381477867 0.000173324161190469 0.000155829523363028 3601
5910 633956 5 3 0.5 1e-04 0.9 70 "LAT" 0.258442313971048 0.563613711092881 0.158351441637341 0.344956471170725 0.481347238709258 0.553116433513867 0.302129066056704 0.344380317368981 0.739789552680306 0.556358500444926 0.460480507694045 0.344974769392991 0.999779768016462 0.999873885219638 0.999841431444816 0.00022023198353834 0.000126114780361505 0.000158568555183737 3601
5911 49495 1 0.05 0 1e-04 1 70 "LAT" 0.263584386662335 0.572388430372195 0.154847979788258 0.336130754528386 0.488608636089241 0.559874442638545 0.293067410690707 0.33536474113127 0.752193022751576 0.564171816107437 0.447915390478964 0.335652809245536 0.998045592745498 0.998180182957073 0.998133732039276 0.00195440725450246 0.00181981704292722 0.00186626796072425 3050
5912 567109 2 0.05 0 1e-04 1 70 "LAT" 0.264442943153814 0.573248789289877 0.154711752833695 0.335248369759552 0.488494478812474 0.560693666304758 0.291836367297974 0.334617584222312 0.752937421966289 0.565020784124131 0.446548120131668 0.33485574531472 0.999447115421289 0.999252785106933 0.999320016274485 0.000552884578710873 0.000747214893066741 0.000679983725515514 3601
5913 301050 3 0.05 0 1e-04 1 70 "LAT" 0.258945810625277 0.569130111424113 0.154529292208468 0.339452715714902 0.492826348554639 0.55927539526127 0.296434324407961 0.335944724467258 0.751772159179916 0.562607144152314 0.450963616616429 0.337161112161564 0.995887977914333 0.997761614456042 0.99712587217167 0.00411202208566651 0.00223838554395801 0.00287412782832986 1126
5914 913833 4 0.05 0 1e-04 1 70 "LAT" 0.261751104380726 0.571805194589742 0.15417773053785 0.336661546868207 0.489248924064784 0.559393831651611 0.293963266461099 0.335677345728265 0.751000028445509 0.56363468240122 0.448140996998949 0.336037938229965 0.999225709672684 0.999019691361229 0.999090401550486 0.00077429032731648 0.000980308638770895 0.000909598449514032 3413
5915 397591 5 0.05 0 1e-04 1 70 "LAT" 0.260094959365063 0.571437966743928 0.153487902219889 0.337119498335164 0.492621927914308 0.558808820870241 0.296940869835679 0.336476725733053 0.752716887279371 0.563089222264272 0.450428772055569 0.336714214528962 0.999642605099083 0.999602390016965 0.999616074182413 0.000357394900917459 0.000397609983035237 0.000383925817586561 3601
5916 370865 1 3 0 1e-04 1 70 "LAT" 0.258861483757639 0.567120494952696 0.15593223135976 0.341476401496712 0.483404498504183 0.55323057782608 0.300593841177733 0.341615246630024 0.742265982261821 0.557694392653234 0.456526072537493 0.341870330960987 0.985115785079385 0.998567969834573 0.993952569064221 0.0148842149206148 0.00143203016542729 0.0060474309357786 3601
5917 84147 2 3 0 1e-04 1 70 "LAT" 0.2580901535556 0.56437416646194 0.157540046883318 0.344218102800631 0.481035260787825 0.551740822851355 0.302862052258366 0.344452286353031 0.739125414343425 0.55571281410341 0.460402099141684 0.344765422969016 0.999629550276573 0.998262872486327 0.998733120190321 0.000370449723427307 0.00173712751367352 0.001266879809679 530
5918 1167641 3 3 0 1e-04 1 70 "LAT" 0.258672177454925 0.565197684801408 0.157297820167316 0.343430032548307 0.482732906117892 0.551907787078909 0.302831874704384 0.343729772337822 0.741405083572817 0.556163868063368 0.4601296948717 0.343940833160657 0.999576704712055 0.988381264293659 0.992227356129733 0.000423295287945124 0.0116187357063408 0.00777264387026741 166
5919 1161038 4 3 0 1e-04 1 70 "LAT" 0.255237436533113 0.563458360102606 0.156495213034629 0.345155415325083 0.484445754726703 0.551979451962658 0.30370231344655 0.34336402249564 0.739683191259816 0.55550485148462 0.460197526481179 0.344364288355155 0.999531849729258 0.997995446996826 0.998517420605474 0.000468150270742401 0.00200455300317371 0.0014825793945263 177
5920 120694 5 3 0 1e-04 1 70 "LAT" 0.258824381235821 0.566172773559133 0.156610432045556 0.342465873994626 0.481279417627575 0.54921922194578 0.305785218150828 0.346230964372579 0.740103798863396 0.554702470986603 0.462395650196384 0.345275019678109 0.99957492487457 0.998623223434847 0.998950653670978 0.000425075125429523 0.00137677656515252 0.00104934632902208 3601
5921 1274725 1 0.05 0.25 1e-04 1 70 "LAT" 0.263502910327563 0.569853470335167 0.156743394570982 0.338715328608335 0.488095798374314 0.559580400878339 0.293010838922726 0.335429591903178 0.751598708701877 0.563113512656223 0.449754233493709 0.336592807365217 0.999801080715883 0.999780223382679 0.999787425867856 0.000198919284116475 0.000219776617320754 0.000212574132143876 3601
5922 117417 2 0.05 0.25 1e-04 1 70 "LAT" 0.258762375611115 0.571293048504974 0.152836265966863 0.337208296584268 0.492266641781371 0.560551876541985 0.294014212277293 0.334251396162122 0.751029017392486 0.564177583436101 0.446850478244156 0.335283769040786 0.999638282318296 0.999604856191161 0.999616195914373 0.000361717681704458 0.000395143808838597 0.000383804085626883 3601
5923 33994 3 0.05 0.25 1e-04 1 70 "LAT" 0.261641076627538 0.568733193524552 0.15641592543782 0.339883286135736 0.489102811131955 0.555987939668617 0.298593095321305 0.338955523071017 0.750743887759493 0.560331333984185 0.455009020759125 0.339304392586796 0.999819280451285 0.999820692092543 0.999820207837306 0.000180719548715224 0.000179307907456653 0.000179792162694529 3601
5924 895560 4 0.05 0.25 1e-04 1 70 "LAT" 0.258969674468007 0.571822164185053 0.152512272159048 0.336656869801416 0.493412456157645 0.56084962345701 0.294376011177983 0.334156488598235 0.752382130625652 0.5645410204401 0.446888283337031 0.335040878404127 0.998938569412111 0.999583848488009 0.99936511401042 0.00106143058788904 0.000416151511991149 0.00063488598957989 3601
5925 568158 5 0.05 0.25 1e-04 1 70 "LAT" 0.261791630156643 0.571518438166608 0.154447304303598 0.337018996572543 0.489819759963523 0.559418592975037 0.294173413050388 0.335514609923325 0.751611390120166 0.563553787009804 0.448620717353986 0.336049636993861 0.999539557559735 0.999742845107908 0.999673130632294 0.000460442440265477 0.000257154892091996 0.000326869367705989 3601
5926 879358 1 3 0.25 1e-04 1 70 "LAT" 0.262392834259324 0.566930479612774 0.158259071619819 0.341675604306942 0.477891558415899 0.550281696545646 0.302125960785094 0.345262754892993 0.740284392675223 0.55576783840546 0.460385032404913 0.344334329367943 0.999824397547672 0.999684838530089 0.999733523389458 0.000175602452327856 0.000315161469911181 0.000266476610541987 3601
5927 688240 2 3 0.25 1e-04 1 70 "LAT" 0.25870503471071 0.565017773551904 0.15747043424731 0.343594320102583 0.481752655063692 0.553117090020441 0.300757553109345 0.342454439318207 0.740457689774402 0.556877401816788 0.458227987356655 0.343197607674028 0.99942468984984 0.999652432137347 0.999574066142291 0.000575310150159751 0.000347567862652668 0.000425933857708624 3601
5928 115203 3 3 0.25 1e-04 1 70 "LAT" 0.259969525031055 0.565406690794851 0.157879909708235 0.343182523545432 0.480051931923555 0.553267048213643 0.299612158684646 0.342415685417711 0.74002145695461 0.557105268200981 0.457492068392881 0.343063375952894 0.999630343432194 0.999778518272382 0.999727243990204 0.000369656567806362 0.000221481727617669 0.000272756009795715 3601
5929 730213 4 3 0.25 1e-04 1 70 "LAT" 0.258820697897776 0.565748327122782 0.156979475933 0.342831146503287 0.480910383978363 0.55182112726781 0.301396302544915 0.343434034645269 0.739731081876139 0.556251335602136 0.458375778477915 0.343611541838052 0.999786675556844 0.999367734456169 0.999512016036731 0.00021332444315569 0.000632265543830967 0.000487983963269323 119
5930 1274214 5 3 0.25 1e-04 1 70 "LAT" 0.254790919999859 0.561008060633318 0.157998019012916 0.347588195489587 0.484386255862828 0.553114689779815 0.302095002807595 0.342146050106912 0.739177175862687 0.555428040394407 0.460093021820511 0.344400408234419 0.997694468072133 0.999602652652914 0.99895469227303 0.00230553192786674 0.00039734734708579 0.00104530772697006 3601
5931 134778 1 0.05 0.5 1e-04 1 70 "LAT" 0.259927614160622 0.571879999214164 0.153048770705522 0.336624792048088 0.492141259715081 0.559560996707039 0.295398375948026 0.33546556239562 0.752068873875703 0.563733708912014 0.448447146653548 0.335883497500392 0.999820925847607 0.999801779921695 0.999808295290807 0.000179074152393305 0.000198220078305034 0.000191704709192889 3601
5932 653178 2 0.05 0.5 1e-04 1 70 "LAT" 0.260838714136301 0.572911242532867 0.15285299673006 0.335600073706705 0.491476214036304 0.559629831246321 0.294911631267933 0.335363353006929 0.752314928172605 0.564130811743779 0.447764627997992 0.33547538861082 0.999880723452851 0.999876558930298 0.999877980377034 0.000119276547148893 0.000123441069701916 0.000122019622965748 3601
5933 607028 3 0.05 0.5 1e-04 1 70 "LAT" 0.259309756588374 0.572112193178619 0.152544231671137 0.336388525026716 0.492419007862128 0.561602831288824 0.292639877390191 0.333240390580377 0.751728764450502 0.565160963857469 0.445184109061328 0.334333639642704 0.999853191894787 0.999865554620633 0.999861355122398 0.000146808105212603 0.000134445379367065 0.000138644877602437 3601
5934 484022 4 0.05 0.5 1e-04 1 70 "LAT" 0.255430089831541 0.568210695784093 0.153077320390004 0.340327633466319 0.494309307800706 0.557983788294703 0.298887579943897 0.336962034473062 0.749739397632248 0.561381464906803 0.451964900333901 0.33813817886754 0.999857836821763 0.9998226610256 0.999834461625057 0.000142163178237057 0.000177338974400378 0.000165538374943161 3601
5935 110361 5 0.05 0.5 1e-04 1 70 "LAT" 0.256551525138697 0.571411166161894 0.151412005065081 0.337108171376837 0.495243239138012 0.559324783357891 0.29783831222405 0.335953063729205 0.751794764276709 0.563365078116623 0.449250317289131 0.336367432702534 0.999882987884292 0.999884400505582 0.999883925778508 0.000117012115707703 0.00011559949441843 0.0001160742214918 3601
5936 866911 1 3 0.5 1e-04 1 70 "LAT" 0.258111195158761 0.564667496185756 0.157331685638571 0.343909609654863 0.484214009563725 0.555075087150606 0.299001605360303 0.34037491420827 0.742325204722486 0.558061964469553 0.456333290998873 0.341905710289235 0.999850904650408 0.999875296013909 0.99986694076716 0.000149095349591788 0.000124703986090779 0.00013305923284027 3601
5937 286878 2 3 0.5 1e-04 1 70 "LAT" 0.257793095581782 0.56217787514322 0.158983088143046 0.346392842762046 0.482081362063979 0.552636046535449 0.301334486349359 0.342773135384817 0.73987445764576 0.555524391665426 0.460317574492404 0.344433600132574 0.999632229510327 0.999873623634022 0.99979076653257 0.000367770489672975 0.000126376365978084 0.0002092334674296 3601
5938 1311894 3 3 0.5 1e-04 1 70 "LAT" 0.254612831157141 0.560409026644529 0.158287935678637 0.348230568719165 0.486817548392091 0.553826533972136 0.301118625392657 0.340512581128318 0.741430379549232 0.555799225038015 0.459406561071294 0.343406076363636 0.999882844906713 0.999873242997968 0.999876488654481 0.000117155093286696 0.000126757002031527 0.000123511345519142 3601
5939 899842 4 3 0.5 1e-04 1 70 "LAT" 0.259307851073401 0.562776382512756 0.159494774435604 0.345807782008363 0.479115547498001 0.551083010727401 0.301623097087157 0.344329766049103 0.738423398571402 0.554736960563625 0.461117871522761 0.345256303275978 0.999883489076103 0.999870330736178 0.999874881296183 0.000116510923897264 0.000129669263821532 0.00012511870381682 3601
5940 183044 5 3 0.5 1e-04 1 70 "LAT" 0.261169389107194 0.561363977477678 0.16171906385666 0.347251002513398 0.476903962165007 0.550133909442302 0.302138480705397 0.34568704382982 0.7380733512722 0.55367652127138 0.463857544562057 0.346632496208855 0.999879890783892 0.999834646737049 0.999850421090426 0.000120109216108326 0.000165353262950966 0.000149578909574061 3601
5941 1040306 1 0.05 0 1e-04 0 80 "LAT" 0.257313328049819 0.562840264370081 0.158186455348607 0.345818837727422 0.500851747262874 0.559311846117486 0.313276023934734 0.34931706558935 0.758165075312693 0.560473429399056 0.471462479283341 0.348166014484078 0.989214163712431 0.954356309289517 0.966179074069209 0.010785836287569 0.0456436907104825 0.0338209259307909 2087
5942 1138080 2 0.05 0 1e-04 0 80 "LAT" 0.260790071707758 0.564723262214008 0.158856221759407 0.343871477097068 0.499573948353974 0.561859487528465 0.308613979867557 0.346746234838687 0.760364020061732 0.562815793479195 0.467470201626964 0.34578656596188 0.96533539778395 0.977456254496184 0.973301018127615 0.0346646022160502 0.0225437455038159 0.0266989818723845 2094
5943 45832 3 0.05 0 1e-04 0 80 "LAT" 0.261752139562612 0.564139006587941 0.159922195463384 0.344478409346219 0.49860210472023 0.560977225558618 0.309412918920107 0.347680215714675 0.760354244282842 0.562033084934798 0.469335114383491 0.346611082108841 0.99894910729138 0.999256739133646 0.999150889548625 0.00105089270861973 0.000743260866353715 0.000849110451374823 3601
5944 300750 4 0.05 0 1e-04 0 80 "LAT" 0.262973187145416 0.56449907480165 0.160347432545006 0.344099685676951 0.497694306076291 0.562412043398235 0.306679478740472 0.346196797094677 0.760667493221708 0.563103019115415 0.467026911285477 0.345502714543816 0.980605891673197 0.976047982470282 0.977623158806271 0.0193941083268031 0.0239520175297176 0.0223768411937286 1725
5945 172144 5 0.05 0 1e-04 0 80 "LAT" 0.259411522092168 0.563689797332796 0.158807447550588 0.344951791878774 0.501212288909108 0.561640955406925 0.309973023347596 0.346979210708957 0.760623811001275 0.562320628751652 0.468780470898184 0.346307121261341 0.986384037597463 0.991384341412134 0.989679629609815 0.0136159624025368 0.00861565858786597 0.010320370390185 768
5946 560868 1 3 0 1e-04 0 80 "LAT" 0.259045175093964 0.56263797173034 0.159425632650541 0.345994698751463 0.494464511991412 0.557786161308356 0.313054863873296 0.351231338975179 0.753509687085376 0.559168815711274 0.472480496523836 0.349728659587175 0.987018752286839 0.966401103359015 0.973485493299395 0.0129812477131614 0.0335988966409848 0.0265145067006047 1006
5947 1283432 2 3 0 1e-04 0 80 "LAT" 0.259127049207135 0.560110502665352 0.161313920338256 0.348533025674602 0.492639479127053 0.556640348047816 0.313687856463141 0.352330981303557 0.751766528334188 0.557544671011541 0.475001776801397 0.35132736435198 0.999481232222146 0.999606432456706 0.999563293140431 0.000518767777853572 0.000393567543294388 0.000436706859569423 3601
5948 942147 3 3 0 1e-04 0 80 "LAT" 0.25958339170317 0.559790789412263 0.162078953459728 0.348860534560273 0.491465536037436 0.555617388898921 0.314324463484133 0.353316102742112 0.751048927740605 0.556804992022281 0.47640341694386 0.352040623966943 0.998988830770909 0.996921705027371 0.997635806203859 0.00101116922909114 0.00307829497262893 0.00236419379614052 1845
5949 327614 4 3 0 1e-04 0 80 "LAT" 0.259260611151405 0.559658747660356 0.161803778808919 0.349016052381349 0.490226060971077 0.552855594365739 0.31800818460457 0.35644562045602 0.749486672122481 0.554931179631609 0.479811963413489 0.354170830197451 0.993671701747925 0.995972892778921 0.995177345980466 0.00632829825207541 0.00402710722107909 0.00482265401953375 3405
5950 1094130 5 3 0 1e-04 0 80 "LAT" 0.263863543007624 0.564773188064373 0.160805565016923 0.343820836472915 0.485944458033934 0.550621928023768 0.318445575435181 0.358676159169636 0.749808001041559 0.555262088818711 0.479251140452104 0.353806509872701 0.999580196905682 0.999493202616176 0.999523764592186 0.000419803094318318 0.000506797383823826 0.00047623540781448 3601
5951 517845 1 0.05 0.25 1e-04 0 80 "LAT" 0.258128066675333 0.565733568240105 0.156477124331174 0.342830565876342 0.502548369052638 0.561703219277482 0.310641205615346 0.346916539139157 0.760676435727971 0.563044467857039 0.467118329946519 0.345556855358629 0.999816685710387 0.999817743671025 0.999817384885023 0.000183314289613242 0.000182256328974465 0.000182615114976917 3601
5952 970392 2 0.05 0.25 1e-04 0 80 "LAT" 0.258523341732118 0.56200071079524 0.159587289506931 0.346639611556187 0.499603608908302 0.557225138705026 0.315519148887356 0.351452278081101 0.75812695064042 0.558822233848898 0.475106438394288 0.349842994836628 0.999726108683865 0.999772066324437 0.999756406688386 0.000273891316134979 0.000227933675563418 0.000243593311614413 3601
5953 89334 3 0.05 0.25 1e-04 0 80 "LAT" 0.258986469868126 0.563051554661766 0.159055680875326 0.345562804873475 0.499688834205897 0.55819451521368 0.314133038313518 0.350477420625427 0.758675304074024 0.559816152472243 0.473188719188843 0.34883667915238 0.999807088050002 0.999821446303143 0.999816548608451 0.000192911949998475 0.000178553696857189 0.000183451391549401 3601
5954 1314971 4 0.05 0.25 1e-04 0 80 "LAT" 0.256085017837879 0.561760836113933 0.15818500495069 0.346867219176103 0.500576509581863 0.55637518932354 0.317349687640545 0.352267564157614 0.756661527419742 0.558141685073279 0.475534692591235 0.35049663735751 0.999151743750167 0.999623168731613 0.999463764673352 0.000848256249833264 0.000376831268386715 0.000536235326648091 3601
5955 293470 5 0.05 0.25 1e-04 0 80 "LAT" 0.259983824691063 0.561116833973691 0.161090246282286 0.347542730455302 0.497001919416574 0.556969113783103 0.314155472505023 0.351663873830662 0.756985744107638 0.558348098540036 0.475245718787309 0.350294478377861 0.999768419137976 0.999437907194026 0.99955133664702 0.000231580862023539 0.000562092805974218 0.000448663352980007 3601
5956 1088019 1 3 0.25 1e-04 0 80 "LAT" 0.259135526283952 0.564646027010658 0.157949027242419 0.343999374990813 0.492771953532283 0.55382028730667 0.318314160171717 0.355443696241489 0.751907479816235 0.557252472635941 0.476263187414136 0.351816321299983 0.999820293158873 0.999792789166025 0.999802255938552 0.000179706841127091 0.000207210833975068 0.000197744061447821 3601
5957 675998 2 3 0.25 1e-04 0 80 "LAT" 0.260556210397992 0.560889259443642 0.161698914419546 0.347768624088482 0.489477583216235 0.551547935730845 0.319059610199175 0.357511419862969 0.750033793614227 0.554434399887091 0.480758524618721 0.354500335963304 0.999811479196012 0.999746174743151 0.999768832685295 0.000188520803988274 0.000253825256848966 0.000231167314704776 3601
5958 472093 3 3 0.25 1e-04 0 80 "LAT" 0.261192650650439 0.564247781334325 0.159495430045431 0.344361196525594 0.489945484535507 0.552931930413539 0.317862612126091 0.356420040450443 0.751138135185946 0.556512418296183 0.477358042171522 0.352602481010302 0.999822853796472 0.999830323455331 0.999827729212979 0.000177146203527563 0.000169676544669499 0.000172270787020843 3601
5959 891108 4 3 0.25 1e-04 0 80 "LAT" 0.255334966376554 0.562553906516764 0.157212679710192 0.346042322459859 0.492258696297242 0.550366408360839 0.323141711313352 0.35890671458714 0.747593662673796 0.554137314016107 0.480354391023543 0.354926930530187 0.99981039642184 0.999822842092233 0.999818597535086 0.000189603578160036 0.000177157907767043 0.000181402464914164 3601
5960 337669 5 3 0.25 1e-04 0 80 "LAT" 0.256475537810558 0.558983298994526 0.160533924440345 0.349656107527879 0.491936248489607 0.553650120025805 0.318283424463873 0.355713338873267 0.748411786300165 0.555135895392218 0.478817348904218 0.35400220473811 0.999819119154371 0.999814111406588 0.999815827061366 0.00018088084562943 0.000185888593412143 0.000184172938633829 3601
5961 539141 1 0.05 0.5 1e-04 0 80 "LAT" 0.254184470753018 0.56011663902035 0.158223933032047 0.348524287571211 0.504142925076861 0.558938823909782 0.315721607449256 0.349708642255612 0.758327395829879 0.559299076237664 0.473945540481304 0.349346670532082 0.999883895938056 0.99988494204798 0.999884591474421 0.000116104061944329 0.00011505795201994 0.000115408525579434 3601
5962 284775 2 0.05 0.5 1e-04 0 80 "LAT" 0.256034166487905 0.55721959846018 0.16156843511939 0.351478289945907 0.502344735461533 0.558690142235094 0.314997419950614 0.349972453381842 0.758378901949438 0.558163199508405 0.476565855070004 0.350511840305556 0.999779672789623 0.999828031415121 0.999811702099001 0.000220327210376714 0.000171968584879389 0.000188297900999356 3601
5963 338158 3 0.05 0.5 1e-04 0 80 "LAT" 0.257988702758315 0.56356182695988 0.158047269735972 0.345053439181429 0.50195390951186 0.560047478234067 0.312819959137558 0.348597824798227 0.759942612270175 0.561207288870185 0.470867228873531 0.347428287872774 0.999884909778562 0.999884113312405 0.999884383545931 0.000115090221437617 0.000115886687595405 0.000115616454068677 3601
5964 272230 4 0.05 0.5 1e-04 0 80 "LAT" 0.26002425858249 0.561931626362404 0.160494634810002 0.346666586222902 0.499071556312868 0.560440334927741 0.310439738128621 0.348187307118484 0.759095814895358 0.560937165160708 0.470934372938623 0.347680620774952 0.999862469391797 0.9998800825064 0.999874050669631 0.000137530608203033 0.000119917493600321 0.000125949330369514 3601
5965 190876 5 0.05 0.5 1e-04 0 80 "LAT" 0.258335836795027 0.560646088158287 0.1603852253382 0.347998478155385 0.500625242011054 0.559693697700839 0.312396789726462 0.348953845880355 0.758961078806081 0.559995717701442 0.472782015064662 0.348651148539282 0.999874754043339 0.999858922122178 0.999864310058006 0.000125245956660715 0.000141077877822207 0.000135689941993766 3601
5966 981792 1 3 0.5 1e-04 0 80 "LAT" 0.257161944955923 0.567630046065586 0.154549112833988 0.340936848186318 0.498827368815808 0.558146438992403 0.314395958885313 0.350441262666905 0.755989313771731 0.561146633293925 0.468945071719301 0.347437151374478 0.999881346221245 0.999811795785499 0.999835415756941 0.00011865377875468 0.000188204214501034 0.000164584243059278 3601
5967 107670 2 3 0.5 1e-04 0 80 "LAT" 0.254707615084468 0.557845308724172 0.160396880515095 0.350827107738292 0.495243960130384 0.556709264793185 0.315610248605809 0.35241214235719 0.749951575214851 0.556728856967481 0.476007129120903 0.352259237157648 0.999840005494262 0.999882151113593 0.999867834775267 0.000159994505737747 0.000117848886407023 0.00013216522473309 3601
5968 7313 3 3 0.5 1e-04 0 80 "LAT" 0.264020953688639 0.562019323318279 0.162946668534096 0.346627652434108 0.487840084811564 0.555869744238549 0.311830094667945 0.353315656188577 0.751861038500202 0.557724133438927 0.474776763202041 0.351289148197606 0.999841916244562 0.999866630443975 0.999857956756862 0.000158083755437598 0.000133369556024565 0.000142043243137599 3601
5969 57 4 3 0.5 1e-04 0 80 "LAT" 0.256935573239329 0.559341550001716 0.160532178622644 0.349285300618236 0.492763415511351 0.551197799259997 0.321688585048856 0.358041219448758 0.74969898875068 0.553730608532381 0.4822207636715 0.355314085041246 0.999787103022881 0.999874968100449 0.999844880083979 0.000212896977118757 0.000125031899550643 0.000155119916021113 3601
5970 259306 5 3 0.5 1e-04 0 80 "LAT" 0.256324386140032 0.559850048237882 0.159823143290425 0.348762651123889 0.492194649627485 0.554082704601023 0.317852488123082 0.35529488318696 0.748519035767517 0.555699537546811 0.477675631413507 0.353438942854323 0.999876942084132 0.999817004972595 0.999837523964764 0.000123057915868268 0.000182995027405402 0.000162476035235874 3601
5971 621394 1 0.05 0 1e-04 0.1 80 "LAT" 0.257259895724198 0.562830746034547 0.15812266039098 0.34582659469379 0.502289697418893 0.559003333800867 0.314058313276245 0.349212983386754 0.759549593143091 0.560276854453936 0.472180973667225 0.348088450708245 0.993360012187082 0.992294215923918 0.992654805114279 0.00663998781291832 0.00770578407608191 0.00734519488572117 520
5972 117344 2 0.05 0 1e-04 0.1 80 "LAT" 0.255374912556853 0.562004419140451 0.157608758547142 0.346608145401009 0.503707235127371 0.561332827750434 0.311584452452963 0.346828309458976 0.759082147684224 0.561530624583537 0.469193211000105 0.346782730569197 0.99607453626536 0.99541400955092 0.9956360974765 0.00392546373463955 0.00458599044907957 0.00436390252349995 411
5973 855904 3 0.05 0 1e-04 0.1 80 "LAT" 0.258889601171516 0.563187082531021 0.158874079039672 0.345444936066488 0.50073452910143 0.557875876548528 0.314769547030122 0.350370107669785 0.759624130272946 0.559656330665488 0.473643626069794 0.348720681277785 0.999436744163105 0.999427325340222 0.999430531280232 0.000563255836895118 0.00057267465977764 0.000569468719767627 3601
5974 1287573 4 0.05 0 1e-04 0.1 80 "LAT" 0.257119162372732 0.560512596623798 0.159772263760328 0.348146324230644 0.502080909239847 0.560078340785202 0.312336869173782 0.348110906951887 0.759200071612579 0.560210345193451 0.47210913293411 0.348138123122308 0.999603367959682 0.999590137305004 0.999594615619936 0.000396632040317938 0.000409862694996048 0.00040538438006359 3601
5975 736666 5 0.05 0 1e-04 0.1 80 "LAT" 0.258064589551612 0.564716082145103 0.157245248783993 0.343852492422995 0.501791179491256 0.561403158337124 0.310350521656019 0.346768520710026 0.759855769042868 0.562501949034802 0.467595770440012 0.34580431131245 0.996895175716434 0.99615629514782 0.996406993740742 0.00310482428356557 0.0038437048521803 0.00359300625925792 1246
5976 261885 1 3 0 1e-04 0.1 80 "LAT" 0.260041182140745 0.561784299832074 0.160649242046148 0.346827619601926 0.490193137953475 0.555066506206217 0.314132148366092 0.353400106292189 0.750234320094221 0.557049059514119 0.47478139041224 0.351480545115833 0.999562081053489 0.998472448480976 0.998849602194072 0.00043791894651134 0.00152755151902351 0.00115039780592754 1966
5977 677608 2 3 0 1e-04 0.1 80 "LAT" 0.257542230314386 0.55923796515142 0.161074125903735 0.349445694944028 0.493147785981018 0.556641394769883 0.313801362083443 0.351971134444101 0.750690016295404 0.55726308682543 0.474875487987178 0.351388758093211 0.999594619017729 0.998137653338214 0.998637192811004 0.000405380982270985 0.00186234666178605 0.0013628071889963 1492
5978 786842 3 3 0 1e-04 0.1 80 "LAT" 0.257487216077978 0.562810615185123 0.15835771985687 0.345852042568949 0.493762871418189 0.554706881997243 0.317007247331548 0.353932836332136 0.751250087496167 0.557146488662791 0.475364967188417 0.351516250765713 0.994733941400987 0.999428558377844 0.997821886442673 0.00526605859901262 0.000571441622156185 0.00217811355732715 3601
5979 1103598 4 3 0 1e-04 0.1 80 "LAT" 0.257935128127671 0.56216023679003 0.159062787291651 0.346448514550592 0.494987073441796 0.557781661818928 0.312861622620373 0.350727428809836 0.752922201569467 0.559018992350596 0.471924409912023 0.349535398417301 0.998779907088636 0.997921428185579 0.998215252428641 0.00122009291136441 0.00207857181442097 0.00178474757135928 284
5980 520537 5 3 0 1e-04 0.1 80 "LAT" 0.261086601643116 0.563851565720735 0.159766227412344 0.344751635885442 0.492605637643598 0.557499339355343 0.311159369152276 0.350593708360211 0.753692239286714 0.559434268565325 0.47092559656462 0.348838970301436 0.999544800156757 0.999488756687194 0.999508138374814 0.000455199843242875 0.000511243312806148 0.000491861625186334 3601
5981 831893 1 0.05 0.25 1e-04 0.1 80 "LAT" 0.255603026338586 0.562225750597149 0.157521870165027 0.346395854923277 0.505211792491915 0.562385693502137 0.310895091141159 0.345791303082111 0.760814818830501 0.562308564158686 0.468416961306186 0.346018206621522 0.999812456397946 0.999816198138476 0.999814941622896 0.000187543602054087 0.000183801861524272 0.000185058377103668 3601
5982 737543 2 0.05 0.25 1e-04 0.1 80 "LAT" 0.261523226538529 0.5607342447525 0.162346114739985 0.347914153766246 0.495557368450747 0.55612819086445 0.31402835457405 0.352046876993281 0.757080594989276 0.557685968416911 0.476374469314035 0.35065210058754 0.999113673750981 0.999253543344414 0.999205287985502 0.000886326249018871 0.000746456655585832 0.000794712014498458 3601
5983 819828 3 0.05 0.25 1e-04 0.1 80 "LAT" 0.256552577936962 0.56325890778471 0.157371876707368 0.345335310968273 0.503389834263735 0.562141391731436 0.31019781384186 0.346005001716545 0.759942412200697 0.562495781042613 0.467569690549228 0.345801980780368 0.99981933491746 0.999802295968717 0.99980804443749 0.00018066508253985 0.000197704031282917 0.000191955562510257 3601
5984 553758 4 0.05 0.25 1e-04 0.1 80 "LAT" 0.256556573307997 0.560800377724399 0.15921517788904 0.347857395210366 0.501378402839352 0.558512621427567 0.314150427456308 0.349640596419494 0.757934976147349 0.559259330577317 0.473365605345348 0.349064625889917 0.999703357545447 0.999414159012504 0.999511962332857 0.000296642454552945 0.00058584098749561 0.000488037667143055 3601
5985 844850 5 0.05 0.25 1e-04 0.1 80 "LAT" 0.259370116693467 0.558938861954678 0.162402486754562 0.349717697272379 0.497571446113897 0.557480178957226 0.313421057545913 0.350721083929107 0.756941562807364 0.557951185699445 0.475823544300475 0.350406206049187 0.999796508963484 0.999818850410539 0.999811200507863 0.000203491036515575 0.000181149589461085 0.00018879949213694 3601
5986 624812 1 3 0.25 1e-04 0.1 80 "LAT" 0.261448710164193 0.566623850567218 0.157902074565272 0.341905602692404 0.491080589725138 0.555790564158205 0.313259219293118 0.352697803683457 0.75252929988933 0.559277569514178 0.471161293858389 0.349235051549862 0.999835452909554 0.999642285751617 0.999709269334071 0.000164547090445852 0.000357714248383225 0.000290730665928669 3601
5987 240905 2 3 0.25 1e-04 0.1 80 "LAT" 0.259442493916303 0.557554548792919 0.163669732324099 0.351071591862847 0.488620882279465 0.552695085742878 0.316508617804743 0.355871035884384 0.748063376195768 0.554033816697784 0.480178350128842 0.354566442140429 0.999808019932267 0.99982459059466 0.999818849076714 0.000191980067733102 0.000175409405339676 0.000181150923286067 3601
5988 1014869 3 3 0.25 1e-04 0.1 80 "LAT" 0.261599723565129 0.565017116085832 0.159195673815194 0.343579374486603 0.489615767675305 0.553148107426968 0.316605282820483 0.355516880109703 0.751215491240433 0.556961330349789 0.475800956635677 0.351693266347142 0.99959353755037 0.999794603165773 0.999724724542526 0.000406462449630361 0.000205396834227053 0.000275275457473477 3601
5989 514166 4 3 0.25 1e-04 0.1 80 "LAT" 0.262727691287118 0.560851124684752 0.163060112470181 0.347799235835064 0.486530505390648 0.553012940843598 0.314912488915457 0.355670739385677 0.749258196677766 0.555400393614576 0.477972601385639 0.353287933427705 0.999797957854212 0.999791414288116 0.999793705639918 0.000202042145787778 0.000208585711883966 0.000206294360082101 3601
5990 793117 5 3 0.25 1e-04 0.1 80 "LAT" 0.264265124361153 0.564006937866274 0.161537193588353 0.344598798356388 0.487783671194219 0.555787981214251 0.311253562583627 0.352560482087116 0.752048795555372 0.558396526613596 0.47279075617198 0.35005042011692 0.999827270727721 0.999799716234635 0.999809381877052 0.000172729272279397 0.000200283765365002 0.000190618122947675 3601
5991 88361 1 0.05 0.5 1e-04 0.1 80 "LAT" 0.259762257812119 0.561890215527272 0.160387279303478 0.346732015364975 0.499716197461555 0.561209692890515 0.309278824714689 0.346931990618474 0.759478455273674 0.561414114200014 0.469666104018167 0.346892356960789 0.999879123076519 0.999886168652232 0.999883760360098 0.000120876923481422 0.000113831347768188 0.000116239639901933 3601
5992 740525 2 0.05 0.5 1e-04 0.1 80 "LAT" 0.258582585687999 0.561002586852572 0.160332360378876 0.347643433309653 0.50054863754975 0.560584837517307 0.31064063700591 0.347584891011257 0.759131223237749 0.560701561500142 0.470972997384786 0.347630678246 0.999880173531828 0.999884541189164 0.99988305427033 0.000119826468172337 0.000115458810836041 0.000116945729670507 3601
5993 962658 3 0.05 0.5 1e-04 0.1 80 "LAT" 0.261045615695515 0.563209599371887 0.160177454672356 0.345433177621461 0.497932534400924 0.56041440694461 0.309350318631954 0.347714505570438 0.758978150096439 0.561344250860104 0.469527773304311 0.346961081668579 0.999885398567884 0.999881257559474 0.999882680405137 0.000114601432115786 0.000118742440525907 0.000117319594862615 3601
5994 199731 4 0.05 0.5 1e-04 0.1 80 "LAT" 0.260274256176083 0.563590624021407 0.159453591873621 0.345004756572315 0.498796051085007 0.561421061748905 0.308382579126343 0.346706716450032 0.75907030726109 0.562134552131346 0.467836170999964 0.346153607895554 0.999880961627413 0.999863349319068 0.99986938327326 0.000119038372586568 0.000136650680931641 0.000130616726739579 3601
5995 1209243 5 0.05 0.5 1e-04 0.1 80 "LAT" 0.257093588097937 0.562048380388119 0.158611212635735 0.346526877372668 0.500939841596769 0.559936301418684 0.311830365458348 0.348206341450892 0.758033429694706 0.560634318306651 0.470441578094084 0.347654934431886 0.999821374433041 0.999872163961382 0.999854952027243 0.000178625566959516 0.000127836038618487 0.000145047972756703 3601
5996 501970 1 3 0.5 1e-04 0.1 80 "LAT" 0.25818860517679 0.562818851189014 0.1587462845601 0.345819069393075 0.496117794990517 0.557663772216518 0.312903898973567 0.350381676814043 0.754306400167307 0.559240492729015 0.471650183533667 0.349009129506274 0.999813612598379 0.99984838346856 0.999836500355917 0.000186387401621505 0.000151616531440041 0.000163499644083045 3601
5997 705813 2 3 0.5 1e-04 0.1 80 "LAT" 0.262371886225632 0.565772721588952 0.159108602165629 0.342838790655355 0.493576465754945 0.558009688299439 0.310851483524962 0.350146111853116 0.755948351980576 0.560511308358784 0.469960085690592 0.34780450952749 0.999883263824814 0.999880834423035 0.999881676086044 0.000116736175185881 0.000119165576965396 0.000118323913956241 3601
5998 1192945 3 3 0.5 1e-04 0.1 80 "LAT" 0.260519959497283 0.560413767487262 0.162014155740655 0.348232766935196 0.491911801666954 0.555305130733802 0.314235624927742 0.353087002817015 0.752431761164237 0.556820897924349 0.476249780668397 0.351666913655367 0.999882825613581 0.999881441792801 0.99988192034811 0.000117174386419413 0.000118558207199308 0.000118079651889891 3601
5999 313369 4 3 0.5 1e-04 0.1 80 "LAT" 0.259719695443227 0.559265299356402 0.162374713705475 0.349368736137083 0.489915673457869 0.553829777821171 0.31549940790634 0.354510853432363 0.749635368901096 0.555396734947762 0.477874121611815 0.353055823845611 0.999802727292436 0.9998802878273 0.999853451984704 0.00019727270756434 0.000119712172699567 0.000146548015295767 3601
6000 1200137 5 3 0.5 1e-04 0.1 80 "LAT" 0.255646083309353 0.563606617440861 0.156605921630846 0.345025274851181 0.495056075816446 0.553471570059095 0.319227856554077 0.354847132085081 0.750702159125799 0.556617647288175 0.475833778184923 0.351815420278378 0.999884347054749 0.999881486945374 0.999882458849015 0.00011565294525077 0.000118513054626252 0.000117541150985307 3601
6001 381037 1 0.05 0 1e-04 0.2 80 "LAT" 0.262832167300851 0.562898832788888 0.161538869927476 0.345776668864903 0.49648547676019 0.558732207136607 0.310480920513474 0.348980059001129 0.759317644061041 0.560147745189575 0.47201979044095 0.347896458676115 0.984335956929304 0.982476768589996 0.983119236679437 0.0156640430706957 0.0175232314100037 0.0168807633205634 2090
6002 1237229 2 0.05 0 1e-04 0.2 80 "LAT" 0.257868009189793 0.560057429311469 0.16061400786722 0.348638980300602 0.501723105695591 0.56200150645533 0.308878440273279 0.345625661198741 0.759591114885384 0.561302941038587 0.469492448140499 0.346688659803456 0.998251809427553 0.996394333820474 0.997024425226816 0.00174819057244696 0.00360566617952644 0.002975574773184 1004
6003 311176 3 0.05 0 1e-04 0.2 80 "LAT" 0.258330700731663 0.563718057700205 0.158130454124759 0.344895011793859 0.502272328036856 0.562169750149487 0.308952721066058 0.345501476616438 0.760603028768519 0.562672252186467 0.467083175190817 0.345318659775033 0.999048843835882 0.999099149566909 0.999082084541386 0.000951156164117952 0.000900850433090962 0.000917915458614423 3601
6004 87968 4 0.05 0 1e-04 0.2 80 "LAT" 0.257223696034348 0.564139547856556 0.157130691600047 0.344444880333197 0.501984682312837 0.561511901411552 0.309749606448106 0.346119059462603 0.759208378347185 0.562372194731154 0.466880298048152 0.34558130996472 0.999561058300078 0.99955311113672 0.999555799866247 0.000438941699922284 0.000446888863280479 0.000444200133752988 3601
6005 110002 5 0.05 0 1e-04 0.2 80 "LAT" 0.26158168635885 0.5665334246231 0.15797176673264 0.342014608577731 0.498446899484031 0.563473262841726 0.304669588426574 0.344081915750073 0.760028585842881 0.564501729984217 0.462641355159215 0.343394267777162 0.998211939815859 0.99929041313756 0.998919790711985 0.00178806018414107 0.000709586862440013 0.00108020928801479 3601
6006 934887 1 3 0 1e-04 0.2 80 "LAT" 0.256034172024439 0.559725717673918 0.159796155390549 0.348948139432005 0.494624308204719 0.554839079741349 0.316544198916777 0.353191297376883 0.750658480229158 0.556251652304056 0.476340354307326 0.352007705365898 0.99958576676079 0.992374516430153 0.9948302724559 0.000414233239209475 0.00762548356984665 0.00516972754409954 1485
6007 141442 2 3 0 1e-04 0.2 80 "LAT" 0.257850431898854 0.562627926976152 0.158673389128084 0.3459578018764 0.49407203844277 0.557592748796815 0.312163767706767 0.350393197332536 0.751922470341623 0.55901360960237 0.470837156834852 0.349189923367274 0.997723450549742 0.99947169350803 0.998873107892728 0.00227654945025786 0.000528306491969769 0.00112689210727189 3601
6008 519360 3 3 0 1e-04 0.2 80 "LAT" 0.260227302087667 0.562819491104349 0.160061090000293 0.345818422380802 0.49050970636513 0.554470327950366 0.314647135690389 0.353505718776122 0.750737008452797 0.557046503703162 0.474708225690682 0.351168119789089 0.993320072108987 0.998019893552762 0.996394324402295 0.0066799278910133 0.00198010644723791 0.0036056755977048 1246
6009 814774 4 3 0 1e-04 0.2 80 "LAT" 0.258010252836282 0.557325478437483 0.162726353711208 0.351320146714928 0.491753520069327 0.555799479960997 0.313463879872365 0.352253381637812 0.749763772905609 0.556043378204164 0.476190233583573 0.352226505408211 0.999500848346247 0.991669740012267 0.994361973870452 0.000499151653752545 0.00833025998773258 0.00563802612954777 1243
6010 352814 5 3 0 1e-04 0.2 80 "LAT" 0.257166561399606 0.568470643844575 0.153992279292703 0.340053533531732 0.493358690441843 0.553196350365962 0.31846348542741 0.354834448905025 0.750525251841449 0.558006415945001 0.472455764720113 0.350204276617204 0.999592879587487 0.999667493070169 0.999642007144815 0.000407120412513374 0.000332506929830627 0.000357992855185343 3601
6011 594353 1 0.05 0.25 1e-04 0.2 80 "LAT" 0.258177731017346 0.561132789431302 0.159991719010655 0.347540828192571 0.50076352857147 0.559928086267126 0.311235884248136 0.34772652400616 0.758941259588815 0.560308676940863 0.471227603258791 0.347692738838925 0.999837109789034 0.999828746552101 0.999831588044884 0.000162890210965643 0.000171253447898753 0.000168411955116042 3601
6012 1004618 2 0.05 0.25 1e-04 0.2 80 "LAT" 0.256561146396652 0.564697654903644 0.15632818554458 0.343876025197255 0.504462411415564 0.564852842999046 0.306439334818661 0.342732757337952 0.761023557812217 0.564786455246867 0.462767520363241 0.343132655175691 0.999815144310175 0.999809721392198 0.99981154779259 0.000184855689824723 0.000190278607801569 0.000188452207410508 3601
6013 181662 3 0.05 0.25 1e-04 0.2 80 "LAT" 0.263031331371844 0.562707496127945 0.161772074728311 0.345936028355748 0.495482168161474 0.559922110297747 0.308071267447746 0.347669036741138 0.758513499533318 0.56085721582761 0.469843342176057 0.347097950695936 0.999784678296064 0.99945723247957 0.999570606679906 0.000215321703935577 0.000542767520430112 0.000429393320093473 3601
6014 99463 4 0.05 0.25 1e-04 0.2 80 "LAT" 0.255540043769953 0.562388634822352 0.157362617946914 0.346131602490674 0.502050182509303 0.559162416599038 0.313251602271937 0.348466397311659 0.757590226279256 0.560219025065331 0.470614220218852 0.34770960106258 0.998445698311887 0.999283570370377 0.999001364936678 0.00155430168811349 0.000716429629623383 0.000998635063322374 3601
6015 988036 5 0.05 0.25 1e-04 0.2 80 "LAT" 0.260290510669101 0.562056714836199 0.160551252210604 0.346505263832981 0.496804265196782 0.559806948601192 0.308967018714665 0.347807345546864 0.757094775865883 0.560562646193787 0.469518270925269 0.347376931292586 0.999816520381821 0.999820936813767 0.999819420468616 0.000183479618178744 0.000179063186232566 0.0001805795313838 3601
6016 659516 1 3 0.25 1e-04 0.2 80 "LAT" 0.260826552382988 0.562705073994602 0.160471622789123 0.345901435560235 0.48728838418838 0.55092109440138 0.318454681536716 0.357658227957655 0.748114936571368 0.554674187543454 0.478926304325839 0.353935856841862 0.999848145022647 0.999805305055781 0.999820210181556 0.000151854977353277 0.000194694944219417 0.000179789818443562 3601
6017 559802 2 3 0.25 1e-04 0.2 80 "LAT" 0.257953223422377 0.565652659341085 0.156500769912438 0.342953841765185 0.494500971202797 0.555591704003826 0.315286293688659 0.352282738706321 0.752454194625175 0.558748472511066 0.471787063601097 0.349384031098999 0.999838012090354 0.999807414516591 0.999817877409171 0.000161987909645932 0.00019258548340884 0.000182122590828566 3601
6018 98087 3 3 0.25 1e-04 0.2 80 "LAT" 0.260079207479789 0.564218251687011 0.158833814796888 0.344346047213999 0.490902829763619 0.554387811023802 0.314875771006061 0.353537965988589 0.750982037243408 0.557489814442282 0.473709585802948 0.350664600790918 0.999274679154904 0.999806732147327 0.99962291292873 0.000725320845095961 0.000193267852673089 0.000377087071269691 3601
6019 1135888 4 3 0.25 1e-04 0.2 80 "LAT" 0.259760454949731 0.563481502518492 0.159201516641515 0.345107466521814 0.488889290518832 0.552817563082487 0.316398014410194 0.355354769076886 0.748649745468563 0.556202671114933 0.475599531051709 0.352126786833555 0.999789391021573 0.999810072578192 0.99980291325599 0.000210608978427078 0.000189927421807679 0.000197086744010341 3601
6020 696636 5 3 0.25 1e-04 0.2 80 "LAT" 0.259556343070995 0.564773789730352 0.158121687570366 0.343820979505997 0.490266274561443 0.552725826675555 0.317278960385829 0.355508590947618 0.749822617632439 0.556583174326829 0.475400647956195 0.351788762786915 0.999756050435244 0.999809572406905 0.999791090947655 0.000243949564755991 0.0001904275930953 0.00020890905234475 3601
6021 312823 1 0.05 0.5 1e-04 0.2 80 "LAT" 0.257596029042603 0.56432061971207 0.157210335441394 0.34426519216529 0.502435398849896 0.562200287815975 0.308986468519984 0.345405339576461 0.760031427892499 0.562896721074823 0.466196803961378 0.345040699411898 0.999852389394662 0.999878252451613 0.999869498625974 0.000147610605337566 0.000121747548387449 0.000130501374026502 3601
6022 1013043 2 0.05 0.5 1e-04 0.2 80 "LAT" 0.255728336708894 0.560206000259946 0.159159860913508 0.348415386436763 0.500739950250166 0.559407045027818 0.312060856599915 0.348178091885283 0.75646828695906 0.55965521020036 0.471220717513423 0.348280217419908 0.999861500395883 0.999873769471661 0.999869626839957 0.000138499604117117 0.000126230528338884 0.000130373160042972 3601
6023 1238015 3 0.05 0.5 1e-04 0.2 80 "LAT" 0.261051006321408 0.563983977973782 0.159586913393926 0.344587706359142 0.49852339401274 0.560632176742269 0.308887481333023 0.347035893938816 0.759574400334148 0.561751908349402 0.468474394726949 0.346225991631241 0.999869657258294 0.999850358281562 0.999856981215017 0.000130342741705657 0.000149641718438226 0.000143018784983137 3601
6024 216639 4 0.05 0.5 1e-04 0.2 80 "LAT" 0.258053343800697 0.560397610157901 0.160448337110057 0.34823279706928 0.498763662201987 0.558219563963827 0.312488021090841 0.349403533382643 0.756817006002683 0.558935711028215 0.472936358200898 0.34903040924548 0.999882439950862 0.999884131389021 0.999883555460601 0.000117560049138342 0.000115868610979277 0.000116444539399423 3601
6025 234544 5 0.05 0.5 1e-04 0.2 80 "LAT" 0.2596178158221 0.562028764553069 0.160163610712138 0.34660135699901 0.499707331367676 0.561426798910036 0.308458161504906 0.346201391423291 0.759325147189775 0.561609101836352 0.468621772217045 0.346361675874279 0.999881109783756 0.999882223633147 0.999881843231758 0.000118890216244266 0.000117776366852795 0.000118156768241708 3601
6026 320501 1 3 0.5 1e-04 0.2 80 "LAT" 0.259021059207204 0.566369879105747 0.156616732849556 0.342169589324766 0.491697232440561 0.553746670845288 0.31669792582856 0.354546659010466 0.750718291647765 0.557755351850587 0.473314658678116 0.350637928049601 0.999878939376969 0.99982973182167 0.999846668834053 0.000121060623030801 0.000170268178330254 0.000153331165947355 3601
6027 402209 2 3 0.5 1e-04 0.2 80 "LAT" 0.257900441966228 0.562882109248168 0.158572161632273 0.345703777863565 0.492741601067272 0.556088711852931 0.314069626239009 0.352137667823386 0.7506420430335 0.558090382366262 0.472641787871282 0.350275731700539 0.999810528606146 0.9998827170644 0.999857954468266 0.000189471393853929 0.00011728293559971 0.00014204553173422 3601
6028 1023292 3 3 0.5 1e-04 0.2 80 "LAT" 0.256233542814642 0.560697596063568 0.159129201373622 0.347924628170432 0.496754814344621 0.558470555034384 0.311960414481211 0.349002902076809 0.752988357159263 0.558994634263935 0.471089615854833 0.348871716569558 0.99988339903743 0.999857004034648 0.999865970960399 0.000116600962570524 0.000142995965352485 0.000134029039601075 3601
6029 672861 4 3 0.5 1e-04 0.2 80 "LAT" 0.259319153501909 0.564645111501905 0.158120200795764 0.343910245806916 0.488672925280256 0.550137727397419 0.319978464386478 0.358173796517731 0.747992078782165 0.554821774537483 0.478098665182242 0.353588898823509 0.99988673702772 0.999882085603154 0.999883693796271 0.000113262972279686 0.000117914396846171 0.000116306203729 3601
6030 225872 5 3 0.5 1e-04 0.2 80 "LAT" 0.261368282701448 0.562052804270515 0.161245467048268 0.346582050841922 0.488497979495387 0.55516360312584 0.312755590473553 0.353015401056694 0.749866262196834 0.557252207959737 0.474001057521821 0.351102439457472 0.999880993887874 0.999881606606249 0.999881393408018 0.000119006112126037 0.000118393393751316 0.000118606591982468 3601
6031 613009 1 0.05 0 1e-04 0.3 80 "LAT" 0.262865682000812 0.56376873577135 0.160871646481759 0.344838788068074 0.496359671774306 0.56159471587647 0.305672837387578 0.345463015651597 0.759225353775119 0.562320494921667 0.466544483869337 0.345272731887184 0.992952739352572 0.994804418475931 0.994164545820405 0.00704726064742843 0.00519558152406856 0.0058354541795948 3292
6032 13077 2 0.05 0 1e-04 0.3 80 "LAT" 0.262072326307473 0.563355758189028 0.160707185641142 0.345249298929602 0.494968068058467 0.558682474236893 0.308995359365663 0.348338925121158 0.75704039436594 0.56027869712322 0.469702545006805 0.347288219351777 0.999187925382317 0.999156115253808 0.999167101137441 0.000812074617682765 0.000843884746191972 0.000832898862559379 3601
6033 315528 3 0.05 0 1e-04 0.3 80 "LAT" 0.263127863193398 0.562783615349169 0.161772113547762 0.345849620352247 0.494129284812251 0.5582213781249 0.309110006439348 0.348849010585391 0.757257148005649 0.55977199171564 0.47088211998711 0.34783891995229 0.999624181617155 0.999552328270906 0.999577237309854 0.000375818382845407 0.000447671729094264 0.000422762690145517 3601
6034 714264 4 0.05 0 1e-04 0.3 80 "LAT" 0.257950528472103 0.56140267369878 0.159649040518765 0.347214155034301 0.499717481751393 0.560943224503619 0.308719887537451 0.346209259976569 0.757668010223496 0.561070661499763 0.468368928056216 0.346580881857786 0.92872188675103 0.932370386408768 0.931130183293516 0.0712781132489705 0.0676296135912316 0.0688698167064843 164
6035 1202736 5 0.05 0 1e-04 0.3 80 "LAT" 0.264755554773352 0.563986099316699 0.161822104298061 0.344632711902338 0.493033863360566 0.55827439106446 0.30838322021798 0.34880433677221 0.757789418133917 0.560231460550007 0.47020532451604 0.347382117651003 0.998324119977593 0.998472501491033 0.998420789505069 0.00167588002240738 0.00152749850896715 0.00157921049493109 3534
6036 1259308 1 3 0 1e-04 0.3 80 "LAT" 0.261745832814065 0.562908445501057 0.160919350686185 0.345775455595684 0.490850447100221 0.556362936932799 0.310758255537601 0.350600572109359 0.752596279914286 0.5584176042894 0.471677606223786 0.349143354077687 0.999561110145466 0.998465848568985 0.998845658641119 0.000438889854533931 0.00153415143101477 0.00115434135888139 3528
6037 274262 2 3 0 1e-04 0.3 80 "LAT" 0.256597123478497 0.562972535307125 0.157697431737917 0.34564414612626 0.49697462610043 0.559583999200928 0.310000914879606 0.347421022928748 0.753571749578927 0.560460238315013 0.467698346617522 0.34709730419153 0.999476680070441 0.998922862846797 0.999111008066101 0.000523319929559497 0.00107713715320316 0.00088899193389861 2329
6038 459872 3 3 0 1e-04 0.3 80 "LAT" 0.257610268112261 0.561151732493567 0.159602643257644 0.347511684633643 0.494236389968891 0.55661297492688 0.312911330749924 0.350583731620934 0.751846658081152 0.557912820211549 0.472513974007569 0.349791523437311 0.999550880375381 0.994719952011323 0.996371287248928 0.000449119624619365 0.00528004798867706 0.00362871275107243 1124
6039 1248700 4 3 0 1e-04 0.3 80 "LAT" 0.260950440775792 0.559037057121338 0.16327019777934 0.349633715570591 0.492857237924908 0.555699683678596 0.312739823336885 0.351267533341591 0.7538076787007 0.556674282012554 0.476010021116225 0.350880905706536 0.997759148918297 0.999057864281792 0.998609355691323 0.00224085108170254 0.000942135718207732 0.00139064430867689 3601
6040 73126 5 3 0 1e-04 0.3 80 "LAT" 0.259070032170898 0.565629525167124 0.157162383194949 0.34296149984295 0.491172767223665 0.551037178654657 0.319356302192788 0.356358072377294 0.750242799394563 0.555729471348868 0.476518685387737 0.352080616191615 0.998845919084101 0.997558314730391 0.998001273388494 0.00115408091589859 0.00244168526960893 0.00199872661150577 1846
6041 732290 1 0.05 0.25 1e-04 0.3 80 "LAT" 0.258822521561295 0.563574889596258 0.158524954845996 0.345008904592824 0.500417114634892 0.563724919099227 0.30509153367646 0.343233596773899 0.759239636196188 0.563651000566816 0.463616488522456 0.34386185543005 0.999777565884572 0.999671792101731 0.999707791073264 0.000222434115428312 0.000328207898268935 0.000292208926736479 3601
6042 386251 2 0.05 0.25 1e-04 0.3 80 "LAT" 0.260065839376618 0.564881507922774 0.158294992546521 0.343686913497678 0.499701300223704 0.561637833952052 0.30764834087974 0.345453785939787 0.759767139600322 0.562726505020882 0.465943333426261 0.344868935601019 0.999820570701721 0.99981560681454 0.999817302484093 0.000179429298279304 0.000184393185459858 0.000182697515906681 3601
6043 1099956 3 0.05 0.25 1e-04 0.3 80 "LAT" 0.261912334172495 0.565960211865543 0.158634358166608 0.342648229494784 0.497997573856148 0.561122329490974 0.307309190863108 0.345934554802299 0.759909908028643 0.562760501039831 0.465943549029716 0.344828506124059 0.999822720014406 0.999802925032777 0.999809731526349 0.000177279985593799 0.00019707496722341 0.000190268473651246 3601
6044 147036 4 0.05 0.25 1e-04 0.3 80 "LAT" 0.260232903961353 0.565339557369451 0.158049775600191 0.343249399622612 0.498978414107522 0.560445798880498 0.308906545142521 0.346641401406854 0.759211318068875 0.562086494484249 0.466956320742712 0.345513006255434 0.999806095834714 0.999820691700475 0.999815700369782 0.000193904165285662 0.000179308299525322 0.000184299630217914 3601
6045 826696 5 0.05 0.25 1e-04 0.3 80 "LAT" 0.257506907571372 0.567095282110907 0.155096489438578 0.341441487518755 0.502166428633988 0.560983079642368 0.310078823718355 0.346083690242491 0.75967333620536 0.563024428266033 0.465175313156934 0.344537289648691 0.999742179969618 0.999724650491777 0.999730577589577 0.000257820030381572 0.000275349508222621 0.000269422410422599 3601
6046 170883 1 3 0.25 1e-04 0.3 80 "LAT" 0.25834428812894 0.564387336418181 0.157635366270198 0.344098323228045 0.49366035287276 0.555971702260144 0.313445136600186 0.351217887266832 0.7520046410017 0.558628006783826 0.471080502870384 0.34900926123487 0.997792078824734 0.999205151792149 0.998721068911919 0.00220792117526571 0.000794848207851103 0.001278931088081 3601
6047 65447 2 3 0.25 1e-04 0.3 80 "LAT" 0.258164919524728 0.561491093864598 0.159916897896069 0.347157381734453 0.491504688410125 0.555218370861821 0.313936672563955 0.352278036471829 0.749669607934853 0.557018363671698 0.473853570460024 0.350887217660502 0.999815044103288 0.999149492399827 0.99937816257781 0.000184955896711962 0.00085050760017336 0.000621837422190364 2095
6048 1152715 3 3 0.25 1e-04 0.3 80 "LAT" 0.258927966872319 0.558369004961682 0.162535477285391 0.350209703262998 0.491263791837332 0.554949560690668 0.313343399293756 0.35213628783752 0.750191758709652 0.555866005099916 0.475878876579147 0.35173908518254 0.997513167564288 0.999696932841439 0.998944871052622 0.00248683243571182 0.000303067158561061 0.00105512894737816 3601
6049 1145472 4 3 0.25 1e-04 0.3 80 "LAT" 0.25615836782459 0.559884801361837 0.159719809464276 0.348787058451764 0.492134510486409 0.553167754249697 0.317244923909527 0.354351888438158 0.748292878310999 0.555169349932696 0.476964733373803 0.352755168402136 0.999779643495156 0.999825100121147 0.999809576786563 0.000220356504844404 0.000174899878852836 0.00019042321343649 3601
6050 703358 5 3 0.25 1e-04 0.3 80 "LAT" 0.259539966828101 0.560527569916336 0.161317476114245 0.348136576254736 0.489203334189328 0.552806014865347 0.316043093699858 0.354782743837189 0.748743301017429 0.555153336698418 0.477360569814104 0.352818921593508 0.99936591426415 0.999816667372339 0.999660811608398 0.000634085735850402 0.000183332627661141 0.000339188391601662 3601
6051 642312 1 0.05 0.5 1e-04 0.3 80 "LAT" 0.257990738433213 0.563307200063319 0.158200977838961 0.34533403595079 0.501011001184875 0.559308942589881 0.311847041272758 0.347812976286573 0.759001739618088 0.560637304012993 0.47004801911172 0.346998911614026 0.999878522538377 0.999883621883039 0.999881892422666 0.000121477461622613 0.000116378116960701 0.000118107577333583 3601
6052 262939 2 0.05 0.5 1e-04 0.3 80 "LAT" 0.257580891840563 0.564644651174994 0.156948710935567 0.34395355544007 0.503451007846308 0.563842202041036 0.306724562306857 0.343198497907608 0.761031899686871 0.564087338622203 0.463673273242425 0.343480413289739 0.999879918708409 0.999823289363799 0.999842423264649 0.000120081291591195 0.000176710636201254 0.000157576735351048 3601
6053 255904 3 0.05 0.5 1e-04 0.3 80 "LAT" 0.260351488705472 0.56353313941592 0.159486105946663 0.345061664650855 0.497282404987618 0.558800868321588 0.310198292939162 0.348249661735635 0.75763389369309 0.560401721248251 0.469684398885825 0.347176780009691 0.999884390957014 0.999879573502552 0.99988122507318 0.000115609042986404 0.000120426497448243 0.000118774926819815 3601
6054 99391 4 0.05 0.5 1e-04 0.3 80 "LAT" 0.26383768316934 0.564606821611765 0.16079145392289 0.34397382805804 0.495133986609622 0.561147319703467 0.305533234642596 0.345887739273896 0.758971669778962 0.562319029960272 0.466324688565486 0.345251424629551 0.999882811516902 0.999885304066598 0.999884439437348 0.000117188483098312 0.00011469593340164 0.000115560562652063 3601
6055 1113197 5 0.05 0.5 1e-04 0.3 80 "LAT" 0.257678348955316 0.566970899327782 0.155287358175203 0.341561703544487 0.502958183984884 0.56406553963471 0.306149987575885 0.342968261613881 0.7606365329402 0.56501279057224 0.461437345751088 0.342527603391278 0.999870644925763 0.999829725251892 0.999843559655894 0.000129355074237228 0.000170274748107618 0.000156440344105939 3601
6056 512973 1 3 0.5 1e-04 0.3 80 "LAT" 0.256890859858201 0.564283006822758 0.156828582986622 0.344315899422536 0.492038502838888 0.551315413079435 0.320005951200801 0.356307126662681 0.748929362697089 0.555435506980397 0.476834534187423 0.352531120879229 0.999778137577747 0.999884360361041 0.999848044065355 0.000221862422253085 0.000115639638959276 0.00015195593464503 3601
6057 257709 2 3 0.5 1e-04 0.3 80 "LAT" 0.256640550698922 0.560706571868194 0.159336153892324 0.347906514673823 0.493977697821674 0.558846153972925 0.310209387648756 0.348603311002542 0.750618248520596 0.559161533526582 0.46954554154108 0.348700202899674 0.999882008570937 0.999867250981114 0.999872288517974 0.000117991429062501 0.000132749018886216 0.000127711482025552 3601
6058 1279918 3 3 0.5 1e-04 0.3 80 "LAT" 0.258978198200089 0.565713846300878 0.157115982776068 0.342889228725747 0.491061398192677 0.552289478864976 0.318106889111021 0.355556030031492 0.750039596392766 0.55656448303726 0.475222871887089 0.35155653997913 0.999880418926806 0.99988029529765 0.999880337853949 0.000119581073194294 0.000119704702350484 0.000119662146051058 3601
6059 63761 4 3 0.5 1e-04 0.3 80 "LAT" 0.255739180608872 0.559749103459452 0.159526960540884 0.348846620456766 0.49264392129689 0.554994235525671 0.314551525994747 0.352143872634615 0.748383101905763 0.556301490969502 0.47407848653563 0.351342200623275 0.999883624974616 0.999884427262671 0.999884153766559 0.000116375025384422 0.000115572737328984 0.000115846233441035 3601
6060 585025 5 3 0.5 1e-04 0.3 80 "LAT" 0.261794665502548 0.561694194157212 0.161840130540239 0.346926685083832 0.488071252458324 0.554005105566141 0.313584633030492 0.353740885945313 0.749865917960873 0.55636433338036 0.475424763570731 0.35170123529853 0.999881839367419 0.999880131138251 0.99988072617797 0.00011816063258071 0.000119868861749445 0.000119273822029949 3601
6061 558760 1 0.05 0 1e-04 0.4 80 "LAT" 0.259454862738514 0.564923703804074 0.157910110948823 0.34368283757912 0.49993505766341 0.562688134046279 0.305661746492166 0.343707186438938 0.759389920401924 0.5634178786558 0.463571857440989 0.343731646086167 0.999571095894958 0.999457791740579 0.999496402772357 0.000428904105041574 0.000542208259420761 0.000503597227642907 3601
6062 112136 2 0.05 0 1e-04 0.4 80 "LAT" 0.259070997751121 0.561793799757873 0.160022490738921 0.346814865172044 0.498942192963451 0.561205526982445 0.307254637701588 0.345216693110557 0.758013190714572 0.561382518410822 0.467277128440509 0.345787043727254 0.999551233159386 0.999496487136001 0.999515154746251 0.000448766840613532 0.000503512863998911 0.000484845253748782 3601
6063 750523 3 0.05 0 1e-04 0.4 80 "LAT" 0.258534347987638 0.56201734705499 0.159542728525492 0.34662685303296 0.49902077978962 0.560058504330155 0.308931533215324 0.346292983039125 0.757555127777258 0.560695665443832 0.468474261740816 0.346436683752341 0.999403138412886 0.999165553624153 0.99924641976643 0.000596861587113917 0.000834446375847132 0.000753580233569924 3601
6064 1133225 4 0.05 0 1e-04 0.4 80 "LAT" 0.260416336636452 0.564135824176245 0.159117416726197 0.344497016256882 0.497705084893783 0.559817737187271 0.308453831752322 0.346571468053184 0.758121421530235 0.561267557737721 0.467571248478519 0.345888702676316 0.999636126194535 0.999583602251757 0.999601590548237 0.000363873805464752 0.000416397748243429 0.000398409451763265 3601
6065 1268387 5 0.05 0 1e-04 0.4 80 "LAT" 0.25906037217509 0.563722524143454 0.158607672220605 0.344908702832633 0.498196761745345 0.558449561767943 0.310878334621442 0.348012000966752 0.757257133920435 0.560210660821597 0.469486006842047 0.346988959299586 0.992616328529327 0.994056582152706 0.993565384764206 0.00738367147067316 0.00594341784729393 0.00643461523579385 1017
6066 836738 1 3 0 1e-04 0.4 80 "LAT" 0.257357153159599 0.561793598930298 0.159037624574924 0.346836294436555 0.493529207265423 0.558798737684142 0.30898044657954 0.347715436030994 0.750886360425022 0.559492252335576 0.468018071154463 0.347755823866547 0.999425051721335 0.998901352775494 0.999080348890966 0.000574948278664651 0.00109864722450561 0.000919651109034369 3601
6067 826190 2 3 0 1e-04 0.4 80 "LAT" 0.259097459138915 0.562831963254662 0.159278302019718 0.345762482303058 0.490590994072937 0.557173103094239 0.30990953398061 0.349495943240398 0.749688453211851 0.558805447305598 0.469187836000327 0.348537438189782 0.99093855062593 0.959206707148397 0.970140231918732 0.00906144937406977 0.0407932928516033 0.0298597680812684 1480
6068 832354 3 3 0 1e-04 0.4 80 "LAT" 0.260936320260734 0.568225328566537 0.156376513070177 0.340350297342477 0.489296986233582 0.55361303779436 0.314210172840191 0.353292101374626 0.750233306494315 0.5583513190453 0.470586685910368 0.349137085057307 0.999299987818766 0.999599732751243 0.999495916803525 0.000700012181234478 0.000400267248757347 0.000504083196474767 3601
6069 875466 4 3 0 1e-04 0.4 80 "LAT" 0.25953256874102 0.564894415965576 0.157997526998546 0.343706193833329 0.489638757119153 0.556905063977596 0.309468476499042 0.34950203230799 0.749171325860172 0.55934902066908 0.467466003497588 0.347820656290562 0.994207239612055 0.997349824540766 0.996265169246472 0.00579276038794522 0.0026501754592339 0.00373483075352806 892
6070 1004775 5 3 0 1e-04 0.4 80 "LAT" 0.257929728151796 0.569037813098371 0.15401411476934 0.33954549615359 0.491783008139432 0.552236270859656 0.317679995975705 0.35448171611578 0.749712736291228 0.557578237415325 0.471694110745045 0.349781678737938 0.998715234671819 0.999453269427971 0.999200575377453 0.00128476532818145 0.000546730572029465 0.00079942462254701 3601
6071 526195 1 0.05 0.25 1e-04 0.4 80 "LAT" 0.261764707454306 0.568114329770945 0.156969849698348 0.340455718659686 0.499235633683526 0.564373577437153 0.302940616493996 0.342012220418799 0.761000341137832 0.565635938471336 0.459910466192344 0.341498028451275 0.999813370676684 0.99979903210544 0.999803950363205 0.000186629323316423 0.00020096789455977 0.000196049636794796 3601
6072 685647 2 0.05 0.25 1e-04 0.4 80 "LAT" 0.260477623248466 0.562408841364441 0.160452463985017 0.346229110928779 0.499339205516466 0.562088204251366 0.306241558368512 0.344350573109072 0.759816828764932 0.562178357728277 0.466694022353529 0.345014378781926 0.999489516250361 0.999362205561899 0.999405750452483 0.000510483749638554 0.00063779443810089 0.000594249547517275 3601
6073 649267 3 0.05 0.25 1e-04 0.4 80 "LAT" 0.259590815037733 0.561861506694249 0.160283461981592 0.346779816851676 0.498488047756882 0.560421227651739 0.308074438559383 0.346001962199449 0.758078862794616 0.560898062616219 0.468357900540975 0.3462837094723 0.999806029790323 0.999797716642751 0.9998005562517 0.000193970209677306 0.000202283357248797 0.000199443748300375 3601
6074 123081 4 0.05 0.25 1e-04 0.4 80 "LAT" 0.257458974602831 0.559858637083619 0.160386992607283 0.348664648869 0.499375664729991 0.558185680252292 0.311826991696719 0.348229560198538 0.756834639332822 0.558726375013748 0.472213984304002 0.348404903259948 0.995559432757961 0.997708910404186 0.996979482570649 0.0044405672420391 0.00229108959581408 0.0030205174293511 1981
6075 1197889 5 0.05 0.25 1e-04 0.4 80 "LAT" 0.261129065096913 0.563019036196897 0.160370541316794 0.34562124507785 0.497804188026797 0.560033047903349 0.308312167401588 0.346434344369637 0.75893325312371 0.561032075920332 0.468682708718382 0.346180423562347 0.999795347363138 0.999805978392443 0.999802330404271 0.000204652636862204 0.000194021607557114 0.000197669595728866 3601
6076 1056400 1 3 0.25 1e-04 0.4 80 "LAT" 0.25759752987494 0.562396274816258 0.15866275982391 0.346198899657271 0.493488845625565 0.557460048099987 0.310862556926657 0.349180358355603 0.751086375500504 0.558916667139547 0.469525316750567 0.34839921994347 0.999812529214497 0.999339222851272 0.999501077350422 0.000187470785503069 0.000660777148727872 0.00049892264957759 3601
6077 1136360 2 3 0.25 1e-04 0.4 80 "LAT" 0.258335908198208 0.564106702810797 0.157861492981127 0.34448089148611 0.491160555021589 0.553122202236804 0.316000391922997 0.353641815443567 0.749496463219796 0.556532476444576 0.473861884904124 0.350865300710863 0.99979579940941 0.999806745699421 0.999802987088368 0.000204200590590038 0.000193254300579021 0.000197012911632473 3601
6078 1004195 3 3 0.25 1e-04 0.4 80 "LAT" 0.258596644595185 0.56333530427065 0.158605793717429 0.345280883521136 0.490945206576198 0.554801400492479 0.313516192725172 0.351812611713384 0.749541851171382 0.557407683889705 0.472121986442602 0.349902243579109 0.999804843168356 0.999820649455602 0.999815215797287 0.00019515683164433 0.000179350544398059 0.000184784202713199 3601
6079 1225480 4 3 0.25 1e-04 0.4 80 "LAT" 0.256397002989686 0.56590347901372 0.155344749076407 0.342657462147457 0.492110721740719 0.552513364088778 0.317906388442458 0.354532381828778 0.748507724730406 0.556778371662168 0.473251137518865 0.350792270389951 0.999811838421565 0.999560260088688 0.999646101857426 0.000188161578435012 0.000439739911311621 0.00035389814257379 3601
6080 328320 5 3 0.25 1e-04 0.4 80 "LAT" 0.255745962154904 0.562085143879096 0.157769059181708 0.346563940316563 0.494027547929399 0.553924454782791 0.316556222157764 0.352853695678103 0.749773510084302 0.556402312264035 0.474325281339471 0.351020350057173 0.999818860189195 0.999805944980307 0.999810335387458 0.000181139810805236 0.000194055019693113 0.000189664612542201 3601
6081 1288110 1 0.05 0.5 1e-04 0.4 80 "LAT" 0.260139499505998 0.56760473750129 0.156365730377384 0.340990535948449 0.500851369693681 0.564759829657821 0.303202792014302 0.341558324421573 0.760990869199679 0.565707497907707 0.459568522391686 0.341386889500297 0.999877624149821 0.999870664664882 0.999873037171847 0.00012237585017857 0.000129335335118001 0.000126962828152951 3601
6082 729613 2 0.05 0.5 1e-04 0.4 80 "LAT" 0.262030018462001 0.562405146134927 0.161394894084905 0.34621454637792 0.496311229600106 0.56036479525928 0.306848190843408 0.346081709603325 0.758341248062107 0.561052239348581 0.468243084928313 0.346143684065079 0.999881804675101 0.999883172746458 0.999882701231008 0.000118195324898761 0.000116827253541817 0.000117298768991938 3601
6083 283116 3 0.05 0.5 1e-04 0.4 80 "LAT" 0.257378280365479 0.56290941279015 0.158144692043785 0.345698904956501 0.501118482567843 0.562231468491486 0.307088523187646 0.344130568498441 0.758496762933322 0.562443937769677 0.465233215231432 0.344679928304588 0.999834480377095 0.999877409446337 0.999862877407363 0.000165519622905115 0.000122590553662726 0.000137122592636754 3601
6084 503349 4 0.05 0.5 1e-04 0.4 80 "LAT" 0.259102394305071 0.56291989889137 0.159180409492562 0.34569708533411 0.497837807647514 0.557811342999081 0.311455026694668 0.348595402223891 0.756940201952585 0.55951499563733 0.47063543618723 0.34764418440433 0.999883724465248 0.999881863350644 0.999882498440497 0.000116275534752221 0.000118136649356037 0.00011750155950332 3601
6085 207867 5 0.05 0.5 1e-04 0.4 80 "LAT" 0.256860432018549 0.564311324741881 0.15679988522724 0.344306133674173 0.501822435241583 0.559496762318 0.311550744190789 0.346997953471525 0.758682867260132 0.561087368882337 0.468350629418029 0.346122357145688 0.999887698148687 0.999885409640691 0.999886182144424 0.000112301851312532 0.000114590359308694 0.00011381785557577 3601
6086 1297167 1 3 0.5 1e-04 0.4 80 "LAT" 0.259390764656088 0.564968723653629 0.157866018478109 0.343610632653254 0.489772904482596 0.555002282382392 0.312633937000099 0.351809299279392 0.749163669138684 0.558181140976616 0.470499955478208 0.349247681591263 0.999875996788631 0.999871204828915 0.999872858091508 0.000124003211369034 0.000128795171084566 0.000127141908491713 3601
6087 357229 2 3 0.5 1e-04 0.4 80 "LAT" 0.256801625483923 0.565600178345268 0.155814005704747 0.34300642316778 0.496977580891975 0.556643264832081 0.313456852514367 0.349506005443202 0.753779206375897 0.559477145641577 0.469270858219114 0.347500488923653 0.999848023821397 0.999883538667065 0.999871489083324 0.000151976178602687 0.000116461332935295 0.000128510916676151 3601
6088 576003 3 3 0.5 1e-04 0.4 80 "LAT" 0.261801409501333 0.562903017180754 0.160914461461173 0.345711580792851 0.487508108298209 0.554615565455315 0.311508209128486 0.352173917571829 0.749309517799543 0.557169828228419 0.472422670589658 0.35026610189545 0.9998791367573 0.999879469778557 0.999879353809837 0.000120863242699939 0.000120530221442872 0.000120646190163341 3601
6089 1107680 4 3 0.5 1e-04 0.4 80 "LAT" 0.257788421001474 0.564703873090091 0.157086555844154 0.343924072300699 0.492698934134145 0.554478550129575 0.314473693231071 0.351816859986869 0.750487355135619 0.557721711901555 0.471560249075225 0.349370059550307 0.999886305052412 0.99988199405336 0.999883468611099 0.000113694947588288 0.00011800594663966 0.000116531388901256 3601
6090 1034459 5 3 0.5 1e-04 0.4 80 "LAT" 0.260667090227923 0.564040856286326 0.159360875157673 0.344537357708897 0.489789082754612 0.552940549047942 0.314606905781364 0.353570023862115 0.750456172982534 0.55652762911182 0.473967780939038 0.350697892832149 0.999884933449756 0.999811522839921 0.999836919184264 0.000115066550243776 0.000188477160078633 0.000163080815736297 3601
6091 147538 1 0.05 0 1e-04 0.5 80 "LAT" 0.261179154301566 0.562878542583544 0.160542673158598 0.345779638341494 0.49691681168203 0.55901658090115 0.308548356866535 0.346796574269023 0.758095965983596 0.560318699489758 0.469091030025133 0.346470776951984 0.992902063177808 0.988105439161963 0.989752187176743 0.00709793682219199 0.0118945608380374 0.0102478128232569 407
6092 426542 2 0.05 0 1e-04 0.5 80 "LAT" 0.257766124819009 0.564999028253498 0.156842768787174 0.343608211499846 0.501036337529567 0.5616908189451 0.307240036799414 0.344032910517783 0.758802462348576 0.562782674923697 0.464082805586588 0.343916930923985 0.999640166310043 0.999620637342388 0.999627248331821 0.000359833689957096 0.000379362657612172 0.00037275166817927 3601
6093 215772 3 0.05 0 1e-04 0.5 80 "LAT" 0.263821609697267 0.565458163087126 0.160171753421412 0.343142514571331 0.49463295524295 0.560620245554289 0.304841509273566 0.345059687048254 0.758454564940217 0.562264785081278 0.465013262694978 0.34442557246545 0.999057152277363 0.999420312492272 0.999294460880442 0.000942847722637304 0.000579687507727996 0.000705539119558199 3601
6094 1179030 4 0.05 0 1e-04 0.5 80 "LAT" 0.260103189748744 0.562627657656822 0.160047264404947 0.346016074864785 0.497301394064147 0.55970129739556 0.307826734157608 0.346018156417261 0.757404583812891 0.560670337091635 0.467873998562555 0.346050419377926 0.999613373715286 0.999554480103499 0.999574635340677 0.000386626284714053 0.000445519896501416 0.000425364659323301 3601
6095 888739 5 0.05 0 1e-04 0.5 80 "LAT" 0.255624245957717 0.563977809610438 0.156284667742463 0.344634341834483 0.501596524436829 0.559792489526232 0.310311503061839 0.345880369006138 0.757220770394547 0.561172281472535 0.466596170804302 0.345488353494758 0.999497921145471 0.999557486107147 0.999537452352745 0.000502078854528898 0.000442513892852738 0.000462547647254705 3601
6096 683518 1 3 0 1e-04 0.5 80 "LAT" 0.257487171059351 0.558698439381218 0.16136865024887 0.349950519528665 0.49567149480084 0.559555860440097 0.307662387038333 0.345870730478874 0.753158665860192 0.559062830305037 0.469031037287203 0.347465490589418 0.99837738427149 0.999482258528356 0.999105753610687 0.00162261572850958 0.000517741471644034 0.000894246389313153 3601
6097 182628 2 3 0 1e-04 0.5 80 "LAT" 0.257787729470893 0.565256032970536 0.156726430111433 0.343382360031251 0.489924891600502 0.549754480411313 0.31965488156343 0.356483829691021 0.747712621071395 0.554702047623933 0.476381311674863 0.352361188097368 0.99951210281947 0.958945777048407 0.972859859192581 0.000487897180530129 0.0410542229515934 0.0271401408074193 646
6098 1177624 3 3 0 1e-04 0.5 80 "LAT" 0.261195163011967 0.566487964376607 0.157857648037878 0.342098102690265 0.488258455714236 0.553321470067198 0.313351591586781 0.352880533464475 0.749453618726203 0.557572967940866 0.471209239624659 0.349460833343871 0.968408733627575 0.992542975556148 0.984171163272831 0.0315912663724253 0.00745702444385214 0.0158288367271694 646
6099 217816 4 3 0 1e-04 0.5 80 "LAT" 0.258618098490039 0.562278032235298 0.159396369453433 0.346373888017337 0.48881215101892 0.553443999837433 0.313359429613512 0.352563532571907 0.747430249508959 0.556152637047456 0.472755799066945 0.350775334650111 0.999646467366513 0.993001326986241 0.995290809288388 0.000353532633486892 0.00699867301375924 0.00470919071161153 3048
6100 582089 5 3 0 1e-04 0.5 80 "LAT" 0.260217089034293 0.564491458145139 0.158710806898076 0.344156356235311 0.489569953127471 0.554509978141373 0.312540636955712 0.35175447086803 0.749787042161764 0.557658999424309 0.471251443853788 0.349439298960601 0.998343890069662 0.998889350444287 0.998700833879663 0.00165610993033837 0.00111064955571286 0.00129916612033682 3601
6101 874426 1 0.05 0.25 1e-04 0.5 80 "LAT" 0.260327793825377 0.563995563478235 0.159143219852009 0.34467001584017 0.499103935507111 0.560492996663529 0.307726751301138 0.34527840062131 0.759431729332488 0.561661071319156 0.466869971153147 0.34509875132456 0.999805838368612 0.999801328658585 0.999802869144405 0.000194161631387874 0.000198671341414746 0.000197130855594633 3601
6102 1042318 2 0.05 0.25 1e-04 0.5 80 "LAT" 0.263780629639556 0.564660808922359 0.160743438070197 0.343961848019297 0.494897777783598 0.560238863161337 0.305594577353619 0.345587781007069 0.758678407423155 0.561742371403281 0.466338015423817 0.345051996932441 0.99981901814467 0.999800661004768 0.999807020989055 0.000180981855329939 0.000199338995231688 0.000192979010944726 3601
6103 137617 3 0.05 0.25 1e-04 0.5 80 "LAT" 0.256954720850835 0.560876189119565 0.159402932738434 0.347785969600901 0.499093525287788 0.557491834079727 0.312013023726041 0.348232346040608 0.756048246138623 0.558612136511121 0.471415956464475 0.348107352946914 0.999815588279868 0.99981955043068 0.999818208616707 0.000184411720132117 0.000180449569320295 0.000181791383293021 3601
6104 827369 4 0.05 0.25 1e-04 0.5 80 "LAT" 0.25613649685633 0.563361288817598 0.15710150653589 0.345231299622359 0.49982496346803 0.559372383228133 0.309854611220747 0.346251652112046 0.75596146032436 0.56068465429598 0.466956117756637 0.345941012442435 0.999664856666775 0.999578968183079 0.999607961863001 0.000335143333225055 0.000421031816920708 0.000392038136998741 3601
6105 960588 5 0.05 0.25 1e-04 0.5 80 "LAT" 0.262172718880175 0.561228366415975 0.16236254878578 0.347412793568603 0.494842698478476 0.560393274052945 0.305257852615767 0.345272865004971 0.757015417358651 0.560659204540555 0.467620401401547 0.34603628986794 0.999794763361716 0.999770185500228 0.999778670692693 0.000205236638284039 0.000229814499771834 0.000221329307306708 3601
6106 1128038 1 3 0.25 1e-04 0.5 80 "LAT" 0.26342780287745 0.567032951967163 0.158793031959605 0.3415269888816 0.487751135478241 0.557724426838027 0.306585138795512 0.348142592397375 0.75117893835569 0.560631773434151 0.465378170755118 0.346181925776026 0.999395266992814 0.999559941444212 0.999502443376534 0.000604733007185791 0.000440058555788345 0.000497556623465917 3601
6107 1071433 2 3 0.25 1e-04 0.5 80 "LAT" 0.255965004060211 0.5604436600276 0.159192829384366 0.34821850039684 0.492108171579596 0.55591454164552 0.311994891602645 0.350060170962669 0.748073175639807 0.557158260872386 0.471187720987011 0.349744901705646 0.999776859449193 0.999520198968336 0.999607702425188 0.000223140550806738 0.000479801031664157 0.000392297574812027 3601
6108 508970 3 3 0.25 1e-04 0.5 80 "LAT" 0.258067035132409 0.564077154169735 0.157712521624937 0.344556327016121 0.494196282878911 0.558077457056074 0.309547494011856 0.347683277683628 0.752263318011319 0.559872298640957 0.467260015636792 0.346874201777939 0.999812415618277 0.999820937400161 0.999818025712717 0.00018758438172315 0.000179062599839187 0.000181974287282664 3601
6109 220234 4 3 0.25 1e-04 0.5 80 "LAT" 0.257194630761836 0.559674984194272 0.160450918498478 0.348964987601622 0.489935760190341 0.5532752800705 0.314677748194099 0.353010076995499 0.747130390952177 0.555132517819541 0.475128666692578 0.351976060142355 0.999823408038782 0.999031166296069 0.999302913708901 0.000176591961218013 0.000968833703930519 0.000697086291099224 3601
6110 867284 5 3 0.25 1e-04 0.5 80 "LAT" 0.260488549888726 0.566159485451353 0.15761215897201 0.342390264873964 0.490259777897596 0.554507592374613 0.312442279567834 0.351458404577157 0.750748327786322 0.558280136969506 0.470054438539844 0.34857746881981 0.999793355924927 0.999315576638574 0.999480583039817 0.000206644075072966 0.000684423361425895 0.000519416960182568 3601
6111 1286800 1 0.05 0.5 1e-04 0.5 80 "LAT" 0.257922283478681 0.563612356586792 0.157973018615372 0.344988460195999 0.500427044628297 0.56217486030114 0.30610248974109 0.343521108392582 0.758349328106978 0.562636136598266 0.464075508356462 0.344046698374028 0.999861226694333 0.999853273030273 0.999855969569606 0.000138773305666669 0.000146726969726922 0.000144030430393817 3601
6112 1110666 2 0.05 0.5 1e-04 0.5 80 "LAT" 0.258962549075053 0.568730134123228 0.154797684010694 0.339860653696331 0.501935293603477 0.562025544236846 0.307290632700098 0.343733466929915 0.76089784267853 0.564253367266552 0.462088316710793 0.342462672325651 0.999880863960658 0.999864667109668 0.999870157688363 0.000119136039342283 0.000135332890332237 0.000129842311637192 3601
6113 542727 3 0.05 0.5 1e-04 0.5 80 "LAT" 0.263521687703114 0.561235007577758 0.16320272975709 0.347435403037506 0.495261951111087 0.561814098722128 0.303467878420904 0.343939788082641 0.758783638814201 0.561583546442896 0.466670608177995 0.345184710739075 0.999882999822489 0.999885288549228 0.999884495932951 0.000117000177511345 0.000114711450771534 0.000115504067049161 3601
6114 670371 4 0.05 0.5 1e-04 0.5 80 "LAT" 0.257361605037139 0.564328404732421 0.15710615139616 0.344252490455172 0.500828537313978 0.563226342396478 0.304795525887367 0.342351116894392 0.758190142351117 0.563574654152374 0.461901677283527 0.343021358805504 0.999883163126188 0.999884670676127 0.999884160597151 0.000116836873812208 0.000115329323872685 0.000115839402848751 3601
6115 1083103 5 0.05 0.5 1e-04 0.5 80 "LAT" 0.257744828509803 0.564609684332083 0.157096788015078 0.343978587586902 0.501927954362464 0.564128954514577 0.304244580902655 0.341567828788009 0.759672782872267 0.564270950487356 0.461341368917733 0.342406570768029 0.999837806966856 0.999840378503032 0.999839508644707 0.000162193033143989 0.000159621496968208 0.000160491355292836 3601
6116 17069 1 3 0.5 1e-04 0.5 80 "LAT" 0.261381797222526 0.565740787966924 0.15848692209348 0.342808665731938 0.488599388595383 0.555234822147072 0.310746711170269 0.350881373852529 0.749981185817909 0.558595500979192 0.469233633263749 0.348370130149699 0.999817085374987 0.999882402463512 0.999859736019143 0.000182914625012616 0.000117597536488201 0.000140263980856592 3601
6117 101067 2 3 0.5 1e-04 0.5 80 "LAT" 0.260049858960613 0.571592635521743 0.153330409904748 0.336895135309955 0.490630810251844 0.555795170163933 0.310927736299585 0.349931762119553 0.750680669212457 0.560873889184917 0.464258146204332 0.345803141617251 0.999876161095471 0.999876887508855 0.999876637249077 0.000123838904528558 0.000123112491144734 0.000123362750923136 3601
6118 38764 3 3 0.5 1e-04 0.5 80 "LAT" 0.257392411270598 0.56397963588237 0.157432745675789 0.344607987602125 0.491130824106961 0.552826949582769 0.316086732803984 0.353524515838112 0.74852323537756 0.556278488582451 0.473519478479774 0.350849870836023 0.999879409693104 0.999882113912669 0.999881187943845 0.000120590306895586 0.000117886087331242 0.000118812056154805 3601
6119 1104203 4 3 0.5 1e-04 0.5 80 "LAT" 0.258876099346072 0.56237014821662 0.159477087841586 0.346236297565071 0.490351949767712 0.555519072205793 0.311311682831751 0.35043349675815 0.749228049113784 0.557580399135949 0.470788770673337 0.349291330922874 0.99988028231684 0.999839681345949 0.999853654389113 0.00011971768316011 0.000160318654050656 0.000146345610887421 3601
6120 273095 5 3 0.5 1e-04 0.5 80 "LAT" 0.257704162902448 0.564818015912851 0.156934927182533 0.343791709475751 0.491265792044412 0.554258973793239 0.314096401280654 0.351996487335307 0.74896995494686 0.557567395102575 0.471031328463187 0.349503666964177 0.999882486759022 0.99986139623084 0.999868622137034 0.000117513240977807 0.000138603769160037 0.000131377862966476 3601
6121 800233 1 0.05 0 1e-04 0.6 80 "LAT" 0.259909333894986 0.56658381604681 0.156981031427032 0.342028004805122 0.49951400252641 0.564431196206346 0.301709030298131 0.34042395653865 0.759423336421396 0.565142992334416 0.458690061725163 0.340995045276311 0.997689480401351 0.998828828532626 0.998440502730828 0.00231051959864928 0.00117117146737372 0.00155949726917234 3601
6122 346268 2 0.05 0 1e-04 0.6 80 "LAT" 0.263351914657297 0.565048140506627 0.160256224895915 0.343585465891663 0.495786003232952 0.563175222535497 0.301144730593322 0.341676381613366 0.75913791789025 0.563792913082128 0.461400955489238 0.342368469927017 0.99828653114797 0.997138803481971 0.997535338150721 0.00171346885203046 0.00286119651802851 0.0024646618492787 2328
6123 385300 3 0.05 0 1e-04 0.6 80 "LAT" 0.262277377705219 0.565921958026925 0.158877941054201 0.342670078825133 0.496010662137954 0.561123361824499 0.304240277715586 0.343727401498222 0.758288039843173 0.562747848819427 0.463118218769787 0.343389954899744 0.999661677701542 0.999642207053176 0.999648910978906 0.000338322298457881 0.000357792946824289 0.000351089021093792 3601
6124 3744 4 0.05 0 1e-04 0.6 80 "LAT" 0.256634066349512 0.565524843554361 0.155773792679227 0.34309728036602 0.499921117200609 0.559092053634036 0.309604789391011 0.345740606925449 0.756555183550121 0.561222459890651 0.465378582070238 0.344886236703079 0.996925318118875 0.996670661211867 0.996756619176111 0.00307468188112511 0.00332933878813263 0.00324338082388903 1004
6125 21229 5 0.05 0 1e-04 0.6 80 "LAT" 0.257801083068727 0.571076061954916 0.15241326011674 0.337442950829182 0.501755022770834 0.56577026901564 0.300927230050412 0.338866476676861 0.759556105839561 0.567534188450838 0.453340490167152 0.338412112922786 0.998772370908354 0.998353699020552 0.99849512266094 0.0012276290916455 0.00164630097944762 0.00150487733905994 527
6126 752266 1 3 0 1e-04 0.6 80 "LAT" 0.260764443743685 0.559546306162275 0.162900945550558 0.349119352372828 0.486585464030262 0.553229502133595 0.31194988307945 0.352328014002234 0.747349907773947 0.5550662347333 0.474850828630008 0.351587017199991 0.99920346511421 0.999570359540914 0.999442890115091 0.000796534885789809 0.000429640459085534 0.000557109884908719 3601
6127 503957 2 3 0 1e-04 0.6 80 "LAT" 0.257542722119921 0.565594042833601 0.156307934850973 0.343017826365882 0.492348663930755 0.552738723443374 0.315350520213779 0.352190506797937 0.749891386050676 0.556833338067421 0.471658455064753 0.349346335106093 0.984568602974021 0.982831170715484 0.983424292988479 0.0154313970259787 0.0171688292845163 0.0165757070115206 767
6128 656396 3 3 0 1e-04 0.6 80 "LAT" 0.25915996503577 0.562514828656655 0.159538640399815 0.346142951767401 0.490656586458918 0.556596417802588 0.309040240038896 0.348367857380621 0.749816551494688 0.558329721332484 0.468578880438711 0.347910843098866 0.998395913200556 0.996539485430814 0.997178009156349 0.00160408679944417 0.00346051456918553 0.00282199084365117 1004
6129 374028 4 3 0 1e-04 0.6 80 "LAT" 0.262130711742503 0.565341940878783 0.159239532537405 0.343236228018702 0.485810547534981 0.553466062214535 0.310762005986898 0.351699190426466 0.747941259277484 0.557322967469692 0.470001538524303 0.349031192584972 0.998659198297494 0.999596861778903 0.999270053042284 0.00134080170250586 0.000403138221097322 0.000729946957715962 3601
6130 643306 5 3 0 1e-04 0.6 80 "LAT" 0.258680365464978 0.564045169795374 0.158112583338206 0.344568066974363 0.488293319375857 0.550142746333879 0.317842745696754 0.355720872336328 0.746973684840834 0.55456430016682 0.475955329034959 0.352257769883285 0.999463675778691 0.99926881184328 0.999335943180299 0.000536324221309362 0.000731188156719973 0.000664056819700713 3601
6131 314578 1 0.05 0.25 1e-04 0.6 80 "LAT" 0.262391576968493 0.566373198867401 0.158641459907502 0.342255576654411 0.496969456299841 0.562451072756364 0.302895573746136 0.342443062467865 0.759361033268333 0.563782098897319 0.461537033653638 0.342397100139572 0.999825527376551 0.999834357283051 0.99983131951908 0.000174472623448935 0.000165642716949385 0.000168680480919743 3601
6132 299469 2 0.05 0.25 1e-04 0.6 80 "LAT" 0.256545694661181 0.56787935031392 0.153959495017603 0.340659858208595 0.501833722149347 0.561382868895567 0.307370493460682 0.343459479364425 0.758379416810528 0.563540410416009 0.461329988478285 0.342543160641614 0.999395867404341 0.999424854428883 0.999415095896576 0.000604132595659222 0.00057514557111701 0.000584904103423988 3601
6133 1059447 3 0.05 0.25 1e-04 0.6 80 "LAT" 0.261516268967964 0.567120833480322 0.157527210899779 0.341455879552894 0.497190044694533 0.564140340288243 0.300543066963932 0.340573511284014 0.758706313662496 0.56512957685909 0.458070277863711 0.340911140040223 0.999377707912201 0.999683056492584 0.999578265175462 0.000622292087798945 0.000316943507415938 0.000421734824538268 3601
6134 194119 4 0.05 0.25 1e-04 0.6 80 "LAT" 0.261270993981602 0.564404190371821 0.159418918616015 0.344211932681218 0.49656069843446 0.562970963974478 0.301907561410617 0.341826854705066 0.757831692416062 0.563432716734408 0.461326480026632 0.342679563680832 0.999612250645083 0.999624827858103 0.999620509368764 0.000387749354916867 0.00037517214189673 0.00037949063123612 3601
6135 632627 5 0.05 0.25 1e-04 0.6 80 "LAT" 0.261816343965364 0.563552316953834 0.160398596235176 0.345040130116926 0.493832786833351 0.558569402933113 0.306552876359402 0.346276370400773 0.755649130798715 0.560263950716134 0.466951472594578 0.345872330804124 0.999598125221304 0.999525982649054 0.999550863699263 0.000401874778695588 0.000474017350945508 0.000449136300737295 3601
6136 1140956 1 3 0.25 1e-04 0.6 80 "LAT" 0.259741319839915 0.566823711019162 0.156669167189729 0.341717611158281 0.4880133487763 0.553948900995649 0.311848292521927 0.351425960343253 0.747754668616215 0.55811833250879 0.468517459711656 0.348352567757209 0.999801927387655 0.999805751028521 0.999804430073491 0.000198072612345439 0.000194248971478916 0.000195569926509177 3601
6137 875761 2 3 0.25 1e-04 0.6 80 "LAT" 0.257005508878263 0.563620346047508 0.157417548555054 0.345012742542282 0.493899827616563 0.557565153397772 0.309600076632305 0.347362674672216 0.750905336494826 0.559356514388704 0.467017625187359 0.346837308057419 0.999778806547722 0.999790645450482 0.999786613310941 0.000221193452278085 0.000209354549518295 0.00021338668905866 3601
6138 1083 3 3 0.25 1e-04 0.6 80 "LAT" 0.255251878901944 0.561133366418613 0.158218309000431 0.347372625482163 0.490893408998168 0.551820018709199 0.316723475409516 0.353712784049384 0.746145287900112 0.554606918111868 0.474941784409947 0.351951572572471 0.9961840553957 0.999184288371959 0.998162738744163 0.00381594460430046 0.000815711628040701 0.00183726125583742 3601
6139 1051926 4 3 0.25 1e-04 0.6 80 "LAT" 0.25849219302674 0.562056653373762 0.159495136241094 0.346584459063801 0.487637620259502 0.550950856407812 0.315884939294821 0.354513159665228 0.746129813286243 0.554440801180676 0.475380075535916 0.352127108011247 0.999823597576603 0.99952935753461 0.999630766392771 0.000176402423396833 0.000470642465389705 0.00036923360722868 3601
6140 646929 5 3 0.25 1e-04 0.6 80 "LAT" 0.254878121767577 0.559596389446844 0.159156428371384 0.349016115500215 0.493217588072513 0.556622813510789 0.31066304082597 0.348391136321093 0.74809570984009 0.557358643166881 0.469819469197355 0.348886309819647 0.999809642457201 0.999820430061755 0.9998167704228 0.000190357542798895 0.000179569938245315 0.000183229577200201 3601
6141 1186484 1 0.05 0.5 1e-04 0.6 80 "LAT" 0.262319004169474 0.567596296827818 0.157654931187758 0.340980605409152 0.497980912294694 0.56474998104497 0.300254159389462 0.340024063011122 0.760299916464168 0.565699184250907 0.457909090577221 0.340382337517654 0.999888006572189 0.999884321873248 0.999885587733284 0.000111993427810974 0.00011567812675237 0.000114412266715604 3601
6142 379687 2 0.05 0.5 1e-04 0.6 80 "LAT" 0.259167034274924 0.565163894280582 0.157588925770185 0.343435930567991 0.498223708895962 0.560154924886832 0.307031885141362 0.344739749333619 0.757390743170886 0.561833137941147 0.464620810911546 0.344322239355536 0.999883098964566 0.999881943560681 0.999882337115803 0.000116901035433913 0.000118056439318685 0.000117662884196675 3601
6143 1286001 3 0.05 0.5 1e-04 0.6 80 "LAT" 0.261269570454854 0.565289796592272 0.158720128528046 0.343239217637148 0.496212196754689 0.560855808434208 0.304794017599028 0.344086565085004 0.757481767209544 0.562359645602771 0.463514146127074 0.343813389722571 0.999873213440589 0.999819027951924 0.999837636504939 0.000126786559410564 0.00018097204807549 0.000162363495061391 3601
6144 837983 4 0.05 0.5 1e-04 0.6 80 "LAT" 0.256227240034333 0.563986468641642 0.156659405018769 0.344601482874164 0.500755692257732 0.560132107468497 0.308607835613308 0.34478027911364 0.756982932292065 0.561411194343106 0.465267240632077 0.344739996350421 0.999882421473735 0.999881123401884 0.999881560858747 0.00011757852626473 0.000118876598115707 0.000118439141253059 3601
6145 569618 5 0.05 0.5 1e-04 0.6 80 "LAT" 0.259479131923942 0.562938665720697 0.159417427008135 0.34568523820034 0.496680650042087 0.557722616693504 0.309589851499969 0.347232976868537 0.756159781966029 0.559479811864595 0.469007278508104 0.346727174531804 0.999884328169346 0.999880239467212 0.999881636097182 0.000115671830654445 0.000119760532788265 0.000118363902818474 3601
6146 1010492 1 3 0.5 1e-04 0.6 80 "LAT" 0.259735285052257 0.564117447363931 0.158705068545809 0.344520687601723 0.48964153373652 0.553076320129013 0.313741681750442 0.352298109245651 0.749376818788776 0.55657453727396 0.472446750296251 0.349930614040593 0.999888296602869 0.999883705919805 0.999885288730082 0.000111703397131352 0.000116294080195354 0.000114711269917588 3601
6147 138312 2 3 0.5 1e-04 0.6 80 "LAT" 0.260042117085933 0.566056954348802 0.15743257695721 0.342507642057252 0.488257840002823 0.554936155738103 0.310324110491231 0.350267966881538 0.748299957088756 0.558452825147567 0.467756687448441 0.347916165049817 0.999876043738167 0.999875548845605 0.999875719905331 0.000123956261832602 0.000124451154395391 0.000124280094668766 3601
6148 539019 3 3 0.5 1e-04 0.6 80 "LAT" 0.256519998764896 0.562877314069374 0.15766995939566 0.345735256765349 0.492632687411431 0.558186174763204 0.308398797988141 0.347114958711368 0.749152686176328 0.559472533468589 0.466068757383801 0.346973721789311 0.999881165576587 0.999881510063967 0.999881392606047 0.00011883442341348 0.000118489936032786 0.000118607393952889 3601
6149 137292 4 3 0.5 1e-04 0.6 80 "LAT" 0.257325329279823 0.564981457481518 0.156592815378056 0.343638101094958 0.49609180719997 0.560475519548526 0.305912057421182 0.343965379310926 0.753417136479793 0.561812575760237 0.462504872799238 0.344047366250176 0.999869494624422 0.999836767291561 0.999847888117425 0.000130505375577824 0.000163232708439105 0.000152111882574666 3601
6150 399164 5 3 0.5 1e-04 0.6 80 "LAT" 0.259372324331398 0.563647535146855 0.158794932139351 0.34494759609048 0.489779743939219 0.553626917825938 0.312651406699315 0.351353598245914 0.749152068270617 0.556817513543224 0.471446338838666 0.349406402298616 0.999858385954881 0.999732283680587 0.999775704758344 0.00014161404511857 0.000267716319413034 0.000224295241655967 3601
6151 772540 1 0.05 0 1e-04 0.7 80 "LAT" 0.256235381474128 0.564992046929208 0.155913550608279 0.343582752330872 0.500492508473704 0.560339942605891 0.307463230087281 0.343765468225508 0.756727889947833 0.561886039049469 0.46337678069556 0.343724544906682 0.992197218393509 0.987800754559034 0.989281542302676 0.00780278160649077 0.0121992454409657 0.0107184576973238 415
6152 910568 2 0.05 0 1e-04 0.7 80 "LAT" 0.26159328278563 0.565519756829704 0.158791381345424 0.343099083100033 0.496184848633114 0.561457929627607 0.303133184677701 0.342557692423013 0.757778131418744 0.56282340249685 0.461924566023125 0.34277400150159 0.996248720130478 0.996646090369844 0.996509638294968 0.00375127986952233 0.00335390963015607 0.00349036170503228 3290
6153 231299 3 0.05 0 1e-04 0.7 80 "LAT" 0.259372339376524 0.568403344817959 0.155283014486166 0.340174451248681 0.499211125723945 0.560813508522834 0.305929135981604 0.343306443826925 0.758583465100469 0.563361422645786 0.46121215046777 0.342269656287008 0.968917885341872 0.972532984172726 0.971304007092663 0.0310821146581277 0.0274670158272744 0.0286959929073375 1017
6154 202698 4 0.05 0 1e-04 0.7 80 "LAT" 0.261197905244845 0.562708644248908 0.160674514499633 0.345935425282956 0.494392342924551 0.557777557757878 0.307306371890778 0.34619666960418 0.755590248169395 0.559449808206891 0.467980886390411 0.346129239958117 0.995129429304012 0.995077767817326 0.995095527903087 0.00487057069598842 0.00492223218267362 0.00490447209691348 3167
6155 1229067 5 0.05 0 1e-04 0.7 80 "LAT" 0.260109772691969 0.566583613575392 0.157091646697864 0.342027538382044 0.49886957839785 0.564296696206375 0.3005012328047 0.339586327389174 0.758979351089819 0.565054851869717 0.457592879502564 0.340444705736461 0.997331111530695 0.997527552002045 0.997460573279413 0.00266888846930496 0.00247244799795485 0.00253942672058675 291
6156 1071769 1 3 0 1e-04 0.7 80 "LAT" 0.259600422572388 0.566886392950189 0.156594057100729 0.341677947090065 0.488851608913969 0.556994598993993 0.306947447096532 0.347210961631165 0.748452031486357 0.560057630182648 0.463541504197261 0.345655792317474 0.999640848255808 0.999661922878006 0.999654658001343 0.000359151744192444 0.000338077121994009 0.000345341998657087 3601
6157 1245127 2 3 0 1e-04 0.7 80 "LAT" 0.257302444629864 0.56107079390039 0.159603641520143 0.347572460022231 0.491093877177126 0.557612069734056 0.306986593407125 0.346449411723044 0.74839632180699 0.558431425956554 0.466590234927268 0.347209685293668 0.996596962837822 0.998419565408778 0.997796271724473 0.00340303716217781 0.00158043459122157 0.0022037282755265 3601
6158 952056 3 3 0 1e-04 0.7 80 "LAT" 0.259555202601276 0.565813640107455 0.157379751708673 0.342786870166879 0.488689779744056 0.55431720669454 0.310520790353723 0.349917112364541 0.748244982345332 0.557931993349098 0.467900542062396 0.347809749351679 0.99968245522458 0.999634754429771 0.999651194975006 0.000317544775420374 0.000365245570229127 0.000348805024993979 3601
6159 693403 4 3 0 1e-04 0.7 80 "LAT" 0.256805518818448 0.558026692076525 0.161602201067663 0.350660248284585 0.487329502676439 0.553121685143691 0.312045586171002 0.351512397977657 0.744135021494887 0.554415206761585 0.473647787238666 0.351632929151158 0.999606237028017 0.997625182015632 0.99830542060001 0.000393762971982699 0.0023748179843677 0.00169457939999044 3404
6160 821695 5 3 0 1e-04 0.7 80 "LAT" 0.261949004532802 0.567518041121821 0.157540694350241 0.341064819864703 0.486556424435064 0.553710012132155 0.310252819962302 0.350724096241932 0.748505428967866 0.558165685268965 0.467793514312543 0.347711557761935 0.999535800811135 0.999053614110115 0.999221258203688 0.000464199188864606 0.000946385889885126 0.000778741796312194 3601
6161 1251307 1 0.05 0.25 1e-04 0.7 80 "LAT" 0.257532884709544 0.568710462121671 0.153944547263321 0.339819655110205 0.501532067297114 0.564804853395714 0.301480115519622 0.339083468182336 0.759064952006658 0.566090118089226 0.455424662782943 0.339366196464666 0.999806066444523 0.999817856364735 0.999813877580608 0.000193933555476932 0.000182143635265075 0.000186122419391499 3601
6162 944355 2 0.05 0.25 1e-04 0.7 80 "LAT" 0.25785448509313 0.56431646063496 0.157405939180535 0.344270596685851 0.498519990550368 0.55982873629963 0.306798666331568 0.34412978769966 0.756374475643498 0.561332117810103 0.464204605512103 0.344195987774162 0.999572637589692 0.999615183213412 0.999600757654015 0.000427362410308188 0.000384816786588051 0.000399242345984502 3601
6163 210123 3 0.05 0.25 1e-04 0.7 80 "LAT" 0.259011897580674 0.567356982168405 0.155829185062798 0.341163337400434 0.497908038285753 0.560855855119642 0.304871228792381 0.343072682919926 0.756919935866427 0.563045934739302 0.460700413855178 0.342442197998768 0.999821017720388 0.999811636648494 0.999814828533379 0.000178982279611692 0.000188363351505512 0.000185171466621404 3601
6164 917909 4 0.05 0.25 1e-04 0.7 80 "LAT" 0.264494810272502 0.565920356712135 0.160193369656253 0.34264139093951 0.492781518008071 0.561962404886252 0.300238538935238 0.341966812628181 0.757276328280573 0.563316780432136 0.46043190859149 0.342223511996845 0.99981760259035 0.999810247676011 0.99981280303636 0.000182397409650105 0.000189752323989414 0.000187196963639528 3601
6165 1310717 5 0.05 0.25 1e-04 0.7 80 "LAT" 0.259175008097571 0.567804254285559 0.1556080934527 0.340741864573767 0.498328325785481 0.560718427495563 0.305324840156145 0.343202671521945 0.757503333883052 0.563103013019221 0.460932933608845 0.34238804219564 0.999805313295149 0.999807942398932 0.999807048092768 0.000194686704850644 0.000192057601067908 0.000192951907231972 3601
6166 398830 1 3 0.25 1e-04 0.7 80 "LAT" 0.256129632933256 0.563253600781498 0.157196986144705 0.345340024983655 0.489766836500515 0.554042635126379 0.311911139702406 0.350353488633514 0.745896469433771 0.556832884241523 0.469108125847111 0.349005759517748 0.999807021070513 0.999827287078424 0.999820369112849 0.000192978929486983 0.000172712921575771 0.000179630887151226 3601
6167 1220869 2 3 0.25 1e-04 0.7 80 "LAT" 0.257971703629946 0.561338624768572 0.15970956026576 0.347340790258957 0.489672926958151 0.554594070964275 0.31104676490577 0.350019384595687 0.747644630588097 0.556636605725655 0.47075632517153 0.34938438663839 0.999809059874736 0.999821936459434 0.999817517157652 0.00019094012526415 0.000178063540566165 0.000182482842348268 3601
6168 966530 3 3 0.25 1e-04 0.7 80 "LAT" 0.259915423216533 0.565377936788007 0.157862799288732 0.343154345801746 0.488406682197136 0.556412112172519 0.306960844763708 0.347432252237547 0.748322105413669 0.559180984096899 0.46482364405244 0.346280475790257 0.999634884829261 0.999245536630194 0.999379911264021 0.000365115170738509 0.00075446336980635 0.000620088735978605 3601
6169 423642 4 3 0.25 1e-04 0.7 80 "LAT" 0.257837683214771 0.564052617028392 0.157615271859471 0.344528143443702 0.489985555945207 0.555291335444811 0.310032678966262 0.348978052772241 0.747823239159978 0.558027308213184 0.467647950825733 0.347724017736179 0.999304759601758 0.999778287216743 0.999615991461575 0.000695240398242206 0.000221712783257492 0.000384008538424851 3601
6170 161385 5 3 0.25 1e-04 0.7 80 "LAT" 0.257033606110074 0.563866570666461 0.157272373216668 0.34472304357855 0.49069479208384 0.555943818795867 0.30995908279809 0.348689659783837 0.747728398193914 0.558330878301514 0.467231456014758 0.347668129465605 0.999792874119938 0.999812946972568 0.999806084259448 0.000207125880061579 0.000187053027432068 0.000193915740552068 3601
6171 125393 1 0.05 0.5 1e-04 0.7 80 "LAT" 0.25974825011309 0.564752996877213 0.158184136600147 0.343804526948532 0.49837712612875 0.562345989975173 0.303205534443036 0.341729487892849 0.758125376241839 0.563143473381433 0.461389671043184 0.342463771032969 0.999879348585498 0.999879210063391 0.999879257291026 0.000120651414501551 0.000120789936608975 0.000120742708974229 3601
6172 1312104 2 0.05 0.5 1e-04 0.7 80 "LAT" 0.26295494661817 0.565554431027118 0.159589201173519 0.343044916377806 0.494989141946484 0.562429398716975 0.300865517896544 0.341499153570006 0.757944088564654 0.563482372802842 0.460454719070062 0.342061248454591 0.999877683619096 0.999880752610564 0.999879693375987 0.000122316380903696 0.000119247389435987 0.000120306624012607 3601
6173 878233 3 0.05 0.5 1e-04 0.7 80 "LAT" 0.25860124744317 0.56601791977157 0.156556988308422 0.342559126565347 0.499655807255979 0.562009494397724 0.304368009125645 0.342028240551841 0.758257054699149 0.563346003087915 0.460924997434067 0.342233163396436 0.999883972864599 0.999882576197697 0.999883050036903 0.000116027135401217 0.000117423802302748 0.00011694996309672 3601
6174 269186 4 0.05 0.5 1e-04 0.7 80 "LAT" 0.257816357801968 0.567338959996769 0.155168244525053 0.34119578716979 0.500007057671149 0.562103825701304 0.304425586718283 0.341870211954051 0.757823415473117 0.563854706864111 0.459593831243336 0.341661892315894 0.999872429813631 0.999858553635717 0.99986324869858 0.000127570186369183 0.000141446364283455 0.00013675130141956 3601
6175 1282093 5 0.05 0.5 1e-04 0.7 80 "LAT" 0.26004901424611 0.566605091213622 0.157016533119346 0.341946048713641 0.498866940690661 0.563577576032003 0.301665155494109 0.340496829753148 0.758915954936771 0.564578722837537 0.458681688613455 0.341025162244934 0.999884906175263 0.999882429077523 0.999883273653879 0.000115093824737007 0.000117570922477406 0.000116726346121272 3601
6176 877386 1 3 0.5 1e-04 0.7 80 "LAT" 0.26150150012913 0.568022770014433 0.156871975874467 0.340514915828055 0.485805350867861 0.551151281623642 0.313863996877533 0.353681629926385 0.74730685099699 0.556663892144286 0.470735972752 0.349457003602231 0.999878979368045 0.999869992152575 0.999873116253856 0.000121020631955352 0.000130007847424793 0.000126883746143738 3601
6177 827852 2 3 0.5 1e-04 0.7 80 "LAT" 0.258503538538493 0.560523078900273 0.160713754946426 0.348094729853993 0.486899973114571 0.54766468004131 0.318931775760021 0.356666671182034 0.745403511653063 0.55177181444345 0.479645530706447 0.354031382913763 0.999838041871531 0.999876616681216 0.999863327891582 0.000161958128469317 0.000123383318784227 0.000136672108417611 3601
6178 312319 3 3 0.5 1e-04 0.7 80 "LAT" 0.256455995420955 0.558561030914112 0.160831162836256 0.350128087331683 0.490317173347109 0.553792619379997 0.312310572942023 0.350480889499448 0.746773168768064 0.55513654459413 0.473141735778279 0.350655082543002 0.99987342115386 0.999874770818455 0.99987430983209 0.000126578846140021 0.00012522918154487 0.000125690167910413 3601
6179 1124046 4 3 0.5 1e-04 0.7 80 "LAT" 0.256624369129047 0.564379754706384 0.156640995508216 0.344197155102396 0.492268793448191 0.556694833168474 0.3087596637108 0.347125925116474 0.748893162577237 0.559015743769642 0.465400659219015 0.346425326066388 0.999885411711425 0.999858896299711 0.999867925858186 0.000114588288574739 0.00014110370028873 0.000132074141814024 3601
6180 873840 5 3 0.5 1e-04 0.7 80 "LAT" 0.260569747075716 0.562853918843608 0.160155305993519 0.345759402740434 0.487029954229596 0.555069472791022 0.30867289418951 0.34935493088771 0.747599701305312 0.55743353220121 0.46882820018303 0.348453313755096 0.999850157502487 0.999881431356528 0.999870592409656 0.00014984249751258 0.000118568643471772 0.000129407590344143 3601
6181 1081135 1 0.05 0 1e-04 0.8 80 "LAT" 0.261181627980479 0.567688824783472 0.156920170981345 0.340868762776285 0.496337087553196 0.562560779580091 0.300760285094958 0.340470375652453 0.757518715533674 0.564298139020752 0.457680456076303 0.340626962284151 0.996965536792109 0.997059005725754 0.997026983834855 0.003034463207891 0.00294099427424616 0.00297301616514484 2324
6182 486673 2 0.05 0 1e-04 0.8 80 "LAT" 0.256173808843237 0.565418652815813 0.155567214326071 0.343172081674161 0.500404096722398 0.559724708306251 0.307226823744406 0.343323449022522 0.756577905565635 0.561622412247229 0.462794038070477 0.343290353649865 0.999514536413106 0.99951572549473 0.999515325511112 0.000485463586893943 0.000484274505270087 0.00048467448888812 3601
6183 736768 3 0.05 0 1e-04 0.8 80 "LAT" 0.257973434283562 0.567837840447281 0.154885715253652 0.340722936228002 0.499567057171825 0.562163216544129 0.303075026550239 0.340654857340424 0.757540491455387 0.56405981022681 0.457960741803891 0.340701438125037 0.999488154878376 0.999491471495929 0.999490349619945 0.000511845121624186 0.000508528504071126 0.000509650380055266 3601
6184 439655 4 0.05 0 1e-04 0.8 80 "LAT" 0.257410509403278 0.566335923335939 0.155610357153283 0.342250275421986 0.498666132705769 0.559386931110883 0.306505070299849 0.343485356918126 0.756076642109047 0.56170774766403 0.462115427453132 0.343094306028609 0.999626434960767 0.999615194300788 0.999618994780257 0.000373565039233021 0.000384805699212177 0.000381005219742641 3601
6185 786599 5 0.05 0 1e-04 0.8 80 "LAT" 0.258672786093266 0.566391690019831 0.15635950472388 0.342239280743707 0.498905106507434 0.560792755205661 0.30472716840159 0.342182893130469 0.7575778926007 0.562656960704126 0.46108667312547 0.342237469814334 0.997538985965316 0.997453800853272 0.997482694823965 0.0024610140346844 0.00254619914672842 0.00251730517603503 1968
6186 303545 1 3 0 1e-04 0.8 80 "LAT" 0.256103784478202 0.560208481926458 0.159404961553159 0.348459963339601 0.492078220798618 0.556658919448504 0.307959768507478 0.346287194879989 0.74818200527682 0.557642083928903 0.467364730060637 0.347260826150436 0.995316858167607 0.998480725021788 0.997404784032635 0.00468314183239268 0.00151927497821168 0.00259521596736463 2085
6187 521259 2 3 0 1e-04 0.8 80 "LAT" 0.257521014204152 0.564288372984924 0.157234848562615 0.34434605189904 0.489341916346849 0.551904383349902 0.313528971261382 0.351485365269402 0.746862930551002 0.555867575427571 0.470763819823998 0.349315853034445 0.998483612027967 0.998418965942222 0.998441089356124 0.00151638797203335 0.00158103405777761 0.00155891064387595 1726
6188 1057394 3 3 0 1e-04 0.8 80 "LAT" 0.261428553050648 0.562885818977311 0.160742393585432 0.345720795157717 0.484113184749433 0.553371658572622 0.308369356524928 0.349950522021708 0.745541737800081 0.556333500946485 0.46911175011036 0.348834333650328 0.990367029815098 0.989270099326158 0.989652051431672 0.0096329701849023 0.010729900673842 0.0103479485683285 407
6189 723524 4 3 0 1e-04 0.8 80 "LAT" 0.259639161013374 0.558259819693354 0.163182485920231 0.350421730724415 0.48432588238731 0.552838228870516 0.309035108869227 0.350171480231009 0.743965043400684 0.554386008446326 0.472217594789459 0.350600537162112 0.970980114532381 0.983098816754916 0.978898047284319 0.0290198854676187 0.016901183245084 0.0211019527156808 2334
6190 1238453 5 3 0 1e-04 0.8 80 "LAT" 0.257620238286086 0.566543241740394 0.155651757253199 0.342072443833646 0.493508807321151 0.5554695305113 0.309930660727089 0.347358704388215 0.751129045607236 0.559009190176493 0.465582417980288 0.34577395992387 0.936686758900966 0.967002620668848 0.956686221715929 0.0633132410990337 0.0329973793311517 0.0433137782840714 1598
6191 843240 1 0.05 0.25 1e-04 0.8 80 "LAT" 0.258894620957851 0.566735737139818 0.156251847119692 0.341865014785367 0.498572795512674 0.561851514788245 0.303052342600343 0.341072179029355 0.757467416470525 0.563478446041413 0.459304189720035 0.341375117226829 0.999821604422931 0.999817948313412 0.999819189804473 0.000178395577069488 0.000182051686588174 0.000180810195526882 3601
6192 138245 2 0.05 0.25 1e-04 0.8 80 "LAT" 0.256282234116528 0.567263202770379 0.154246503755726 0.341299426305086 0.500725499834097 0.561203222922026 0.305186844245492 0.341680408074158 0.757007733950625 0.563220810848286 0.459433348001218 0.341571851826514 0.999240173234538 0.999224895276298 0.99923003273041 0.000759826765461915 0.000775104723701693 0.000769967269590434 3601
6193 952296 3 0.05 0.25 1e-04 0.8 80 "LAT" 0.26050549893933 0.565690029146555 0.157977915905033 0.34294172699946 0.496462942282358 0.560102063941746 0.30414686763066 0.342781802777709 0.756968441221689 0.561989609945096 0.462124783535694 0.342859664864642 0.999716684287308 0.999630045285117 0.99965966222467 0.000283315712691955 0.000369954714883485 0.000340337775330121 3601
6194 437815 4 0.05 0.25 1e-04 0.8 80 "LAT" 0.257601135688185 0.56839242364207 0.154220775182829 0.340194254522547 0.499876251167071 0.560812360251314 0.305251903235235 0.34212358147913 0.757477386855256 0.563340716552521 0.459472678418064 0.34150026494843 0.999735458906537 0.999704227732479 0.999714775046458 0.000264541093463276 0.000295772267520774 0.000285224953541818 3601
6195 116721 5 0.05 0.25 1e-04 0.8 80 "LAT" 0.258880348850425 0.565967035421736 0.156789911134345 0.342611037667367 0.496820162064885 0.559392157363856 0.30534803875719 0.343378375755569 0.75570051091531 0.5615970327591 0.462137949891535 0.343147738896732 0.999373862295597 0.998942742888055 0.999089407337198 0.000626137704403185 0.00105725711194465 0.000910592662801704 2218
6196 1294915 1 3 0.25 1e-04 0.8 80 "LAT" 0.258464674229535 0.56653439233581 0.156112701309336 0.342041891683743 0.490072924838877 0.555736229330638 0.308643113886931 0.347592695247596 0.748537599068411 0.559131971395734 0.464755815196266 0.345999316517104 0.999804084139812 0.999426024699165 0.9995556263659 0.000195915860188125 0.000573975300834972 0.000444373634099828 3601
6197 1182762 2 3 0.25 1e-04 0.8 80 "LAT" 0.257636146977166 0.561542325041485 0.159387347779094 0.347124219081564 0.490309591584582 0.556868975789239 0.307105505624426 0.346423164036662 0.747945738561748 0.558160595398053 0.46649285340352 0.346985345909687 0.999816554435429 0.999820659690139 0.999819254535991 0.000183445564570887 0.000179340309860921 0.000180745464009376 3601
6198 571839 3 3 0.25 1e-04 0.8 80 "LAT" 0.259953554820075 0.560479301689841 0.161565364069051 0.348193788649975 0.485913846158981 0.551819273009558 0.31186954259115 0.351775105294139 0.745867400979056 0.554482833930502 0.473434906660201 0.350880061273572 0.999795624783694 0.99981124901116 0.999805840017889 0.000204375216305873 0.000188750988839672 0.000194159982110908 3601
6199 469789 4 3 0.25 1e-04 0.8 80 "LAT" 0.258647644456908 0.565708190667186 0.156856317899758 0.342856307667689 0.489390519039129 0.55504186147525 0.308879087161384 0.348126766856823 0.748038163496038 0.558433211456365 0.465735405061143 0.34658828776216 0.999801981536994 0.999523844637601 0.999619311844023 0.000198018463006334 0.000476155362399388 0.000380688155976917 3601
6200 123089 5 3 0.25 1e-04 0.8 80 "LAT" 0.257991399583369 0.561263791180551 0.159784991570868 0.347353353861813 0.487887733162955 0.552264900208265 0.312230962228971 0.351133471260965 0.745879132746324 0.555063764044097 0.472015953799839 0.350133728602921 0.999797911950895 0.998654744631687 0.999047426816785 0.000202088049104817 0.00134525536831317 0.000952573183215203 3056
6201 863019 1 0.05 0.5 1e-04 0.8 80 "LAT" 0.259771957597343 0.567141214526557 0.156432800332836 0.341390476058334 0.496647078736187 0.56119083565974 0.30281752053409 0.341753169407487 0.75641903633353 0.563199051786993 0.459250320866926 0.34165106352615 0.999824696966993 0.999873428582994 0.999856803110965 0.00017530303300729 0.000126571417005705 0.000143196889035246 3601
6202 985926 2 0.05 0.5 1e-04 0.8 80 "LAT" 0.258366823613595 0.566972982563201 0.155714630500526 0.341566624237366 0.498641927836988 0.562335209906422 0.302208127215983 0.340467835052551 0.757008751450583 0.563881493664329 0.457922757716509 0.340869432297221 0.999850030068974 0.9998334348268 0.999839061861571 0.000149969931026399 0.000166565173200329 0.000160938138428727 3601
6203 1187985 3 0.05 0.5 1e-04 0.8 80 "LAT" 0.257881522809996 0.566141482699805 0.156033675721689 0.342420313401558 0.499044364376862 0.562179485270625 0.302898765409915 0.34083327192967 0.756925887186858 0.5635021686952 0.458932441131604 0.341392890099822 0.99976456263384 0.999855564966094 0.999824754095473 0.000235437366160494 0.000144435033906504 0.000175245904527007 3601
6204 661778 4 0.05 0.5 1e-04 0.8 80 "LAT" 0.26145148283779 0.568422576358989 0.156494245951471 0.340068618977749 0.494373721330702 0.559877581739542 0.303362324827594 0.343091170477648 0.755825204168492 0.562782395366856 0.459856570779065 0.342077662564448 0.999865973171881 0.999837623963061 0.999847362459106 0.00013402682811919 0.000162376036939074 0.000152637540893724 3601
6205 681484 5 0.05 0.5 1e-04 0.8 80 "LAT" 0.259132978532474 0.565307676075347 0.157442091059693 0.343316531584214 0.497785919006946 0.562329950103649 0.301820011468583 0.34053485195595 0.756918897539421 0.56332189952026 0.459262102528276 0.341508145720027 0.999879877563498 0.999879024017998 0.999879314398683 0.000120122436502034 0.000120975982002475 0.000120685601316603 3601
6206 966040 1 3 0.5 1e-04 0.8 80 "LAT" 0.260193905442084 0.563259772697794 0.159637185635026 0.345349070087104 0.486118748576367 0.554459712946182 0.308338385755999 0.349169018860843 0.746312654018451 0.557212734313901 0.467975571391025 0.34815173937491 0.999880380639851 0.9998779892116 0.999878817486846 0.000119619360149047 0.000122010788399574 0.000121182513153801 3601
6207 1082265 2 3 0.5 1e-04 0.8 80 "LAT" 0.256379488556948 0.564295795609886 0.156556503590687 0.344268480306886 0.489486972660291 0.554246136680399 0.310102648000396 0.348574533452214 0.745866461217238 0.557339190202932 0.466659151591083 0.347440403308631 0.999885261421024 0.999879085758333 0.999881192288171 0.000114738578976524 0.00012091424166698 0.000118807711828856 3601
6208 693229 3 3 0.5 1e-04 0.8 80 "LAT" 0.258782291987064 0.56250508444196 0.15940827385043 0.346092754291869 0.486915616672234 0.554803243643314 0.307830158241118 0.348236549826451 0.745697908659298 0.55715421541285 0.467238432091549 0.347806634801162 0.999878428540869 0.99971529811468 0.999771513450738 0.000121571459131339 0.000284701885319969 0.000228486549261769 3601
6209 748482 4 3 0.5 1e-04 0.8 80 "LAT" 0.257658190330625 0.565852743278915 0.156149095111228 0.342714273036529 0.489894140614548 0.55542169835841 0.309154829333647 0.348059068789016 0.747552330945173 0.558669901835048 0.465303924444875 0.346559474604897 0.9998821159443 0.999835315054656 0.999851333497195 0.000117884055700379 0.000164684945343966 0.000148666502804806 3601
6210 305562 5 3 0.5 1e-04 0.8 80 "LAT" 0.257715391022576 0.56561845850533 0.15639777102672 0.342978867351077 0.490284976844995 0.555681067327924 0.308226814730289 0.347176008206987 0.748000367867571 0.558776199010498 0.464624585757009 0.346044150249173 0.999886524664787 0.999882251473733 0.999883712628382 0.000113475335213429 0.000117748526267287 0.000116287371617608 3601
6211 1138183 1 0.05 0 1e-04 0.9 80 "LAT" 0.262829575010906 0.569379157990753 0.156669666911619 0.339188254451962 0.494460000049964 0.564221606370704 0.296036899551694 0.337403820852674 0.75728957506087 0.565970971271618 0.452706566463313 0.338049585942962 0.997590358724361 0.994260375969258 0.995407188888546 0.00240964127563953 0.00573962403074181 0.00459281111145392 649
6212 1229632 2 0.05 0 1e-04 0.9 80 "LAT" 0.256749154374983 0.567451374698498 0.154398249513335 0.341081964589703 0.499423185235213 0.561102845634394 0.303600085491713 0.340766824266401 0.756172339610196 0.563220597877005 0.457998335005048 0.340895404563778 0.993466910202584 0.996192977462058 0.995274546145603 0.00653308979741575 0.00380702253794239 0.00472545385439677 2452
6213 798205 3 0.05 0 1e-04 0.9 80 "LAT" 0.261470381668692 0.565549376105781 0.158691905606701 0.343043543821276 0.493080868041267 0.559138438951684 0.302453871586179 0.342547452809734 0.754551249709959 0.561321425674758 0.46114577719288 0.342740275251133 0.999537786329066 0.99955194266807 0.99954707615628 0.00046221367093378 0.000448057331930028 0.000452923843719603 3601
6214 1098536 4 0.05 0 1e-04 0.9 80 "LAT" 0.259755140159027 0.566920500330942 0.156610057388821 0.341607428055433 0.49519006000224 0.561082132143282 0.301376126923571 0.340921004945517 0.754945200161267 0.563044828950949 0.457986184312392 0.341188351238928 0.957761451887084 0.959801497016072 0.959104839511255 0.0422385481129162 0.0401985029839278 0.0408951604887447 655
6215 921169 5 0.05 0 1e-04 0.9 80 "LAT" 0.258464461461438 0.565631572817543 0.15680142835157 0.342978717789712 0.497514044888804 0.560907643598566 0.302842069775104 0.341014069320583 0.755978506350241 0.562493461954883 0.459643498126674 0.341703097131861 0.987795904586355 0.982245163018929 0.984128712640476 0.0122040954136452 0.0177548369810709 0.0158712873595239 1488
6216 259635 1 3 0 1e-04 0.9 80 "LAT" 0.261137192454438 0.565001671352588 0.158921730207457 0.343669121498072 0.485878700888586 0.553137063002154 0.309117151349851 0.34959428165478 0.747015893343023 0.556951208862748 0.468038881557308 0.347845387560793 0.999376490330751 0.995409496218073 0.996785156923077 0.000623509669248871 0.0045905037819274 0.00321484307692255 160
6217 243453 2 3 0 1e-04 0.9 80 "LAT" 0.261402879876843 0.561332871730329 0.161917290868842 0.347332188099793 0.486080657037365 0.554876960554316 0.305876069772526 0.347124468284032 0.747483536914208 0.55683725690199 0.467793360641368 0.347485130875424 0.990504158531888 0.993665796562901 0.992568817492263 0.00949584146811177 0.00633420343709881 0.00743118250773675 533
6218 1234321 3 3 0 1e-04 0.9 80 "LAT" 0.256028117433373 0.563456188370046 0.15696568823727 0.34514700281323 0.490511974907173 0.554476181288483 0.309494603794757 0.347611988588643 0.746540092340546 0.557267252383004 0.466460292032026 0.347039289367552 0.995698390361101 0.9987506618187 0.997712475132476 0.00430160963889871 0.00124933818129997 0.0022875248675237 2328
6219 1090896 4 3 0 1e-04 0.9 80 "LAT" 0.25780413072085 0.557623121770113 0.162570865892158 0.351012320272853 0.48950030561646 0.556477429316573 0.30498009779837 0.344993022047121 0.74730443633731 0.556610214298212 0.467550963690528 0.347326149242848 0.986010733208466 0.981077941415365 0.982766844460149 0.0139892667915342 0.0189220585846355 0.0172331555398512 1006
6220 794616 5 3 0 1e-04 0.9 80 "LAT" 0.258645619855054 0.56433518437496 0.157918386478025 0.344245229657245 0.486384761592883 0.555228598511267 0.305903272335714 0.346649617019321 0.745030381447937 0.558035011974846 0.463821658813739 0.346158168592703 0.993957142466385 0.997299182843192 0.996148669596544 0.006042857533615 0.00270081715680757 0.00385133040345632 1966
6221 745300 1 0.05 0.25 1e-04 0.9 80 "LAT" 0.260314273139913 0.567433567674551 0.156597622584471 0.341133195429813 0.495071356449455 0.559431060805991 0.303399833272316 0.34241304982985 0.755385629589367 0.562139821287624 0.459997455856787 0.341999457468076 0.999613881875366 0.999707293905072 0.999675362016738 0.000386118124633849 0.000292706094927961 0.000324637983261849 3601
6222 146551 2 0.05 0.25 1e-04 0.9 80 "LAT" 0.260585383244007 0.568892980733416 0.155686138279483 0.339646276142927 0.4969812749196 0.564817900005264 0.296753258483387 0.336845822278485 0.757566658163606 0.566192424276428 0.45243939676287 0.3378258007034 0.999352652475412 0.999598223719202 0.99951438588197 0.000647347524587743 0.000401776280797956 0.000485614118030548 3601
6223 786651 3 0.05 0.25 1e-04 0.9 80 "LAT" 0.262757031395826 0.566529773750022 0.158737701447625 0.342049047531956 0.493435256433336 0.562116527544715 0.29838918327362 0.339498040366418 0.756192287829162 0.563616624131652 0.457126884721245 0.340405842716881 0.999740062905702 0.999773356782663 0.999761876362503 0.000259937094297911 0.000226643217337213 0.000238123637497326 3601
6224 858240 4 0.05 0.25 1e-04 0.9 80 "LAT" 0.260568257581148 0.564111201792544 0.159186590880331 0.344460812514193 0.494161488452489 0.560177479504651 0.301679996382403 0.341593268507502 0.754729746033637 0.561506437798454 0.460866587262734 0.342601978658365 0.999800370327321 0.999783791498125 0.99978947266796 0.00019962967267872 0.000216208501875106 0.000210527332039769 3601
6225 1303733 5 0.05 0.25 1e-04 0.9 80 "LAT" 0.256289916849433 0.56718146391189 0.154333019492076 0.341417699617052 0.499277998845633 0.559060143941777 0.306451966542076 0.342780390675436 0.755567915695066 0.561762638162744 0.460784986034152 0.342348978089733 0.999793286751663 0.999806486441611 0.999802045656729 0.000206713248337248 0.000193513558389356 0.000197954343270776 3601
6226 211346 1 3 0.25 1e-04 0.9 80 "LAT" 0.258190997327978 0.564029807390828 0.15784257599368 0.344598714534601 0.489950497559082 0.556137665733735 0.306230977225192 0.345568370414708 0.748141494887061 0.558554336396948 0.464073553218872 0.345523594697199 0.9998156967335 0.999628729596392 0.999692711251792 0.00018430326649996 0.000371270403608077 0.000307288748207779 3601
6227 792124 2 3 0.25 1e-04 0.9 80 "LAT" 0.25703724012695 0.556278411874744 0.162939637701535 0.352382156479656 0.488443415759032 0.554411131703451 0.307239437077217 0.346908831565499 0.745480655885982 0.554779676984923 0.470179074778752 0.349062696050837 0.999807812503532 0.999816028912799 0.999813218321798 0.000192187496467619 0.000183971087201017 0.000186781678201867 3601
6228 525795 3 3 0.25 1e-04 0.9 80 "LAT" 0.25945644994602 0.562497472202724 0.15979465613669 0.346140934189934 0.486179786480835 0.553786753502068 0.307614197163659 0.348114585088527 0.745636236426855 0.556450890688245 0.467408853300349 0.347781868271343 0.999823575398402 0.999793019055882 0.999803562896121 0.000176424601598247 0.000206980944117636 0.000196437103879215 3601
6229 407513 4 3 0.25 1e-04 0.9 80 "LAT" 0.261367930977928 0.564712796142835 0.159310998149457 0.343920562598296 0.484993981988484 0.55306410218663 0.308186818675701 0.349029573833771 0.746361912966412 0.556740082158854 0.467497816825157 0.347627219551278 0.999810426470486 0.999552037227599 0.99964174414397 0.000189573529513614 0.000447962772400845 0.000358255856029722 3601
6230 388822 5 3 0.25 1e-04 0.9 80 "LAT" 0.257712253662826 0.564205360950758 0.157432204327872 0.344357142370145 0.486796178219922 0.554500585171664 0.307303686589175 0.347524344557984 0.744508431882748 0.557532875507764 0.464735890917047 0.346741988928294 0.999837997239862 0.999748097113573 0.999778957409119 0.000162002760137817 0.000251902886426801 0.000221042590880955 3601
6231 813009 1 0.05 0.5 1e-04 0.9 80 "LAT" 0.262095527651241 0.566383441520394 0.158427961229864 0.342172745613708 0.493134946207848 0.560570962106365 0.300329177950746 0.341029038993324 0.755230473859089 0.562544271362714 0.45875713918061 0.34145471372882 0.999846581673464 0.999876953746873 0.999866496376595 0.000153418326535702 0.000123046253126775 0.000133503623404944 3601
6232 791560 2 0.05 0.5 1e-04 0.9 80 "LAT" 0.258552367842028 0.57003875175901 0.153592886143886 0.338510711927267 0.499047064764667 0.563590354726734 0.299786320163426 0.33814712783499 0.757599432606694 0.565752990605358 0.453379206307312 0.338292640250465 0.999879273417962 0.999861058159976 0.999867225735656 0.000120726582037861 0.000138941840023984 0.000132774264344009 3601
6233 1210274 3 0.05 0.5 1e-04 0.9 80 "LAT" 0.259644549699417 0.567336150051581 0.156230345129285 0.341248199556979 0.497918029954076 0.561770999460428 0.301835179330861 0.340133422483654 0.757562579653493 0.56364065624762 0.458065524460146 0.340539019263044 0.999881384852918 0.999885456527053 0.999884071625949 0.000118615147081679 0.000114543472946756 0.000115928374051059 3601
6234 581669 4 0.05 0.5 1e-04 0.9 80 "LAT" 0.260070322532477 0.566657509488172 0.156960304964251 0.341894522731157 0.495073534606686 0.559954070064031 0.30251775018895 0.341796456731255 0.755143857139163 0.56222183432626 0.459478055153201 0.341853259391928 0.999810732040217 0.999862838078681 0.999845034764322 0.000189267959783208 0.000137161921319051 0.000154965235678338 3601
6235 361204 5 0.05 0.5 1e-04 0.9 80 "LAT" 0.258106824394397 0.565345078983866 0.156757792814948 0.343245375982001 0.498580931231429 0.563062881877534 0.300105775476292 0.338569291929839 0.756687755625826 0.563814024178518 0.45686356829124 0.340185977766258 0.999884383417567 0.999884213202779 0.999884270836584 0.00011561658243347 0.000115786797221304 0.000115729163416299 3601
6236 518171 1 3 0.5 1e-04 0.9 80 "LAT" 0.259837286373396 0.562029594193177 0.160344700790092 0.346609331972915 0.486523367127063 0.55339001616168 0.308498823149436 0.348481236042806 0.746360653500458 0.556066193232404 0.468843523939528 0.348147589457169 0.999884609396203 0.999882373823781 0.999883145584063 0.000115390603797277 0.000117626176219236 0.000116854415936807 3601
6237 771781 2 3 0.5 1e-04 0.9 80 "LAT" 0.261064205238081 0.564171992802813 0.159538033953414 0.344454352949275 0.482885899877907 0.549817702823455 0.31188585556549 0.352652666018648 0.743950105115987 0.554474789924192 0.471423889518904 0.350137383226957 0.999882484692049 0.999795704547144 0.99982589336494 0.000117515307950627 0.000204295452855993 0.000174106635059994 3601
6238 710104 3 3 0.5 1e-04 0.9 80 "LAT" 0.256924451540262 0.565001973353548 0.156349069037851 0.34363736481267 0.488908464363634 0.551218000470455 0.313165990792131 0.350925101516059 0.745832915903896 0.555599773063432 0.469515059829981 0.348758725007869 0.999880000420022 0.999788700139583 0.999819868568234 0.000119999579978436 0.000211299860417071 0.000180131431766341 3601
6239 507500 4 3 0.5 1e-04 0.9 80 "LAT" 0.263034753662039 0.560906709088686 0.163168751061609 0.34776495819542 0.480922220781773 0.551392403111938 0.308056731754826 0.350634198914551 0.743956974443813 0.554377127722202 0.471225482816435 0.349986301878333 0.999853174322776 0.999883633972642 0.999872954739918 0.000146825677224454 0.000116366027358478 0.00012704526008184 3601
6240 161698 5 3 0.5 1e-04 0.9 80 "LAT" 0.258541290455879 0.56163644314523 0.159892531107539 0.346944077949326 0.485851481268722 0.555153353916291 0.305906743445319 0.347027021888897 0.744392771724601 0.557031712233221 0.465799274552859 0.347372392072995 0.999855532302999 0.999818269942389 0.999831113380395 0.000144467697001007 0.000181730057610603 0.00016888661960524 3601
6241 1226391 1 0.05 0 1e-04 1 80 "LAT" 0.263045218687119 0.56811460252251 0.157703013030822 0.340470330217204 0.492994458523383 0.562811081876772 0.296029185320707 0.337547424518957 0.756039677210502 0.564620592784832 0.453732198351529 0.338582713136281 0.999520915861805 0.999525216784885 0.999523733865624 0.000479084138195417 0.000474783215114718 0.000476266134375675 3601
6242 732962 2 0.05 0 1e-04 1 80 "LAT" 0.261839007567128 0.568287237521716 0.156833410037561 0.340281681963112 0.494560714533658 0.561366496242504 0.299042261999773 0.339141499388117 0.756399722100786 0.563719253599013 0.455875672037334 0.339557013985471 0.999645098032789 0.99963714800847 0.999639874871783 0.000354901967211155 0.000362851991530082 0.000360125128216885 3601
6243 95776 3 0.05 0 1e-04 1 80 "LAT" 0.256840404720777 0.569235332869473 0.153154568438959 0.339300153585638 0.498228221394375 0.561276379920593 0.30131294257764 0.339055753375325 0.755068626115152 0.563931866691335 0.454467511016599 0.339165019438626 0.999421130690387 0.99951165284441 0.999481155024333 0.000578869309613395 0.000488347155589581 0.000518844975666736 3601
6244 854322 4 0.05 0 1e-04 1 80 "LAT" 0.260197247648369 0.568778586383471 0.155500331478773 0.339745224621535 0.495268407488045 0.560636852966079 0.300541712560863 0.339873236727662 0.755465655136414 0.563382622082361 0.456042044039637 0.339862516274287 0.999419232396489 0.99944345010741 0.999435186774524 0.000580767603511438 0.000556549892589813 0.000564813225476073 3601
6245 603124 5 0.05 0 1e-04 1 80 "LAT" 0.2662317182995 0.569100615394329 0.158851566212 0.339450264015592 0.489709084942101 0.56186810785877 0.295342930320704 0.338474623167327 0.755940803241601 0.564369350754775 0.454194496532704 0.33884101346335 0.996234846699356 0.993270433844361 0.994304806234541 0.00376515330064395 0.00672956615563863 0.00569519376545885 888
6246 120023 1 3 0 1e-04 1 80 "LAT" 0.258761461462963 0.561545416896597 0.160109282821457 0.347087894037491 0.485413859114002 0.552372899709034 0.308173582671017 0.348359804042449 0.744175320576965 0.555214895849922 0.468282865492475 0.348247369793369 0.999538701857889 0.999585573703958 0.999569431901493 0.000461298142110791 0.000414426296042316 0.000430568098506562 3601
6247 670607 2 3 0 1e-04 1 80 "LAT" 0.259156315664257 0.562581783418361 0.159500167079981 0.346091459277089 0.485864816837964 0.552622910228576 0.308098603986107 0.348192798161155 0.745021132502221 0.555749075277978 0.467598771066087 0.347782454672296 0.999646256595281 0.999529587387344 0.99956977853022 0.000353743404719079 0.000470412612656091 0.000430221469779908 3601
6248 262532 3 3 0 1e-04 1 80 "LAT" 0.256509417582587 0.563243235899936 0.1574073992827 0.34534715855266 0.489509377727116 0.556473058135026 0.304201077292423 0.343697758574044 0.746018795309703 0.558548372319935 0.461608476575122 0.344499957520899 0.998896346531939 0.999437974459263 0.99925355254542 0.00110365346806062 0.000562025540737145 0.000746447454580044 3601
6249 1277937 4 3 0 1e-04 1 80 "LAT" 0.258804572761809 0.562757029556951 0.15915354373354 0.345872779767766 0.484128485686964 0.551745179474299 0.308293790878541 0.348714791500802 0.742933058448773 0.5552532212407 0.467447334612082 0.348025194918857 0.999374606584095 0.999500548688514 0.999457124263851 0.000625393415904688 0.000499451311485803 0.000542875736148695 3601
6250 470275 5 3 0 1e-04 1 80 "LAT" 0.259441112495995 0.566485963829018 0.156759103786602 0.342044768627528 0.487796866257938 0.555883085678091 0.304107812350889 0.344516495580327 0.747237978753933 0.559314484140048 0.460866916137491 0.343876484397505 0.999664534358185 0.999538851644962 0.99958205152528 0.000335465641815099 0.000461148355038414 0.000417948474720274 3601
6251 1132002 1 0.05 0.25 1e-04 1 80 "LAT" 0.261021826697731 0.568725999133494 0.156055127667021 0.339835386196996 0.492577859563978 0.560477036952138 0.298916064931008 0.339566343101102 0.753599686261709 0.563266878224427 0.454971192598029 0.339696689970437 0.999819513272937 0.999711178088093 0.999748332225456 0.00018048672706306 0.000288821911907194 0.000251667774543917 3601
6252 927320 2 0.05 0.25 1e-04 1 80 "LAT" 0.257823402316639 0.570529077228299 0.152807916870814 0.33798909760406 0.498084306679509 0.560959876494003 0.301862450980288 0.339527272431577 0.755907708996147 0.564169536596014 0.454670367851102 0.339026160688016 0.999799677504366 0.999791147802456 0.999794029098206 0.000200322495634234 0.000208852197544008 0.000205970901794242 3601
6253 682879 3 0.05 0.25 1e-04 1 80 "LAT" 0.259912340577133 0.567490322933871 0.156282450207365 0.341069311620167 0.494789119366055 0.559643937466969 0.301588558664987 0.340721122923054 0.754701459943188 0.562299462030654 0.457871008872352 0.340861996206971 0.999126335227031 0.99899511907785 0.999039880478173 0.000873664772968906 0.00100488092215016 0.000960119521827139 537
6254 1016818 4 0.05 0.25 1e-04 1 80 "LAT" 0.259386668003566 0.567517700734671 0.155924153138095 0.340997744178477 0.495266886585543 0.5596310289648 0.301911391618256 0.340740149729712 0.754653554589108 0.562295093609472 0.457835544756352 0.340850582204035 0.998936459225349 0.999230237065618 0.999130214056111 0.00106354077465052 0.000769762934382036 0.000869785943888944 3601
6255 144985 5 0.05 0.25 1e-04 1 80 "LAT" 0.260847552996841 0.569901851162036 0.15507661173887 0.338633726038307 0.493843441412062 0.561230311664401 0.298735196487663 0.339004263912445 0.754690994408902 0.564170127304011 0.453811808226533 0.338904600143859 0.999777115525576 0.999722950989897 0.999741490924622 0.000222884474423978 0.000277049010102645 0.000258509075377718 3601
6256 59290 1 3 0.25 1e-04 1 80 "LAT" 0.261384900345465 0.563368251732983 0.160233027947599 0.345200563290345 0.484406275338799 0.5553696074296 0.303102949094507 0.345163739748428 0.745791175684263 0.557838220802064 0.463335977042106 0.345495180427214 0.998324155284034 0.999683155614829 0.999211366503513 0.00167584471596582 0.000316844385171322 0.000788633496487008 3601
6257 1009910 2 3 0.25 1e-04 1 80 "LAT" 0.263015763976764 0.566917848181258 0.158598663158954 0.341671327499776 0.482134737756214 0.552649450427783 0.305531228189574 0.347917265029469 0.745150501732978 0.557322943854655 0.464129891348529 0.346039407831658 0.999808326508833 0.999803108584594 0.999804931088029 0.000191673491167083 0.00019689141540605 0.000195068911970746 3601
6258 656234 3 3 0.25 1e-04 1 80 "LAT" 0.260766940093772 0.558798472738056 0.163404383123845 0.349849607936566 0.483923754787482 0.554367855659629 0.304628576391053 0.346686460120647 0.744690694881254 0.555585830273146 0.468032959514898 0.348129232969505 0.99980985432981 0.99950953404647 0.999613809403379 0.000190145670189931 0.000490465953529683 0.00038619059662061 3601
6259 510210 4 3 0.25 1e-04 1 80 "LAT" 0.256477976308349 0.563531623805127 0.157152328887793 0.345055457857458 0.488841531360819 0.55486219938554 0.306328715192913 0.345512376958845 0.745319507669167 0.557556603903714 0.463481044080706 0.345621220886774 0.999789912819576 0.999643103206955 0.999693125123171 0.000210087180424526 0.000356896793045304 0.000306874876829472 3601
6260 1030863 5 3 0.25 1e-04 1 80 "LAT" 0.25653637764527 0.558476270082176 0.160961014810583 0.350180581344703 0.485892297014901 0.553927600059639 0.306713564206345 0.346941402642036 0.742428674660171 0.555142059160433 0.467674579016928 0.348421478851598 0.999815147134546 0.99978311173113 0.999794084315718 0.000184852865454173 0.000216888268870218 0.000205915684282412 3601
6261 517353 1 0.05 0.5 1e-04 1 80 "LAT" 0.260808513922747 0.565495029804099 0.158348845865747 0.343131839572262 0.494739350558863 0.55989289901984 0.301416379173067 0.340683672327423 0.75554786448161 0.561789361739379 0.459765225038814 0.341548202093126 0.999880979138366 0.999857533802469 0.999865554433819 0.000119020861634291 0.000142466197530768 0.000134445566180808 3601
6262 229960 2 0.05 0.5 1e-04 1 80 "LAT" 0.261804695207437 0.569530988387622 0.155938675074588 0.339042800800435 0.494318912876998 0.562912808859852 0.296628620294101 0.337369835374031 0.756123608084435 0.565148991649991 0.452567295368689 0.337983523575508 0.999873974722018 0.999868762250176 0.999870550271523 0.000126025277981981 0.00013123774982398 0.000129449728476885 3601
6263 1175880 3 0.05 0.5 1e-04 1 80 "LAT" 0.260594128190131 0.570073363426188 0.154806924060038 0.338476316045802 0.494862919378286 0.559988799706477 0.301086216984508 0.340333799822746 0.755457047568417 0.563410154748185 0.455893141044546 0.339717917656163 0.999887454892251 0.999881759434458 0.999883704735925 0.000112545107749216 0.000118240565542344 0.000116295264074806 3601
6264 1080478 4 0.05 0.5 1e-04 1 80 "LAT" 0.259512796383491 0.565966732724395 0.157178255758095 0.342611199451774 0.495036146627349 0.561158156112241 0.299600423495298 0.339184353095326 0.75454894301084 0.562779654035922 0.456778679253393 0.340379696430862 0.999877172189278 0.999877051473051 0.999877092616663 0.00012282781072155 0.000122948526949287 0.000122907383337199 3601
6265 630077 5 0.05 0.5 1e-04 1 80 "LAT" 0.258006353743547 0.567085872777629 0.155427436864422 0.341454080393688 0.497425753816003 0.560812950254489 0.301596964898698 0.339689302074379 0.75543210755955 0.562920790621218 0.45702440176312 0.340307517232035 0.99988450219994 0.999878926538158 0.999880813528427 0.000115497800059822 0.000121073461842321 0.000119186471573212 3601
6266 750414 1 3 0.5 1e-04 1 80 "LAT" 0.257577873151885 0.564390290086346 0.157174933173242 0.344203330900198 0.486375465697521 0.55218718556366 0.309422438438745 0.34879698947853 0.743953338849406 0.556050095372529 0.466597371611986 0.347550469602464 0.999880565197676 0.999859957224145 0.999867022379831 0.000119434802323845 0.000140042775855361 0.00013297762016879 3601
6267 758964 2 3 0.5 1e-04 1 80 "LAT" 0.257620728158359 0.565116288609097 0.15667313858586 0.343496445061274 0.487279120112769 0.552468508940947 0.308989343115912 0.347979764538059 0.744899848271129 0.556498037645837 0.465662481701772 0.346739496430246 0.99987765168902 0.999830007699535 0.99984631243762 0.000122348310980223 0.000169992300465201 0.000153687562380006 3601
6268 1102684 3 3 0.5 1e-04 1 80 "LAT" 0.260561821934776 0.564656874637661 0.158851322994234 0.343905146680687 0.485465623306916 0.555049048989489 0.304128670613755 0.345317616860021 0.746027445241692 0.55804310183233 0.462979993607989 0.345162961016708 0.999884250846066 0.999879996012124 0.999881467342539 0.000115749153934106 0.000120003987875636 0.000118532657461156 3601
6269 434625 4 3 0.5 1e-04 1 80 "LAT" 0.260774381918802 0.564095266008849 0.159369575222177 0.344481006716682 0.482393122668049 0.551888786449736 0.307049462076215 0.348817090680153 0.743167504586851 0.555888607471376 0.466419037298392 0.347555417448791 0.999878224694938 0.999869309386314 0.999872406468333 0.000121775305062199 0.000130690613686184 0.000127593531667051 3601
6270 1014915 5 3 0.5 1e-04 1 80 "LAT" 0.256235379303653 0.565747694536612 0.15539379139291 0.342823979449711 0.491718178792562 0.557000636779067 0.304787478792088 0.343170911615014 0.747953558096215 0.559728060155886 0.460181270184997 0.343294019459459 0.999887502098903 0.999862084665204 0.999870704706454 0.00011249790109745 0.000137915334795585 0.00012929529354605 3601
6271 622957 1 0.05 0 1e-04 0 90 "LAT" 0.256319785168067 0.560435571430397 0.159334929308008 0.348227308482373 0.503191394319983 0.560001357216626 0.31361665266682 0.348669630264041 0.75951117948805 0.560123200983744 0.472951581974828 0.348545402040495 0.997299951231159 0.99389417334025 0.995043458978786 0.00270004876884121 0.00610582665974987 0.00495654102121376 3164
6272 205759 2 0.05 0 1e-04 0 90 "LAT" 0.256963600824442 0.561174141997206 0.159192198967725 0.347499506505011 0.50220178720356 0.559346244686324 0.313887586107653 0.349307800648177 0.759165388028002 0.559944322220348 0.473079785075379 0.348716671334026 0.998438558209808 0.998175226404655 0.998264329515555 0.00156144179019154 0.00182477359534465 0.00173567048444526 2940
6273 213025 3 0.05 0 1e-04 0 90 "LAT" 0.262339074312666 0.561632667097041 0.162206361814177 0.347012758653957 0.496464211727013 0.559135462020373 0.310679799824521 0.349512646758695 0.758803286039679 0.559970180585554 0.472886161638698 0.348677418584352 0.998176398996643 0.998918152065552 0.998661815210223 0.00182360100335724 0.00108184793444815 0.00133818478977748 3601
6274 497557 4 0.05 0 1e-04 0 90 "LAT" 0.256848392977347 0.560639487045667 0.159561048034708 0.34799330518204 0.500793492389772 0.559524258643799 0.312882354838839 0.349117210496469 0.757641885367118 0.559883563205027 0.472443402873546 0.348755254144862 0.970781301962661 0.969556664290065 0.96997174947599 0.0292186980373385 0.0304433357099347 0.0300282505240097 1965
6275 1205213 5 0.05 0 1e-04 0 90 "LAT" 0.261180684449515 0.564603028004644 0.159234224032073 0.343984018096837 0.498121309347529 0.56220241192241 0.307337860393791 0.346379063005138 0.759301993797044 0.562996067657086 0.466572084425864 0.345587767186418 0.998017996351276 0.997216957075203 0.997492378241824 0.00198200364872372 0.00278304292479656 0.00250762175817646 2335
6276 1040643 1 3 0 1e-04 0 90 "LAT" 0.258918660386328 0.564351451380339 0.158117116158551 0.344243702881868 0.492386682190959 0.555651563267277 0.315226003403439 0.353504155231897 0.751305342577288 0.558267479371551 0.47334311956199 0.35071369802618 0.999639401469035 0.999648455921332 0.999645338534179 0.000360598530965345 0.000351544078667596 0.000354661465820973 3601
6277 1036273 2 3 0 1e-04 0 90 "LAT" 0.258044138904726 0.565341372357429 0.156795258580807 0.343272299452551 0.492384015734847 0.553773884165095 0.318271552731787 0.35558198663208 0.750428154639574 0.557434052421046 0.475066811312594 0.351686937065336 0.998577447738676 0.999571374554773 0.999230031462285 0.00142255226132389 0.000428625445226865 0.000769968537714879 3601
6278 494959 3 3 0 1e-04 0 90 "LAT" 0.256918151191996 0.561519923168733 0.158921629603108 0.347081103035576 0.498406736007295 0.558176598951981 0.314058271773348 0.350464495772457 0.755324887199291 0.559088237279535 0.472979901376457 0.34954249527978 0.920954297766012 0.938919881625637 0.932812712185671 0.0790457022339878 0.0610801183743628 0.0671872878143295 1482
6279 339169 4 3 0 1e-04 0 90 "LAT" 0.260527190227478 0.560210005581293 0.162168679784471 0.348461736998772 0.489072661457831 0.553419409323692 0.316111578837092 0.355456805938347 0.749599851685309 0.555421392264198 0.478280258621563 0.353396551389212 0.9997065582551 0.999652428710418 0.999671221755167 0.000293441744900136 0.000347571289581519 0.000328778244832775 3601
6280 428134 5 3 0 1e-04 0 90 "LAT" 0.257636382862414 0.561831790053549 0.159100898951035 0.34682976686791 0.493581080900902 0.551882734832882 0.321167258212556 0.357217040105037 0.751217463763316 0.555015262570519 0.480268157163591 0.353947193750064 0.999646861108028 0.999350696649774 0.999452134119508 0.000353138891971974 0.00064930335022592 0.000547865880492277 3601
6281 541655 1 0.05 0.25 1e-04 0 90 "LAT" 0.262352800952581 0.564082123684259 0.160303943456052 0.344520196783855 0.498789306966089 0.562849827448571 0.306716568708216 0.345770996352666 0.76114210791867 0.563253565340034 0.467020512164268 0.345361202958491 0.99979581951107 0.999808741594441 0.999804288460877 0.000204180488930036 0.000191258405558897 0.000195711539122654 3601
6282 179308 2 0.05 0.25 1e-04 0 90 "LAT" 0.259765810083479 0.563659501199987 0.159049030501428 0.344965704130433 0.500084934166161 0.560332860149546 0.311112002055848 0.348303351098328 0.75985074424964 0.56143708504892 0.470161032557276 0.347195719629086 0.999803127601818 0.999811962537897 0.999808943841452 0.000196872398182444 0.000188037462103101 0.000191056158548205 3601
6283 274452 3 0.05 0.25 1e-04 0 90 "LAT" 0.258194015014565 0.564785071968525 0.157228822308658 0.343799878108014 0.502003923895149 0.560743109624661 0.31174959958516 0.347890494407607 0.760197938909714 0.562088552611258 0.468978421893818 0.346528927383729 0.999802201455363 0.999813168545365 0.999809446035782 0.000197798544637115 0.000186831454634735 0.000190553964217771 3601
6284 16921 4 0.05 0.25 1e-04 0 90 "LAT" 0.257409051278543 0.559902581890786 0.160403696909812 0.34870947534419 0.500524875702329 0.559699229498649 0.312402936800701 0.348937712729419 0.757933926980872 0.559754119363121 0.472806633710513 0.348874615897114 0.999803234155382 0.999803026791154 0.999803097214072 0.000196765844617599 0.000196973208845957 0.000196902785927866 3601
6285 866238 5 0.05 0.25 1e-04 0 90 "LAT" 0.260364385359269 0.561862869149201 0.160756870385274 0.346750594781124 0.498734869289634 0.559625422477993 0.311315701098332 0.349033932024871 0.759099254648903 0.560366375951364 0.472072571483606 0.348277669413533 0.99983036620178 0.999816456815725 0.999821226019707 0.000169633798219499 0.00018354318427547 0.000178773980293298 3601
6286 44570 1 3 0.25 1e-04 0 90 "LAT" 0.26184247927765 0.562587325641354 0.161188305368655 0.346027410026533 0.489646287552807 0.554230600254701 0.315122795902545 0.354759109892847 0.751488766830457 0.556844252109436 0.4763111012712 0.352026813807945 0.999823011529224 0.999786168387093 0.999798991558571 0.000176988470775804 0.000213831612906917 0.00020100844142947 3601
6287 183314 2 3 0.25 1e-04 0 90 "LAT" 0.264360158365573 0.565917198622089 0.160160052747117 0.342676938372853 0.488206791185491 0.555613372717052 0.312461000472245 0.353369915294346 0.752566949551064 0.558897451383478 0.472621053219362 0.349964303286827 0.999814563487477 0.999820878260485 0.9998186631607 0.000185436512523065 0.000179121739515181 0.000181336839300269 3601
6288 682859 3 3 0.25 1e-04 0 90 "LAT" 0.257056888298323 0.556891768054981 0.162488694916526 0.35174531213749 0.490569334777791 0.549692768259248 0.322922821923089 0.359586618945032 0.747626223076114 0.551850956902117 0.485411516839615 0.357224837192166 0.999314266384453 0.999369812077941 0.999350726605926 0.000685733615547108 0.000630187922059374 0.000649273394073669 3601
6289 1160056 4 3 0.25 1e-04 0 90 "LAT" 0.256045079997893 0.564472536064701 0.156189491492798 0.344097909131096 0.492545799648002 0.549772969150415 0.324006180184502 0.359331782135921 0.748590879645895 0.554363456430032 0.480195671677301 0.35457704308574 0.999812269419634 0.999804635851525 0.999807241492357 0.000187730580365829 0.000195364148474709 0.000192758507643201 3601
6290 592624 5 3 0.25 1e-04 0 90 "LAT" 0.258897578148505 0.562019778342285 0.159770615188218 0.346577812605634 0.493424016107942 0.553419901579936 0.318124403768984 0.355369546866555 0.752321594256447 0.556207467510462 0.477895018957202 0.352520964102024 0.999822807348479 0.999812454943945 0.999816012817322 0.00017719265152075 0.000187545056054996 0.000183987182677653 3601
6291 412836 1 0.05 0.5 1e-04 0 90 "LAT" 0.259238032604756 0.564146604474783 0.158375141889947 0.344483552978029 0.501414065569936 0.560834154467986 0.311289936226123 0.347805689304973 0.760652098174692 0.561936475615879 0.46966507811607 0.346700400461415 0.999871275944616 0.999867225754366 0.999868605338478 0.000128724055384243 0.000132774245633855 0.000131394661522218 3601
6292 811326 2 0.05 0.5 1e-04 0 90 "LAT" 0.255977297809703 0.562162715146169 0.157821736454995 0.346395875461316 0.503829284636209 0.56445263271754 0.307499993941434 0.344104776668063 0.759806582445912 0.5636491470446 0.465321730396429 0.344909164115174 0.999875279934447 0.999865195959883 0.999868594442032 0.000124720065552587 0.000134804040116628 0.000131405557968043 3601
6293 974500 3 0.05 0.5 1e-04 0 90 "LAT" 0.25603087555883 0.561949694677508 0.158024399732182 0.346662481393787 0.504382893803322 0.561972119405998 0.311442897798217 0.346657452513008 0.760413769362152 0.561937107583107 0.469467297530399 0.346687074464279 0.999885430018529 0.999884553413485 0.999884848567349 0.000114569981470507 0.000115446586514757 0.000115151432650583 3601
6294 1224071 4 0.05 0.5 1e-04 0 90 "LAT" 0.255751485259421 0.564965166115594 0.155598560488754 0.343587482086994 0.50529023393615 0.563719346707333 0.309444959072747 0.344861873111197 0.761041719195571 0.564112444870052 0.465043519561501 0.34445942894927 0.999872160753871 0.999829149967347 0.999843601074514 0.000127839246129049 0.000170850032653292 0.000156398925485752 3601
6295 1057095 5 0.05 0.5 1e-04 0 90 "LAT" 0.257048488603617 0.561106857590985 0.159278948526555 0.347546136611938 0.500987303728953 0.558466365037783 0.314502184785137 0.350166702866936 0.758035792332569 0.559336893251608 0.473781133311692 0.349303339360755 0.999881957732065 0.999884871045463 0.999883883625218 0.000118042267934994 0.000115128954537486 0.000116116374782148 3601
6296 778564 1 3 0.5 1e-04 0 90 "LAT" 0.260239769994953 0.563744439246325 0.15932040042877 0.344878832480787 0.490728677528323 0.553658155797779 0.316986350984209 0.355404842151053 0.750968447523277 0.556817591199831 0.476306751412978 0.352109062315943 0.999878500500275 0.999883817310641 0.999881977299808 0.000121499499724576 0.000116182689358721 0.000118022700192129 3601
6297 1063593 2 3 0.5 1e-04 0 90 "LAT" 0.261987265755437 0.566090994577379 0.15866609857283 0.34248539874081 0.490646503723417 0.554664960464872 0.315119859042769 0.354263314670301 0.752633769478855 0.558338303204162 0.473785957615599 0.350478922748999 0.999882280029604 0.999820707992759 0.999842106112657 0.00011771997039634 0.000179292007241341 0.000157893887342781 3601
6298 972298 3 3 0.5 1e-04 0 90 "LAT" 0.25913730107368 0.56297886690833 0.159201735413421 0.345593692015616 0.493033898589038 0.556473162952648 0.314137190189206 0.352584718325038 0.752171199662719 0.558421795149579 0.473338925602627 0.35048252408739 0.999881615362562 0.999843598661267 0.999856687161977 0.000118384637437954 0.000156401338732673 0.000143312838023103 3601
6299 519346 4 3 0.5 1e-04 0 90 "LAT" 0.257117608345236 0.557358659347973 0.162247893450675 0.351291221886048 0.492132487917331 0.555767072130977 0.315155366093674 0.353519037648727 0.749250096262567 0.555966379893379 0.477403259544349 0.353121567500257 0.999859295333088 0.999870652900072 0.999866754261884 0.000140704666912393 0.000129347099928279 0.000133245738115595 3601
6300 11023 5 3 0.5 1e-04 0 90 "LAT" 0.258108126129943 0.566444896594479 0.155973697113507 0.342122211526649 0.493139363106455 0.554163254428019 0.317623314958633 0.354791050588838 0.751247489236399 0.558044919470225 0.47359701207214 0.350790654616881 0.9998827236299 0.999883524370576 0.999883249741865 0.000117276370100434 0.000116475629424381 0.000116750258134744 3601
6301 1091059 1 0.05 0 1e-04 0.1 90 "LAT" 0.257176827584927 0.562320556999158 0.158441001568425 0.346334863307555 0.502776103693043 0.558715112254716 0.314943245535692 0.349699488008263 0.75995293127797 0.559909435170818 0.473384247104117 0.348586774266427 0.998416116954434 0.997955481847089 0.998111232242217 0.0015838830455656 0.00204451815291113 0.00188876775778332 2808
6302 476772 2 0.05 0 1e-04 0.1 90 "LAT" 0.260248071938521 0.561052619213737 0.161333547698555 0.347602279124398 0.498726904569583 0.559086415426361 0.311907112786833 0.349306084946228 0.758974976508104 0.559736880426925 0.473240660485388 0.348745785904282 0.99954788539227 0.999510652998571 0.999523412077701 0.000452114607729622 0.000489347001428642 0.00047658792229852 3601
6303 7485 3 0.05 0 1e-04 0.1 90 "LAT" 0.257276962154242 0.562166647701326 0.158665233102281 0.3464874480449 0.502507550159174 0.560597624014485 0.312103298254892 0.347771391780552 0.759784512313416 0.561112616887207 0.470768531357173 0.347353025502929 0.999570027473244 0.999459027373881 0.999496592698949 0.00042997252675633 0.000540972626119391 0.000503407301051447 3601
6304 198599 4 0.05 0 1e-04 0.1 90 "LAT" 0.254964352624258 0.55848109513572 0.159928554565344 0.35016821561103 0.503062373575911 0.559655596326264 0.31375636259715 0.348715453695081 0.75802672620017 0.559237635232199 0.473684917162494 0.349227391122764 0.99549800577976 0.994846827437386 0.995065829756789 0.00450199422024018 0.00515317256261356 0.0049341702432113 2096
6305 1125681 5 0.05 0 1e-04 0.1 90 "LAT" 0.258607748343709 0.560420029048356 0.160768010310996 0.348211440221776 0.499708681019868 0.558785883084416 0.312999644673212 0.349605673227085 0.758316429363577 0.559318847503617 0.473767654984207 0.349154704421451 0.997652274271751 0.997854524596429 0.997785588262806 0.0023477257282487 0.00214547540357077 0.00221441173719346 1609
6306 213566 1 3 0 1e-04 0.1 90 "LAT" 0.260962630695382 0.564542828826837 0.159194720928913 0.344048378202945 0.490544359595193 0.556117046089815 0.313353202494582 0.352964977665654 0.751506990290575 0.558761951062869 0.472547923423495 0.350168319993284 0.99705738734129 0.973496389866969 0.9816700115211 0.0029426126587097 0.0265036101330308 0.0183299884789001 1484
6307 294454 2 3 0 1e-04 0.1 90 "LAT" 0.26003690444726 0.562675661876482 0.1599746844909 0.345983500964177 0.492342939972658 0.554879802651567 0.315507548818392 0.353703460570623 0.752379844419918 0.557276346114112 0.475482233309292 0.351343247829882 0.960710799526416 0.999437325799359 0.986072558270478 0.039289200473584 0.000562674200641105 0.013927441729522 3601
6308 809362 3 3 0 1e-04 0.1 90 "LAT" 0.256474781743513 0.561061503327417 0.159086003797018 0.347595020651898 0.494637241979772 0.554485474274498 0.317792756767291 0.354178934284156 0.751112023723285 0.556438992690696 0.476878760564309 0.352233790285113 0.999656833552048 0.998765955212622 0.999069790460828 0.000343166447951901 0.00123404478737755 0.000930209539172082 3049
6309 53560 4 3 0 1e-04 0.1 90 "LAT" 0.259233239628586 0.563853483788502 0.1586267368151 0.34470681957482 0.489893449017451 0.552413095390886 0.31788103559983 0.356178239296834 0.749126688646038 0.556046588813431 0.476507772414929 0.352544671536319 0.999685353200495 0.997761746484326 0.998426074169751 0.000314646799504642 0.00223825351567356 0.0015739258302486 3524
6310 124965 5 3 0 1e-04 0.1 90 "LAT" 0.258433993002436 0.561395897340083 0.160005156822559 0.347251820228245 0.491224794631645 0.554383706176166 0.316242765210442 0.354511096432222 0.749658787634081 0.556466951232103 0.476247922033001 0.352360290189928 0.98094405716361 0.998622475017778 0.992534364103475 0.0190559428363901 0.00137752498222245 0.00746563589652456 3601
6311 82042 1 0.05 0.25 1e-04 0.1 90 "LAT" 0.258471375613972 0.563614342347301 0.158300207842497 0.345006341333292 0.502091311370107 0.562049927205119 0.309653073146667 0.346280214712283 0.760562686984079 0.562561061688858 0.467953280989164 0.345867937712667 0.999724454850351 0.999714172159173 0.999717664673816 0.000275545149649323 0.00028582784082726 0.000282335326184315 3601
6312 231833 2 0.05 0.25 1e-04 0.1 90 "LAT" 0.256090764541118 0.562857937231162 0.157364791960015 0.345772599998871 0.503574673396746 0.558673630408893 0.315515733401387 0.349731316276655 0.759665437937864 0.560056440800755 0.472880525361402 0.348424473566106 0.999784058487586 0.999821351349552 0.99980879140863 0.000215941512414119 0.000178648650448417 0.000191208591369837 3601
6313 1311572 3 0.05 0.25 1e-04 0.1 90 "LAT" 0.258283914612798 0.5628710669391 0.158731880891104 0.34576012033276 0.50222154226455 0.561250699037001 0.310861026174001 0.347090121286023 0.760505456877348 0.561782058625132 0.469592907065106 0.346657571835707 0.999607869827504 0.999479484158553 0.999523061627776 0.000392130172495487 0.000520515841446541 0.0004769383722244 3601
6314 324400 4 0.05 0.25 1e-04 0.1 90 "LAT" 0.259594968590825 0.562613190233477 0.159718478214517 0.346004869148464 0.500359325801769 0.56349496236575 0.306446033574434 0.344789391316552 0.759954294392594 0.563169642336177 0.466164511788952 0.345229247297361 0.999810481714672 0.999813629173811 0.99981255424821 0.000189518285328078 0.000186370826188897 0.000187445751790409 3601
6315 582682 5 0.05 0.25 1e-04 0.1 90 "LAT" 0.256856124728752 0.56288693274834 0.157854816158386 0.345742659267701 0.502281581153467 0.559843394665598 0.312978075099237 0.348505914649088 0.759137705882219 0.560847136737782 0.470832891257623 0.347597035547798 0.99976012060106 0.999646193275256 0.999684709961783 0.000239879398940427 0.000353806724744426 0.000315290038217367 3601
6316 903582 1 3 0.25 1e-04 0.1 90 "LAT" 0.2590858537475 0.567443483917844 0.155860797518318 0.341065568504923 0.492824858913809 0.55444870074805 0.31683060664321 0.354342551812993 0.75191071266131 0.558604046115144 0.472691404161528 0.350103542390594 0.999344778682867 0.999819731575026 0.999656397628437 0.000655221317132642 0.000180268424974224 0.000343602371563197 3601
6317 351942 2 3 0.25 1e-04 0.1 90 "LAT" 0.25825078882673 0.562295585764696 0.159236463410338 0.346346862570259 0.496119359191379 0.556583447003487 0.314687797741205 0.351704775195973 0.754370148018109 0.558312120266017 0.473924261151543 0.350099778833087 0.999807493512299 0.998990025737322 0.999269488149875 0.000192506487700823 0.00100997426267847 0.000730511850124663 3420
6318 33270 3 3 0.25 1e-04 0.1 90 "LAT" 0.258460338878149 0.56811453347742 0.154958375612917 0.340463553917327 0.491935204518055 0.549671064727781 0.323448162010158 0.359418867206461 0.750395543396204 0.555653453857384 0.478406537623074 0.353278726809553 0.999798980783175 0.999806649249941 0.999804014901274 0.000201019216824839 0.000193350750059443 0.000195985098725629 3601
6319 530232 4 3 0.25 1e-04 0.1 90 "LAT" 0.260055434479619 0.564862553532704 0.158358975544169 0.34372876060855 0.491740312849498 0.554392211035905 0.316027145380167 0.35435967550695 0.751795747329116 0.557729998797941 0.474386120924336 0.350978056317841 0.999805011494349 0.999818047669449 0.999813545811854 0.000194988505651187 0.000181952330551417 0.000186454188145651 3601
6320 1122918 5 3 0.25 1e-04 0.1 90 "LAT" 0.254901802937858 0.556305202382541 0.161723315313148 0.352417080709799 0.494811845644641 0.554777041564045 0.317692782011824 0.353943366948461 0.749713648582499 0.554979661641072 0.479416097324972 0.35375577667237 0.999816516982544 0.999735541901293 0.999763063387529 0.000183483017456226 0.000264458098707506 0.000236936612471294 3601
6321 136884 1 0.05 0.5 1e-04 0.1 90 "LAT" 0.261352305158781 0.563205223942391 0.160360855709917 0.345384666623615 0.49833432129607 0.561456025504182 0.308234517838877 0.346882255137999 0.759686626454851 0.562033629615215 0.468595373548795 0.346391429000902 0.999872336847012 0.999857586205258 0.999862657985114 0.000127663152988191 0.000142413794742326 0.000137342014885634 3601
6322 761173 2 0.05 0.5 1e-04 0.1 90 "LAT" 0.257674424406137 0.564090374879471 0.157421766263213 0.344479481468863 0.50306032605692 0.562642796387218 0.309366843864179 0.345691036525034 0.760734750463057 0.563110715975555 0.466788610127392 0.345303392393541 0.999883945182928 0.999881544347601 0.999882357152106 0.000116054817072125 0.000118455652399345 0.000117642847894223 3601
6323 1315746 3 0.05 0.5 1e-04 0.1 90 "LAT" 0.25895737729386 0.562507939942005 0.159427193020232 0.346093319697956 0.500576576922474 0.56182406034385 0.309032966148802 0.346493699375299 0.759533954216334 0.562029313886158 0.468460159169034 0.346385478258298 0.999883851830039 0.999882711474516 0.99988310011024 0.000116148169960951 0.000117288525483609 0.000116899889759875 3601
6324 1312213 4 0.05 0.5 1e-04 0.1 90 "LAT" 0.255761713313123 0.565006429839292 0.155599866599628 0.343543627159568 0.505144148129285 0.564546372972348 0.307852522208492 0.343727036445702 0.760905861442408 0.564670895214377 0.46345238880812 0.34369592458448 0.99985939843225 0.999881763537942 0.999874248771161 0.000140601567750304 0.000118236462058426 0.000125751228839422 3601
6325 1107733 5 0.05 0.5 1e-04 0.1 90 "LAT" 0.259181947747337 0.559201671402855 0.162025928376287 0.349442782036515 0.499614832171701 0.560300559423554 0.31063550444903 0.348073914420157 0.758796779919038 0.559907244851157 0.472661432825317 0.348559833462019 0.999883802463876 0.999880893760554 0.999881887179758 0.000116197536123707 0.000119106239446272 0.000118112820242067 3601
6326 1098835 1 3 0.5 1e-04 0.1 90 "LAT" 0.259395880763801 0.563881315367084 0.158718757286717 0.344747330397023 0.491744976922738 0.553944445364663 0.316780663134716 0.35478112225656 0.751140857686539 0.557059226780174 0.475499420421433 0.351645302633192 0.999889307022657 0.999883100229517 0.999885240113292 0.000110692977342558 0.000116899770482595 0.000114759886708365 3601
6327 1037831 2 3 0.5 1e-04 0.1 90 "LAT" 0.259672043629026 0.560734245710636 0.161205160898312 0.347912623816569 0.490477186924869 0.555248861060558 0.3143455754637 0.353610534717069 0.750149230553894 0.556876458617693 0.475550736362012 0.35192536418894 0.999884386994265 0.999878258080678 0.999880377959411 0.000115613005734609 0.000121741919322362 0.000119622040589287 3601
6328 493961 3 3 0.5 1e-04 0.1 90 "LAT" 0.260535590333207 0.564998131769876 0.15873831853106 0.34356791515048 0.489466615636696 0.553933412811016 0.31549611666443 0.354838235939128 0.750002205969902 0.557401640616381 0.474234435195491 0.351314657732237 0.999884699246935 0.99988315934601 0.999883693369903 0.000115300753065437 0.000116840653989629 0.000116306630097357 3601
6329 704075 4 3 0.5 1e-04 0.1 90 "LAT" 0.254642929765828 0.561330518934618 0.157636813383346 0.347242119099022 0.498734396304511 0.557042018788416 0.315772882301235 0.351264109224215 0.753377326070339 0.558304357776518 0.473409695684581 0.35009455573219 0.999884130036877 0.999864110358527 0.99987086965309 0.000115869963122663 0.000135889641472647 0.000129130346909782 3601
6330 120498 5 3 0.5 1e-04 0.1 90 "LAT" 0.25729213085901 0.561376817134522 0.159273536792792 0.347284344585291 0.493312856572842 0.553110958376328 0.31887931795531 0.35563104264957 0.750604987431851 0.555641510762746 0.478152854748103 0.353084496501793 0.999882490791103 0.999882116605625 0.99988224468914 0.00011750920889688 0.000117883394375124 0.000117755310859869 3601
6331 825283 1 0.05 0 1e-04 0.2 90 "LAT" 0.258494549209691 0.562439571215282 0.15918945877963 0.346165556943679 0.500527026922999 0.561788084002445 0.308810348220297 0.346229408296664 0.759021576132691 0.561979746127843 0.467999806999928 0.34623816645805 0.998671335006906 0.999139641178231 0.998980267787667 0.00132866499309428 0.000860358821769241 0.00101973221233281 3601
6332 768627 2 0.05 0 1e-04 0.2 90 "LAT" 0.257688580516662 0.564038474486114 0.157499384732223 0.344576063811608 0.503442738888317 0.56283899900814 0.309160662553267 0.345217716272902 0.761131319404979 0.563218549490176 0.46666004728549 0.34502718011061 0.991347833032697 0.988908142096977 0.989733475323012 0.00865216696730308 0.0110918579030225 0.0102665246769877 1251
6333 51180 3 0.05 0 1e-04 0.2 90 "LAT" 0.258326451633737 0.562615845143795 0.158931524604748 0.346016267450361 0.501309605446741 0.559109062936192 0.313179217738767 0.349012306433601 0.759636057080478 0.560272299531026 0.472110742343516 0.348022536292927 0.999058123895063 0.997491650163016 0.99802376310559 0.000941876104936618 0.002508349836984 0.00197623689441031 165
6334 639658 4 0.05 0 1e-04 0.2 90 "LAT" 0.258555803640215 0.563210031931284 0.158629122648001 0.345436300049659 0.501523703090803 0.560636287334629 0.310986213099054 0.347427516648737 0.760079506731019 0.56149010510907 0.469615335747055 0.346771631098769 0.998099280861713 0.997178427170032 0.997491353181934 0.00190071913828753 0.00282157282996809 0.00250864681806631 2333
6335 567411 5 0.05 0 1e-04 0.2 90 "LAT" 0.259552831405852 0.563652565789955 0.158917965488744 0.344945835938913 0.499512127355154 0.561064087978557 0.309225131311001 0.346950159408208 0.759064958761006 0.561919636783292 0.468143096799745 0.346294127665769 0.997664210652054 0.996567860358364 0.996942356425498 0.00233578934794554 0.00343213964163553 0.00305764357450223 1486
6336 367351 1 3 0 1e-04 0.2 90 "LAT" 0.260267486712655 0.566736297902721 0.157074908517456 0.341830049338567 0.49125003995981 0.553966952819151 0.316208471570324 0.354329773091775 0.751517526672465 0.558076590791606 0.47328338008778 0.350322257908593 0.958449066565672 0.98704335490208 0.977165369615971 0.0415509334343277 0.0129566450979202 0.0228346303840288 2806
6337 32577 2 3 0 1e-04 0.2 90 "LAT" 0.26119164044114 0.563491946728016 0.160130152192799 0.345100991242297 0.492026398666313 0.559135714433906 0.30885225069103 0.349103445957722 0.753218039107454 0.560315234296351 0.468982402883829 0.348057674350821 0.998826100996221 0.9989544225373 0.998909976852375 0.00117389900377931 0.0010455774627001 0.00109002314762536 1611
6338 1121793 3 3 0 1e-04 0.2 90 "LAT" 0.262815748905558 0.565750600479783 0.159368048427097 0.342856022784822 0.489649708375374 0.555288584014316 0.313342202626891 0.353223191739935 0.752465457280932 0.558596215335877 0.472710251053988 0.349963532865284 0.998451077338969 0.999481353073035 0.999122194647939 0.00154892266103101 0.000518646926964674 0.00087780535206099 3601
6339 177158 4 3 0 1e-04 0.2 90 "LAT" 0.260761884212733 0.560840391336975 0.161822318319448 0.347801430352239 0.489305365999002 0.553255687209773 0.315796342088652 0.355045671003016 0.750067250211735 0.555609898961234 0.4776186604081 0.352819557287964 0.988127644408326 0.999585768211973 0.995609192803009 0.0118723555916738 0.000414231788027156 0.00439080719699061 3601
6340 983757 5 3 0 1e-04 0.2 90 "LAT" 0.259138962140989 0.565637954589746 0.157201100886482 0.342976966820779 0.489165199830875 0.549900288073075 0.321183891469228 0.358710977409809 0.748304161971864 0.554955803173271 0.47838499235571 0.353672868635405 0.999393801783966 0.99681062350139 0.997702735628277 0.000606198216033807 0.00318937649860963 0.00229726437172342 1366
6341 371525 1 0.05 0.25 1e-04 0.2 90 "LAT" 0.258701536988876 0.563246876762572 0.158716582218717 0.34538228799905 0.501019450762596 0.560942714662086 0.310328843461707 0.347084030156622 0.759720987751472 0.561700035361469 0.469045425680424 0.346531715055006 0.99977634436213 0.999809248151367 0.999798054954768 0.000223655637870127 0.000190751848633345 0.000201945045232302 3601
6342 603470 2 0.05 0.25 1e-04 0.2 90 "LAT" 0.26103705891976 0.56371833461125 0.159758608110952 0.344900343069714 0.49925133642288 0.562822548005251 0.306506018218679 0.345170498232963 0.76028839534264 0.563105195298876 0.466264626329632 0.345102756840981 0.999810717418921 0.999818828526626 0.999816045885824 0.000189282581078738 0.00018117147337396 0.00018395411417627 3601
6343 1313452 3 0.05 0.25 1e-04 0.2 90 "LAT" 0.256513665430513 0.561840208004837 0.158385807222636 0.346780030599849 0.501930047771794 0.558737572683076 0.314116945255295 0.349340456813196 0.758443713202307 0.55976302102996 0.472502752477931 0.348498019856353 0.999804671589376 0.999817589078846 0.999813224984289 0.000195328410624412 0.000182410921154174 0.000186775015710725 3601
6344 131220 4 0.05 0.25 1e-04 0.2 90 "LAT" 0.259580613593426 0.562197235342219 0.160050875654292 0.346422105753189 0.499157087894594 0.559448876561619 0.311413691007713 0.348613971487443 0.75873770148802 0.560351711434308 0.471464566662006 0.347901558814697 0.999818558701901 0.999809886256382 0.999812850225187 0.000181441298099155 0.000190113743617522 0.00018714977481281 3601
6345 789946 5 0.05 0.25 1e-04 0.2 90 "LAT" 0.257225912971075 0.563384814747618 0.157700449142034 0.345219997348413 0.502235603673417 0.559639582796562 0.313020337858677 0.348450211243089 0.759461516644492 0.560880117397259 0.470720787000711 0.347383681585873 0.999813958753275 0.999821337298381 0.999818841110615 0.000186041246724894 0.00017866270161934 0.000181158889385257 3601
6346 1222004 1 3 0.25 1e-04 0.2 90 "LAT" 0.261099058104767 0.561523828939659 0.161542407216793 0.347126707937108 0.489494105848331 0.55106801606664 0.319476402524751 0.357708440689457 0.750593163953097 0.554359983473933 0.481018809741544 0.354390492050779 0.999791043227725 0.999803477092019 0.9997991591948 0.000208956772274551 0.000196522907980645 0.000200840805199612 3601
6347 377407 2 3 0.25 1e-04 0.2 90 "LAT" 0.257450414832074 0.563358696437967 0.157914476451157 0.345246739063684 0.49289631529698 0.553459542021954 0.317968633994323 0.35504309472502 0.750346730129054 0.556555870711358 0.47588311044548 0.35199430189458 0.999755610697237 0.999613227005099 0.99966198994494 0.000244389302763409 0.000386772994901354 0.000338010055059489 3601
6348 1131293 3 3 0.25 1e-04 0.2 90 "LAT" 0.259475812796451 0.562369249904371 0.159926582825222 0.346240461106968 0.491716545315148 0.555517030812526 0.314119638450186 0.352815298158668 0.751192358111599 0.557603189137013 0.474046221275408 0.35083488321828 0.999820934516097 0.999812717153728 0.999815551257983 0.000179065483902541 0.000187282846272203 0.000184448742017327 3601
6349 822125 4 3 0.25 1e-04 0.2 90 "LAT" 0.257237321309657 0.558545436370027 0.161362877361025 0.350085192010226 0.490879178561076 0.552455893977223 0.318131960971033 0.355899186401174 0.748116499870733 0.554239670141514 0.479494838332057 0.354221506537113 0.999770916417493 0.999816210927579 0.999800658738488 0.000229083582507231 0.000183789072420762 0.000199341261512131 3601
6350 1111026 5 3 0.25 1e-04 0.2 90 "LAT" 0.256266994984379 0.560490679350139 0.159347729746711 0.348157608093135 0.492021995605178 0.551696281630649 0.320270837073742 0.356940220347658 0.748288990589558 0.554427421327658 0.479618566820453 0.354226149781449 0.999816190969288 0.998974861477485 0.999262536556716 0.000183809030712452 0.00102513852251483 0.00073746344328377 3601
6351 811196 1 0.05 0.5 1e-04 0.2 90 "LAT" 0.259859761983467 0.564094090302322 0.158792943695775 0.344516444442794 0.499775495338836 0.559379721274948 0.311886728051954 0.348674425137324 0.759635257322304 0.560958657133788 0.470679671747729 0.347285076083486 0.999883031562401 0.999864589107457 0.999870889442943 0.000116968437599033 0.000135410892543368 0.000129110557056845 3601
6352 120276 2 0.05 0.5 1e-04 0.2 90 "LAT" 0.255963230032507 0.562703231779745 0.157456472997888 0.345883717052601 0.503461681318088 0.56106742137826 0.311739820502089 0.346981590798222 0.759424911350595 0.561597625903595 0.469196293499977 0.346632616957767 0.999869489183005 0.999829568344593 0.999843012421581 0.000130510816995493 0.000170431655407338 0.000156987578418632 3601
6353 515942 3 0.05 0.5 1e-04 0.2 90 "LAT" 0.255269747307683 0.560322895255531 0.158780957774238 0.3483456519773 0.501945509302134 0.556051642428498 0.318101113346175 0.352042922002529 0.757215256609817 0.557468610978367 0.476882071120413 0.350818662843 0.99983334394894 0.999801158154121 0.999811994229234 0.00016665605106045 0.000198841845878579 0.000188005770765621 3601
6354 1017923 4 0.05 0.5 1e-04 0.2 90 "LAT" 0.25641402090327 0.564073006702074 0.156649339326148 0.344441511206182 0.50253684353224 0.562646603039281 0.308822765088256 0.345348348590124 0.758950864435509 0.563110415430969 0.465472104414404 0.345060070596897 0.999876506302807 0.999858779180705 0.999864763653989 0.000123493697192556 0.000141220819294824 0.000135236346010593 3601
6355 1144046 5 0.05 0.5 1e-04 0.2 90 "LAT" 0.264012120234822 0.563621329260393 0.161645887499523 0.344973507762451 0.494722354850139 0.559710917263029 0.308187745511131 0.348309943896138 0.758734475084961 0.56103650442475 0.469833633010654 0.347183604459176 0.999875582149902 0.999854152468417 0.999861600024004 0.000124417850097709 0.000145847531583167 0.000138399975996228 3601
6356 618120 1 3 0.5 1e-04 0.2 90 "LAT" 0.256596660748054 0.560983670339389 0.159210670223875 0.347676974440495 0.495275702910949 0.554886499820442 0.317073577940161 0.353397133289666 0.751872363659003 0.556677175909696 0.476284248164036 0.351743927787843 0.999881038663127 0.999869035611126 0.999873125836067 0.000118961336872916 0.000130964388873758 0.00012687416393324 3601
6357 941440 2 3 0.5 1e-04 0.2 90 "LAT" 0.260317003324557 0.563269808788833 0.159729567070488 0.345381525117053 0.489908675281728 0.55354797498003 0.315675048117016 0.354567763999415 0.750225678606286 0.556578729379237 0.475404615187504 0.351729444630502 0.999883301478524 0.999880909387411 0.999881737506614 0.000116698521476468 0.000119090612588653 0.000118262493386219 3601
6358 667580 3 3 0.5 1e-04 0.2 90 "LAT" 0.258878765891943 0.56351015355783 0.158680889285431 0.345128828339809 0.491396807623267 0.553490162134782 0.317062077410079 0.354860811928605 0.750275573515209 0.556575268427792 0.47574296669551 0.351887923802528 0.99987960644911 0.999878526299878 0.999878898224843 0.000120393550890061 0.000121473700121725 0.000121101775157189 3601
6359 1120830 4 3 0.5 1e-04 0.2 90 "LAT" 0.260942460082794 0.566658119165117 0.157523777570493 0.34190554328535 0.490557923202615 0.556197959858214 0.312305639248885 0.35194903335419 0.751500383285409 0.559510121947314 0.469829416819378 0.348790651585593 0.999880676317279 0.999880571094417 0.999880607547948 0.000119323682721067 0.000119428905582657 0.000119392452052072 3601
6360 1181433 5 3 0.5 1e-04 0.2 90 "LAT" 0.256176974328995 0.557831912966405 0.16124180725819 0.350831924281994 0.492330825887841 0.551487044120744 0.320952717055647 0.357344909208376 0.748507800216837 0.553373414865287 0.482194524313837 0.355418721604875 0.999884426334428 0.999886183620712 0.999885582782145 0.00011557366557182 0.000113816379287499 0.000114417217854674 3601
6361 989740 1 0.05 0 1e-04 0.3 90 "LAT" 0.259159317726483 0.56585908422815 0.157032007226507 0.342767190667911 0.502444850857507 0.562841451961444 0.308160113443852 0.344837837365311 0.761604168583989 0.563836414227566 0.465192120670359 0.344164354603102 0.999661977837201 0.999662109717068 0.999662064906871 0.000338022162798628 0.0003378902829318 0.000337935093128534 3601
6362 1067204 2 0.05 0 1e-04 0.3 90 "LAT" 0.261164443150599 0.564432424042455 0.159313021809948 0.344196255479208 0.498246763061674 0.55955634571003 0.31031369201944 0.348171104409401 0.759411206212274 0.561203261857845 0.469626713829388 0.34683278479307 0.99953462492645 0.999427620846511 0.999464356546095 0.000465375073549579 0.000572379153489319 0.000535643453905353 3601
6363 571976 3 0.05 0 1e-04 0.3 90 "LAT" 0.262233277350688 0.56471803492216 0.159797557942727 0.343908857017338 0.49696764569934 0.559867457396873 0.309098654562467 0.347839904647866 0.759200923050027 0.56150644036082 0.468896212505193 0.346517361778011 0.992395141863646 0.986794593119001 0.988725717783297 0.00760485813635391 0.0132054068809987 0.0112742822167027 1612
6364 302553 4 0.05 0 1e-04 0.3 90 "LAT" 0.257644513388659 0.563178627879752 0.158106886423177 0.345480238004564 0.500403323988241 0.558847592762395 0.312682071055682 0.348836636041318 0.7580478373769 0.56028589392824 0.470788957478859 0.347728329505944 0.999620600538928 0.999553962905673 0.999576572567033 0.000379399461072134 0.000446037094326966 0.000423427432966961 3601
6365 44506 5 0.05 0 1e-04 0.3 90 "LAT" 0.259648625183731 0.563455035867017 0.159150383721229 0.345177828839376 0.498716779228039 0.560737722771735 0.308862160565719 0.346893240141544 0.75836540441177 0.561639192348191 0.468012544286949 0.346334129195635 0.999530304673379 0.999587594787327 0.999568008705532 0.000469695326621079 0.000412405212673132 0.000431991294468393 3601
6366 163076 1 3 0 1e-04 0.3 90 "LAT" 0.259489756604226 0.562327853771483 0.159959938684541 0.346347476800532 0.49007108706232 0.551318872274822 0.319142657468648 0.356970194679269 0.749560843666546 0.554823133146973 0.47910259615319 0.353612539923364 0.999561358479817 0.998697432883634 0.998995822400857 0.000438641520183155 0.00130256711636645 0.00100417759914247 3529
6367 374308 2 3 0 1e-04 0.3 90 "LAT" 0.255986201559334 0.560570831487436 0.159117101401389 0.348100315798652 0.496038222944737 0.555943484153057 0.315501177290878 0.351903190721161 0.752024424504071 0.557253230444973 0.474618278692267 0.350880233100164 0.968029206539017 0.992720790725086 0.984330274272045 0.0319707934609835 0.00727920927491361 0.0156697257279555 282
6368 580727 3 3 0 1e-04 0.3 90 "LAT" 0.261039501041723 0.562361834389276 0.160867485272831 0.346314376641062 0.487774355217336 0.551377490805032 0.317719989046898 0.356691842308643 0.74881385625906 0.554872683494025 0.478587474319729 0.35341867173724 0.999615934555691 0.999476176211501 0.999524771084822 0.000384065444309376 0.000523823788499041 0.000475228915178428 3601
6369 385190 4 3 0 1e-04 0.3 90 "LAT" 0.257973700690127 0.560309699789474 0.160511356126417 0.348312860933793 0.492229637274729 0.556527344371698 0.312706838134528 0.351467316168361 0.750203337964856 0.557538377806915 0.473218194260945 0.350683917919085 0.999621639486531 0.995690476233463 0.997040431472989 0.000378360513468596 0.00430952376653738 0.00295956852701109 3284
6370 1232806 5 3 0 1e-04 0.3 90 "LAT" 0.260497429190429 0.560069191628817 0.162353027123245 0.348569536770973 0.491337890277017 0.556023383055276 0.311915862643473 0.351572493115549 0.751835319467446 0.557200276527209 0.474268889766718 0.350757863234764 0.999580987343553 0.996291959316875 0.99742949036996 0.000419012656446667 0.00370804068312463 0.00257050963004025 2324
6371 17805 1 0.05 0.25 1e-04 0.3 90 "LAT" 0.258865288199556 0.564092116974395 0.158124972125555 0.344472585291897 0.500617178043676 0.561425586593744 0.309071715477252 0.34626081144499 0.759482466243232 0.562302199688589 0.467196687602807 0.345683112245612 0.999595589268233 0.999762784790422 0.999705873894871 0.000404410731766861 0.000237215209577907 0.00029412610512903 3601
6372 1149459 2 0.05 0.25 1e-04 0.3 90 "LAT" 0.258689609225237 0.562815862773758 0.158997265642459 0.345789387640026 0.500373790681985 0.560990844917728 0.309497321081001 0.346691558948777 0.759063399907222 0.561591375935556 0.468494586723461 0.346405254195365 0.999805861723605 0.999788891657124 0.99979466786463 0.000194138276395463 0.000211108342875768 0.000205332135369931 3601
6373 330937 3 0.05 0.25 1e-04 0.3 90 "LAT" 0.25880730060232 0.560291350717131 0.16099776834998 0.348379387468024 0.499702486360938 0.558889689456778 0.312234947373933 0.348854257430966 0.758509786963258 0.559337961615246 0.473232715723913 0.348722122981732 0.99982969058359 0.999823574546925 0.999825658887418 0.00017030941641001 0.000176425453074932 0.000174341112582315 3601
6374 516598 4 0.05 0.25 1e-04 0.3 90 "LAT" 0.262311198445913 0.566654387455441 0.158331774993542 0.341922440632345 0.497818560567667 0.562284116404017 0.306064310240818 0.34535535182215 0.76012975901358 0.563765649764764 0.46439608523436 0.344195929749907 0.999809167867557 0.999823209696666 0.999818372113744 0.000190832132443102 0.000176790303333921 0.000181627886255684 3601
6375 282740 5 0.05 0.25 1e-04 0.3 90 "LAT" 0.261400444006937 0.559411386780042 0.163240213891066 0.349219923141868 0.495212986998361 0.557621726295199 0.31121500135036 0.350093387378068 0.756613431005298 0.558203047477202 0.474455215241425 0.349828482716008 0.999080648862495 0.999283886867105 0.999213757662303 0.000919351137504981 0.000716113132895131 0.00078624233769726 3601
6376 232443 1 3 0.25 1e-04 0.3 90 "LAT" 0.257578823637364 0.560833932841406 0.159822644956288 0.347783686254498 0.493730564353903 0.555725711040202 0.314729026719644 0.352366184817345 0.751309387991267 0.557234371023125 0.474551671675931 0.351047318395669 0.999786970423563 0.999824519252076 0.999811665175488 0.000213029576437051 0.000175480747924088 0.00018833482451209 3601
6377 129717 2 3 0.25 1e-04 0.3 90 "LAT" 0.257838777732669 0.561917158056168 0.159159905635729 0.346664537854497 0.490852681145441 0.553375738146515 0.316873737720189 0.354833818561134 0.74869145887811 0.556002877133551 0.476033643355917 0.352350367806175 0.999821409349015 0.999801560585462 0.99980838305491 0.000178590650984666 0.000198439414538222 0.000191616945090437 3601
6378 676236 3 3 0.25 1e-04 0.3 90 "LAT" 0.258656383771752 0.562292977270632 0.159449772537864 0.346355048880673 0.491248327459769 0.553677426625912 0.316612748863387 0.354562933425704 0.749904711231522 0.556322739114262 0.47606252140125 0.352073050515738 0.999815371835588 0.99949097904221 0.999602649618989 0.000184628164412061 0.00050902095779011 0.000397350381011115 3601
6379 1294005 4 3 0.25 1e-04 0.3 90 "LAT" 0.257420548568126 0.564607062489881 0.156959523089393 0.343903266120052 0.490797168228713 0.551224122750995 0.320052919511877 0.357069346367118 0.748217716796839 0.555456741419018 0.47701244260127 0.352927219674802 0.997361488683471 0.999805960188462 0.998967099384963 0.00263851131652914 0.000194039811537822 0.00103290061503752 3601
6380 592037 5 3 0.25 1e-04 0.3 90 "LAT" 0.263997927671536 0.562319717373912 0.162748671534905 0.346297108259669 0.488323132279587 0.557902749870306 0.30806079202455 0.350138134783954 0.752321059951124 0.559192721490776 0.470809463559456 0.349061246353504 0.999793842151135 0.999817341377552 0.999809106611114 0.000206157848865107 0.000182658622448382 0.000190893388885871 3601
6381 424473 1 0.05 0.5 1e-04 0.3 90 "LAT" 0.257644594635346 0.567748378576089 0.154705046341528 0.340790753599661 0.503555856230684 0.562927846727946 0.308676303170442 0.34473642932264 0.761200450866029 0.564528789347019 0.46338134951197 0.343430298459852 0.999809657741193 0.999870944336517 0.999850235614401 0.000190342258806617 0.000129055663482722 0.000149764385599402 3601
6382 917493 2 0.05 0.5 1e-04 0.3 90 "LAT" 0.260811657887421 0.565585096725526 0.158235896646189 0.343011167970503 0.500920777256572 0.565018605496291 0.30402719394626 0.34259839866072 0.761732435143992 0.565184172705023 0.462263090592449 0.342768413423816 0.99987207169634 0.999810758113486 0.999831728540677 0.000127928303660383 0.000189241886513706 0.000168271459322483 3601
6383 103499 3 0.05 0.5 1e-04 0.3 90 "LAT" 0.260244559382194 0.560293200350309 0.161860276895707 0.348357154915227 0.499163912938343 0.562448397308564 0.306649901864951 0.34523246393164 0.759408472320537 0.56168555364421 0.468510178760658 0.346328846273764 0.999877576495108 0.999883249248081 0.999881306469226 0.000122423504892069 0.000116750751919302 0.000118693530773978 3601
6384 1287034 4 0.05 0.5 1e-04 0.3 90 "LAT" 0.260430637883861 0.560443127140227 0.161906607540288 0.348183424649333 0.497220228592742 0.557808564534228 0.312247305509454 0.349940510463106 0.757650866476602 0.558693218618808 0.474153913049742 0.349356859463982 0.999879838378861 0.999879743389958 0.999879775997411 0.00012016162113923 0.000120256610041955 0.000120224002589364 3601
6385 861190 5 0.05 0.5 1e-04 0.3 90 "LAT" 0.256950118576856 0.559414732658439 0.1605370505501 0.349220689762848 0.500691444065662 0.560242773037763 0.310987805754497 0.347424825436452 0.757641562642517 0.559942706235701 0.471524856304597 0.348053864219189 0.999855421283174 0.999825721556127 0.999835785313032 0.000144578716826003 0.000174278443872871 0.000164214686968021 3601
6386 966666 1 3 0.5 1e-04 0.3 90 "LAT" 0.258259524921351 0.560534116005606 0.160479040006419 0.348051262100284 0.494290576759718 0.555434491301202 0.315046562411513 0.352342256302381 0.752550101681069 0.556956607455503 0.475525602417932 0.351101012319072 0.999873669348881 0.999878258582351 0.999876686465567 0.000126330651119069 0.000121741417648568 0.000123313534433235 3601
6387 179299 2 3 0.5 1e-04 0.3 90 "LAT" 0.261364712308978 0.564186342336362 0.159734497695284 0.344445971687648 0.491581916531929 0.555170120036109 0.31349126966572 0.352507475352138 0.752946628840907 0.558043771450702 0.473225767361004 0.349966506099052 0.999884091691008 0.999880362025485 0.999881653386261 0.000115908308992438 0.00011963797451475 0.000118346613739249 3601
6388 800358 3 3 0.5 1e-04 0.3 90 "LAT" 0.256552221756348 0.563082345348468 0.157494332838775 0.345533414435793 0.493383079133021 0.55408775690271 0.317162656246193 0.35396345802337 0.749935300889369 0.556857414903126 0.474656989084968 0.351398175453066 0.999812379677387 0.999886607388807 0.999861270174987 0.000187620322613336 0.000113392611192853 0.000138729825012803 3601
6389 1204959 4 3 0.5 1e-04 0.3 90 "LAT" 0.25600649667155 0.565104708660366 0.155678907488085 0.343433987592912 0.494012920840518 0.554659964053229 0.316563782088493 0.353272271647728 0.750019417512068 0.557912926409871 0.472242689576579 0.350234653043274 0.999879956291659 0.999883287688755 0.999882153396742 0.00012004370834054 0.000116712311245072 0.000117846603257915 3601
6390 1129855 5 3 0.5 1e-04 0.3 90 "LAT" 0.258886967180887 0.564164785801089 0.158172787478749 0.344458231279721 0.491936564947803 0.552851063484627 0.318174542497229 0.355361131508249 0.75082353212869 0.556444100541141 0.476347329975978 0.351921880071239 0.999883561412862 0.999863420804559 0.999870348669784 0.000116438587138395 0.000136579195440648 0.000129651330216163 3601
6391 182969 1 0.05 0 1e-04 0.4 90 "LAT" 0.257793571758617 0.562897403502935 0.158396360903631 0.345716580006184 0.501486827466052 0.560923315307494 0.310012527838472 0.346410026251732 0.759280399224668 0.56157719471319 0.468408888742103 0.34619021025742 0.99509478879232 0.995466472566289 0.99534048388869 0.00490521120768027 0.00453352743371067 0.00465951611130999 3401
6392 535193 2 0.05 0 1e-04 0.4 90 "LAT" 0.260358709295054 0.565148157060087 0.158342327336229 0.343461924822319 0.498934538033212 0.561993794083752 0.306862071537278 0.345271477883486 0.759293247328266 0.563051066310098 0.465204398873507 0.344673978658453 0.999659627784542 0.99961672131742 0.999631406176967 0.000340372215458297 0.000383278682579804 0.000368593823033471 3601
6393 689817 3 0.05 0 1e-04 0.4 90 "LAT" 0.260429668023985 0.564129722101551 0.159089857478212 0.344447401030649 0.498767149886473 0.563003199772583 0.305325871576065 0.344295719259187 0.759196817910458 0.563371109146237 0.464415729054277 0.344366112151721 0.999513999218965 0.999532991452914 0.999526486149511 0.000486000781034634 0.000467008547086035 0.000473513850488623 3601
6394 889356 4 0.05 0 1e-04 0.4 90 "LAT" 0.258261682096283 0.558958089433409 0.161750636457436 0.3497200487205 0.496699782298149 0.555897026516655 0.314384084566751 0.351442468904397 0.754961464394431 0.556896755011199 0.476134721024187 0.350899819145604 0.997982318978441 0.997954723561099 0.997964145882248 0.00201768102155919 0.00204527643890086 0.00203585411775195 1728
6395 340714 5 0.05 0 1e-04 0.4 90 "LAT" 0.258472292221929 0.563353488109345 0.158482550261007 0.34527343969959 0.499939821961241 0.559647860528823 0.310956577504158 0.347713183078185 0.758412114183169 0.560878335856588 0.469439127765166 0.346912616976666 0.990830302789322 0.988420435960061 0.989240166269003 0.00916969721067806 0.0115795640399386 0.0107598337309973 2326
6396 1202867 1 3 0 1e-04 0.4 90 "LAT" 0.261727931714844 0.565283911269404 0.159094774675853 0.343294386265146 0.489793199469116 0.554991634855723 0.313504703227288 0.353016195209094 0.75152113118396 0.558236496206816 0.472599477903142 0.349985313230448 0.99957217303275 0.999535675429724 0.999548356342824 0.000427826967250059 0.000464324570276409 0.000451643657176294 3601
6397 1108829 2 3 0 1e-04 0.4 90 "LAT" 0.25854563492564 0.565015163258131 0.157335563141781 0.343559973876167 0.492043290957281 0.553481890433197 0.316750497794733 0.354223289743689 0.75058892588292 0.557078803648373 0.474086060936514 0.350936406734457 0.999659582583052 0.998207894435866 0.998706488634425 0.000340417416948075 0.00179210556413383 0.00129351136557527 408
6398 120346 3 3 0 1e-04 0.4 90 "LAT" 0.26094025859472 0.563579649192836 0.159836949615922 0.345051848360072 0.488980122083843 0.554634065670326 0.313369340895278 0.353178000026256 0.749920380678563 0.557408251539411 0.4732062905112 0.350702712397949 0.979827582706358 0.994420968764448 0.989355368600463 0.0201724172936418 0.00557903123555154 0.0106446313995369 2082
6399 1152182 4 3 0 1e-04 0.4 90 "LAT" 0.261897301645904 0.562126137848202 0.161537513509939 0.346512299537577 0.485974074935908 0.547569340115285 0.321537701951193 0.36016399061027 0.747871376581812 0.552263617944002 0.483075215461132 0.355793842593149 0.995905490264951 0.999157220147839 0.998022443410551 0.00409450973504912 0.000842779852161329 0.00197755658944906 3601
6400 1013023 5 3 0 1e-04 0.4 90 "LAT" 0.257249112683231 0.557785436920196 0.161957625350368 0.35089732605651 0.495187788050962 0.557541241146735 0.311724792518046 0.349611422480768 0.752436900734193 0.557426166265235 0.473682417868415 0.350250785276101 0.999599411445643 0.999377928515958 0.999453522018672 0.000400588554356923 0.000622071484041705 0.000546477981328046 3601
6401 941264 1 0.05 0.25 1e-04 0.4 90 "LAT" 0.259225553376933 0.563249914101455 0.159060617129096 0.345367252845295 0.499834366341401 0.561891117013982 0.307644649827892 0.345374168447708 0.759059919718334 0.562320173825499 0.466705266956988 0.345406512389356 0.99976763227823 0.999805224326856 0.999792406921519 0.000232367721770114 0.000194775673144343 0.000207593078481194 3601
6402 30751 2 0.05 0.25 1e-04 0.4 90 "LAT" 0.257407242889416 0.562635417399452 0.158363619974237 0.346013941243582 0.502108368596315 0.56149849943214 0.309552329064836 0.345788086707906 0.759515611485731 0.56185602779046 0.467915949039073 0.345892151016985 0.999816356837966 0.999800269752041 0.999805713157136 0.000183643162033674 0.000199730247959101 0.00019428684286436 3601
6403 608462 3 0.05 0.25 1e-04 0.4 90 "LAT" 0.261660343158509 0.560843356984368 0.162343434823007 0.347760031557491 0.494642247952824 0.559427143592744 0.308103776689245 0.347802781836968 0.756302591111332 0.55985754453595 0.470447211512251 0.347847213853322 0.999701338777442 0.999695524843996 0.999697532977059 0.000298661222557602 0.000304475156003932 0.00030246702294133 3601
6404 516811 4 0.05 0.25 1e-04 0.4 90 "LAT" 0.259162135891469 0.562675973006032 0.159397461675458 0.345946921766521 0.499102019085127 0.559922163017191 0.309950313078408 0.347372878845638 0.758264154976596 0.560832223995605 0.469347774753865 0.346915595872849 0.999796422077592 0.999777814851164 0.999784162958625 0.000203577922407573 0.000222185148835803 0.000215837041375391 3601
6405 559631 5 0.05 0.25 1e-04 0.4 90 "LAT" 0.260536344937432 0.5633431147246 0.159743744644321 0.345261577021988 0.498759122751333 0.560964153342773 0.308240802015887 0.346330042699445 0.759295467688765 0.561759059194491 0.467984546660208 0.345983945049328 0.999527636073673 0.999009778905427 0.999187164148355 0.000472363926326773 0.00099022109457345 0.000812835851644866 3601
6406 1081005 1 3 0.25 1e-04 0.4 90 "LAT" 0.257364572251893 0.567192088065699 0.154973841093549 0.341393607425864 0.495748572735756 0.555041333777466 0.316529417537706 0.352553799889606 0.753113144987649 0.558878854598678 0.471503258631255 0.349060211966512 0.999834839762432 0.999799987548345 0.999811860520501 0.000165160237567529 0.000200012451654575 0.000188139479499207 3601
6407 947953 2 3 0.25 1e-04 0.4 90 "LAT" 0.257668057739734 0.561720466075145 0.15929121681085 0.346863697232642 0.491228436129891 0.553399966091121 0.316693343491543 0.354502627666891 0.748896493869625 0.555910860019081 0.475984560302393 0.352240757801514 0.999832406705181 0.99982922006557 0.999830314088239 0.000167593294818769 0.000170779934429699 0.000169685911760791 3601
6408 566193 3 3 0.25 1e-04 0.4 90 "LAT" 0.257523133028375 0.562238894415236 0.158771571800461 0.346379640432824 0.492248858945039 0.552358094572766 0.318726086296979 0.355522611092238 0.749771991973414 0.555445613924013 0.477497658097439 0.352699823814925 0.999790543910367 0.999831509062401 0.99981747404964 0.000209456089633251 0.000168490937599354 0.000182525950359759 3601
6409 1070587 4 3 0.25 1e-04 0.4 90 "LAT" 0.258252628000701 0.563364134286419 0.158417089144751 0.345247097726273 0.49170904938294 0.55452211971115 0.315145820123182 0.353149905177466 0.749961677383641 0.55720450019804 0.473562909267933 0.350803421330284 0.999818893784912 0.999471239298848 0.999590652920256 0.000181106215088098 0.000528760701151945 0.000409347079743933 3601
6410 973806 5 3 0.25 1e-04 0.4 90 "LAT" 0.261355356457057 0.564116533549923 0.159714234865459 0.344525700042501 0.489187376626808 0.552528166171519 0.316056265916365 0.355152802132541 0.750542733083864 0.556290107849657 0.475770500781824 0.35173049789644 0.999816833158208 0.999827984238055 0.999824112773662 0.000183166841791687 0.000172015761945216 0.000175887226338168 3601
6411 101401 1 0.05 0.5 1e-04 0.4 90 "LAT" 0.257672900449878 0.562719225130894 0.158410269227727 0.345869947602176 0.501670650191178 0.562605730043172 0.307620360955136 0.344685440963774 0.759343550641056 0.562615023988769 0.466030630182863 0.345117062845187 0.999828722891118 0.999852228209439 0.999844262759324 0.000171277108882223 0.000147771790560884 0.000155737240675861 3601
6412 452407 2 0.05 0.5 1e-04 0.4 90 "LAT" 0.260411205751215 0.562833716512728 0.160054591015371 0.345769307550038 0.499436742317985 0.560610800268554 0.309209218731813 0.346759255374563 0.7598479480692 0.561349720842583 0.469263809747183 0.346442116113815 0.99976432723159 0.999873321884968 0.999836028332257 0.000235672768409584 0.000126678115032207 0.000163971667742921 3601
6413 225804 3 0.05 0.5 1e-04 0.4 90 "LAT" 0.260586063536016 0.564633156392103 0.158837589311402 0.343967022517161 0.497847546609061 0.559811442141287 0.309423831283027 0.3474711859147 0.758433610145077 0.561433281268119 0.468261420594429 0.346299864690055 0.999879753641884 0.999879524657596 0.999879603164711 0.000120246358116112 0.000120475342404229 0.000120396835288502 3601
6414 1170910 4 0.05 0.5 1e-04 0.4 90 "LAT" 0.260763842684601 0.564367268920197 0.159129406168469 0.344219218871363 0.498349289221509 0.560815848753068 0.308208458324558 0.346457425261033 0.759113131906109 0.562007391926089 0.467337864493027 0.345715590060893 0.999871082231654 0.999857973097672 0.999862467594112 0.000128917768346262 0.000142026902327522 0.000137532405888288 3601
6415 336439 5 0.05 0.5 1e-04 0.4 90 "LAT" 0.257156972514878 0.560669325917501 0.159716027850792 0.34798370578673 0.500369937816277 0.558630324655495 0.312724273612142 0.348712064797105 0.757526910331155 0.559298726188847 0.472440301462934 0.34848771730444 0.999874808589924 0.999879805990593 0.99987811238769 0.000125191410076362 0.000120194009406704 0.000121887612310326 3601
6416 920527 1 3 0.5 1e-04 0.4 90 "LAT" 0.262694950516991 0.563200933347716 0.161258479974823 0.345396546465882 0.488367484652192 0.556074395205837 0.310691817456729 0.351622454302585 0.751062435169183 0.558218891091912 0.471950297431552 0.349804885066893 0.99988333583276 0.999883121188293 0.999883196099738 0.000116664167240069 0.000116878811707316 0.000116803900262108 3601
6417 311256 2 3 0.5 1e-04 0.4 90 "LAT" 0.257704684821552 0.561575914566228 0.159351315419474 0.347101793859664 0.493371236943993 0.556085502544346 0.31375633541864 0.351602509496198 0.751075921765545 0.557732057954499 0.473107650838114 0.350304944836375 0.999884808531074 0.999879579447738 0.999881369975251 0.000115191468926403 0.00012042055226194 0.000118630024749198 3601
6418 999391 3 3 0.5 1e-04 0.4 90 "LAT" 0.259928746274297 0.56020009083489 0.161749783266283 0.348464954463776 0.490152991583787 0.55533908062035 0.313051839939878 0.352397994595088 0.750081737858084 0.556735984413263 0.474801623206161 0.35133569649512 0.999881597644508 0.999817603637797 0.999839738146757 0.000118402355491694 0.000182396362202768 0.00016026185324294 3601
6419 570721 4 3 0.5 1e-04 0.4 90 "LAT" 0.261340925774487 0.564193410320592 0.159662129891393 0.344397721952242 0.490267051449761 0.555304193129104 0.31245280922222 0.352025160911846 0.751607977224248 0.55812100521762 0.472114939113614 0.349648665570919 0.99985306267277 0.999874730576802 0.999867217981263 0.000146937327229889 0.000125269423197713 0.000132782018736749 3601
6420 902643 5 3 0.5 1e-04 0.4 90 "LAT" 0.25915002984452 0.566494325447797 0.1565910472623 0.342058888979186 0.489560667992611 0.550744084221313 0.319541500584651 0.357253753103206 0.748710697837131 0.55583082817884 0.476132547846951 0.352371946514962 0.999880603515756 0.999876677772643 0.999878032147419 0.000119396484243476 0.000123322227357103 0.000121967852581479 3601
6421 534742 1 0.05 0 1e-04 0.5 90 "LAT" 0.260294988569388 0.565088649614602 0.158308114503912 0.343460665925587 0.499339754517146 0.563079133164516 0.305230923653321 0.343796389397022 0.759634743086534 0.563750556008654 0.463539038157232 0.343697385392392 0.990189287126178 0.989446313304186 0.989700384511452 0.00981071287382183 0.0105536866958142 0.010299615488548 1964
6422 1230631 2 0.05 0 1e-04 0.5 90 "LAT" 0.256603909867105 0.559731858399242 0.160036773654997 0.348933248971935 0.501584724659651 0.560933839950953 0.30967351044871 0.34599056146078 0.758188634526756 0.560497145021721 0.469710284103707 0.34701782161773 0.999534463640269 0.999524931408675 0.999528152433617 0.000465536359731113 0.00047506859132487 0.000471847566383384 3601
6423 692092 3 0.05 0 1e-04 0.5 90 "LAT" 0.259481260297354 0.560504597850091 0.161250963669721 0.348188892083235 0.498322157937721 0.557744682711875 0.312327593569844 0.349239510908653 0.757803418235075 0.55865911092406 0.473578557239565 0.348908924044251 0.999564583584571 0.999526320623508 0.999539393460603 0.000435416415429387 0.000473679376492364 0.000460606539397173 3601
6424 1152116 4 0.05 0 1e-04 0.5 90 "LAT" 0.256094062489018 0.559668516371167 0.159765191261609 0.348978936794913 0.50036101059313 0.558549228538941 0.312449240264534 0.348426016946506 0.756455073082148 0.558898800358101 0.472214431526143 0.348642212129507 0.997201409168391 0.996545851495222 0.99676736467619 0.00279859083160923 0.00345414850477811 0.0032326353238103 1730
6425 477867 5 0.05 0 1e-04 0.5 90 "LAT" 0.255450186866576 0.562894647244009 0.15696496105839 0.345745253933655 0.502186323208689 0.557824219294441 0.314614842514032 0.349116425736354 0.757636510075265 0.559504613213905 0.471579803572421 0.34800580099983 0.993189215717261 0.993791032493482 0.993588645824382 0.00681078428273908 0.0062089675065184 0.00641135417561843 177
6426 482908 1 3 0 1e-04 0.5 90 "LAT" 0.259990375993935 0.566996254096681 0.156760632545644 0.341573857070009 0.490918082333076 0.55275716835252 0.316751608917903 0.354607148790245 0.750908458327011 0.557330961744577 0.473512241463547 0.350455241935433 0.881181324187204 0.961771906258732 0.933971265268795 0.118818675812796 0.0382280937412677 0.0660287347312054 1482
6427 659002 2 3 0 1e-04 0.5 90 "LAT" 0.259520473149187 0.560459792599045 0.161411094709235 0.348190255988375 0.491043015512564 0.558659958190866 0.307800887748427 0.348052331478877 0.750563488661751 0.558945766764963 0.469211982457661 0.348443934408221 0.999667147035472 0.999651426433404 0.999656849134953 0.000332852964527925 0.000348573566595632 0.000343150865047453 3601
6428 112010 3 3 0 1e-04 0.5 90 "LAT" 0.258065975826678 0.566025089886328 0.156308790003397 0.342572393940738 0.491246239473312 0.55249525272114 0.317072707272952 0.354580548259785 0.74931221529999 0.556844842847724 0.473381497276349 0.350755795933194 0.939550505443295 0.993670083817789 0.975103813096407 0.0604494945567055 0.0063299161822107 0.0248961869035925 2932
6429 429928 4 3 0 1e-04 0.5 90 "LAT" 0.262724978023721 0.566832984571323 0.158536203220392 0.341756271797584 0.487178352981603 0.551837823818803 0.315420294101229 0.355137288887845 0.749903331005323 0.556735456761896 0.473956497321621 0.350803206981859 0.994427903022731 0.997981810653029 0.996741971763467 0.00557209697726869 0.00201818934697126 0.00325802823653311 412
6430 648348 5 3 0 1e-04 0.5 90 "LAT" 0.257534286795603 0.562057226275923 0.158914948267831 0.346586532758023 0.492753531259982 0.554989508913293 0.31452959817602 0.352160736104635 0.750287818055585 0.557074058199211 0.473444546443851 0.35059755331729 0.99968790221645 0.999613761016104 0.999639138176261 0.000312097783549747 0.000386238983896486 0.000360861823739145 3601
6431 1131883 1 0.05 0.25 1e-04 0.5 90 "LAT" 0.258330284804908 0.561850138119545 0.159503349751698 0.346781886044993 0.49964662570221 0.558709715658098 0.311658551953509 0.348230171271631 0.757976910507117 0.55976189895203 0.471161901705208 0.347752908980259 0.999813039383231 0.999810435292119 0.99981132081643 0.000186960616768587 0.000189564707880564 0.000188679183569728 3601
6432 728350 2 0.05 0.25 1e-04 0.5 90 "LAT" 0.257812684747638 0.562195415204718 0.158939670367065 0.34642602312085 0.501535686675569 0.56145002700844 0.308887318397912 0.345453928079533 0.759348371423207 0.56167422106488 0.467826988764977 0.345812823622814 0.999803225864458 0.999817661046572 0.999812769216654 0.000196774135541751 0.000182338953428367 0.000187230783346205 3601
6433 592705 3 0.05 0.25 1e-04 0.5 90 "LAT" 0.259506729676575 0.562852365543543 0.159457869830872 0.345747835992717 0.50027649610885 0.560763623879046 0.309124412344513 0.346200978716513 0.759783225785425 0.561457934969596 0.468582282175386 0.34606418044187 0.999323903334336 0.99933067090652 0.999328364062158 0.000676096665664446 0.0006693290934805 0.000671635937841897 3601
6434 992064 4 0.05 0.25 1e-04 0.5 90 "LAT" 0.25801234075257 0.562546439951226 0.158837755457422 0.346074276881556 0.499263204264256 0.557537820676944 0.313328425660796 0.349420502256039 0.757275545016826 0.559214576988628 0.472166181118218 0.348307138422858 0.999268197186536 0.999085903817238 0.999147855786388 0.000731802813463598 0.000914096182762371 0.000852144213611829 3601
6435 626980 5 0.05 0.25 1e-04 0.5 90 "LAT" 0.257370487561121 0.564823193327365 0.156726909981126 0.34373514652371 0.499629462651463 0.561113755042056 0.308289200467109 0.345670589595311 0.756999950212585 0.562345083933717 0.465016110448235 0.345040219189776 0.999820708870406 0.999781438478505 0.999794757465997 0.000179291129593894 0.000218561521494696 0.0002052425340034 3601
6436 1300128 1 3 0.25 1e-04 0.5 90 "LAT" 0.260149258318961 0.565428036308176 0.157954795224699 0.343187662453741 0.491007324357134 0.553317686944186 0.315568573731458 0.353577732315597 0.751156582676095 0.557202023003253 0.473523368956156 0.3502873045285 0.999813319907856 0.998783191370396 0.999138570354428 0.000186680092143785 0.00121680862960388 0.000861429645571803 2452
6437 49215 2 3 0.25 1e-04 0.5 90 "LAT" 0.260525249288162 0.563019805592225 0.160014903794791 0.345611235807189 0.490651035528785 0.554879889857782 0.313220448426928 0.35228060710155 0.751176284816947 0.557417609041266 0.473235352221718 0.350258930899545 0.999830771627376 0.999806248230542 0.999814728494891 0.00016922837262384 0.000193751769458116 0.000185271505108555 3601
6438 1308334 3 3 0.25 1e-04 0.5 90 "LAT" 0.256190872668681 0.560130750355964 0.15951471525696 0.348514722290524 0.493369663297465 0.556580034518184 0.313153079401102 0.350842425466999 0.749560535966146 0.557426350878771 0.472667794658062 0.350432112950875 0.999810582290163 0.99981614788289 0.999814249350359 0.000189417709837245 0.000183852117109643 0.000185750649641149 3601
6439 634244 4 3 0.25 1e-04 0.5 90 "LAT" 0.262172183193322 0.561503482619697 0.162207760124613 0.347134382544723 0.485648831244837 0.554048880081212 0.312417498256396 0.353622388287468 0.747821014438159 0.55627972553134 0.474625258381009 0.351749222523502 0.999827336870663 0.999371353134109 0.999530841216675 0.000172663129337086 0.00062864686589144 0.000469158783325179 3601
6440 295156 5 3 0.25 1e-04 0.5 90 "LAT" 0.258450746467389 0.566087976115287 0.156455868501511 0.342509495322515 0.494212160349294 0.555923631368468 0.313447378715048 0.350896473683307 0.752662906816683 0.55917787190786 0.469903247216559 0.348249555699963 0.999820753978078 0.999670635737957 0.999721998172944 0.000179246021922072 0.000329364262042836 0.000278001827056285 3601
6441 708667 1 0.05 0.5 1e-04 0.5 90 "LAT" 0.260850644658653 0.563961156290527 0.159493076355744 0.344641014825705 0.499055411858785 0.56226054682568 0.306221113134522 0.344627603050324 0.759906056517438 0.562817429903749 0.465714189490266 0.344658302589627 0.999880621874531 0.999884442681902 0.999883133766931 0.000119378125469248 0.000115557318098108 0.000116866233068795 3601
6442 337404 2 0.05 0.5 1e-04 0.5 90 "LAT" 0.258355199447409 0.562495265639186 0.159030939391066 0.346057083684331 0.500330883878205 0.559917704972397 0.310405655765634 0.347050966152894 0.758686083325615 0.560768898060071 0.4694365951567 0.346738022280228 0.999508902326081 0.999854540474953 0.999737080142078 0.0004910976739191 0.000145459525046811 0.000262919857921913 3601
6443 740283 3 0.05 0.5 1e-04 0.5 90 "LAT" 0.261718001848621 0.56260193916228 0.161056369401359 0.346088353948156 0.497982381006408 0.560461027733881 0.30808124168551 0.346466161342576 0.759700382855028 0.56117749074316 0.469137611086869 0.346355898084602 0.999878706510566 0.999872997050594 0.999874959773925 0.000121293489433551 0.000127002949406063 0.000125040226074603 3601
6444 1248179 4 0.05 0.5 1e-04 0.5 90 "LAT" 0.259612439768215 0.559795005319158 0.161987175720135 0.348846662875535 0.494230609620521 0.557213834738415 0.310774738067925 0.349567667946573 0.753843049388736 0.558080211978045 0.47276191378806 0.349339906599271 0.999886688061491 0.999884131307045 0.999885009752999 0.00011331193850899 0.00011586869295514 0.000114990247001256 3601
6445 637465 5 0.05 0.5 1e-04 0.5 90 "LAT" 0.257166281052506 0.563609566937074 0.157474767642736 0.345014376144661 0.501139086440871 0.560042231424371 0.310707263792893 0.346811730484281 0.758305367493376 0.561224699372012 0.468182031435629 0.346227400099099 0.999881753255356 0.999849505305277 0.999860415313258 0.000118246744643596 0.000150494694723386 0.000139584686741903 3601
6446 258265 1 3 0.5 1e-04 0.5 90 "LAT" 0.259403620480883 0.565531947454491 0.157487735048811 0.343080435343012 0.490890821517849 0.551366415509031 0.318704165746007 0.355817284774414 0.750294441998732 0.555877743619612 0.476191900794818 0.351802941292173 0.99988158432906 0.999880189778988 0.999880670033159 0.000118415670939935 0.000119810221011813 0.00011932996684093 3601
6447 1031870 2 3 0.5 1e-04 0.5 90 "LAT" 0.258887324842055 0.566346084669145 0.156594928450208 0.342274452403372 0.489186950797707 0.55127942971031 0.318278657106493 0.356178317657679 0.748074275639762 0.556065233267502 0.474873585556701 0.351805278598948 0.999882535583667 0.99987912563393 0.999880301253565 0.000117464416333307 0.000120874366069962 0.000119698746434624 3601
6448 1086577 3 3 0.5 1e-04 0.5 90 "LAT" 0.25580514725753 0.558893020249255 0.160253122393231 0.349751266065089 0.493721734605816 0.555307849273262 0.3148619280871 0.351969723346172 0.749526881863346 0.556196743675179 0.47511505048033 0.351560323334349 0.999881761981303 0.999876311532424 0.999878167800638 0.000118238018697289 0.000123688467576525 0.000121832199361835 3601
6449 1088142 4 3 0.5 1e-04 0.5 90 "LAT" 0.260511014119298 0.565273717969435 0.158328655619107 0.343316391639612 0.489126129434254 0.551658002027444 0.317048502486782 0.355501039279095 0.749637143553552 0.556019841957986 0.475377158105889 0.351640637986531 0.999887176741855 0.999806284085238 0.99983428825483 0.000112823258145265 0.000193715914762413 0.000165711745169901 3601
6450 721869 5 3 0.5 1e-04 0.5 90 "LAT" 0.257960100638617 0.566314284487929 0.155967480380093 0.34220915942066 0.491702824424225 0.55195241257221 0.318270392663972 0.355237015978934 0.749662925062842 0.55657615865795 0.474237873044065 0.351074512633822 0.999888290883118 0.999882344676478 0.999884382882222 0.000111709116881606 0.000117655323521539 0.000115617117777816 3601
6451 1231510 1 0.05 0 1e-04 0.6 90 "LAT" 0.260873605060069 0.562501142268143 0.160626405533538 0.346112703787444 0.495665104527307 0.558813022707634 0.308742029237897 0.3476314218027 0.756538709587376 0.56005811197746 0.469368434771435 0.347131552090915 0.987513924756212 0.991502986794117 0.990131316859464 0.0124860752437882 0.00849701320588274 0.0098686831405359 1481
6452 166102 2 0.05 0 1e-04 0.6 90 "LAT" 0.255287237352148 0.56180147682599 0.157692696182557 0.346808679229145 0.502244045535144 0.560195710324574 0.310704798739366 0.346214606442036 0.757531282887292 0.56071388359028 0.468397494921923 0.34643666971241 0.999602026320398 0.999563470331912 0.999576431028761 0.000397973679602492 0.000436529668087962 0.000423568971238673 3601
6453 1240204 3 0.05 0 1e-04 0.6 90 "LAT" 0.257351862652767 0.561810690258871 0.15895497905308 0.346859639637498 0.500446325789775 0.559619505474184 0.310461901316185 0.346828909558433 0.757798188442542 0.560338710031556 0.469416880369265 0.346862669372671 0.999586184950591 0.9996088924465 0.999601201144679 0.000413815049408845 0.000391107553500238 0.000398798855320976 3601
6454 132823 4 0.05 0 1e-04 0.6 90 "LAT" 0.260396713376118 0.561703319240637 0.160906227027095 0.34694505373538 0.496648350640801 0.558197354899815 0.310289169822568 0.348338466340043 0.757045064016919 0.55938018199205 0.471195396849663 0.347879536769663 0.998740541218881 0.998325630969324 0.998467955729415 0.00125945878111857 0.00167436903067596 0.00153204427058523 3289
6455 178111 5 0.05 0 1e-04 0.6 90 "LAT" 0.256018137175694 0.559678485021564 0.159734436731693 0.348983752910257 0.499432047112124 0.557303449877679 0.313264992613631 0.34917902708991 0.755450184287817 0.558061588378941 0.472999429345324 0.349158201765886 0.990229170062307 0.98484052520088 0.986661909501472 0.00977082993769289 0.0151594747991203 0.0133380904985275 644
6456 505893 1 3 0 1e-04 0.6 90 "LAT" 0.258242870765746 0.558709061589433 0.161872056511727 0.349991015411886 0.489534565682568 0.550966419752522 0.318445100501413 0.356276857439562 0.747777436448314 0.553332895855008 0.48031715701314 0.354426665287285 0.999640794213572 0.999685343463134 0.999670002696344 0.000359205786427828 0.000314656536866232 0.000329997303656224 3601
6457 330800 2 3 0 1e-04 0.6 90 "LAT" 0.257288868241537 0.562690683911204 0.158370292404516 0.345941283284757 0.4899909774311 0.548160687529633 0.322535657485882 0.358735756752894 0.747279845672637 0.552811328420404 0.480905949890398 0.354682895267078 0.942298812720983 0.982782102163259 0.968903815535547 0.0577011872790167 0.0172178978367411 0.0310961844644525 2683
6458 758297 3 3 0 1e-04 0.6 90 "LAT" 0.257287880072718 0.567124345058877 0.154962866933105 0.341421523796757 0.49438152318739 0.556624438968735 0.312387873232612 0.349914317486375 0.751669403260108 0.559961961447295 0.467350740165718 0.347263748008211 0.999582310713984 0.997413818121347 0.998153194011715 0.00041768928601617 0.00258618187865281 0.00184680598828525 3523
6459 58820 4 3 0 1e-04 0.6 90 "LAT" 0.254554314990217 0.562646344658473 0.156626781344124 0.345942769128807 0.494160652549862 0.554664366857593 0.315434115209836 0.351965194027038 0.748714967540079 0.557078495631024 0.472060896553961 0.350220846274614 0.999565836102726 0.999489893880585 0.999515624052517 0.000434163897273684 0.000510106119414547 0.000484375947483386 3601
6460 811813 5 3 0 1e-04 0.6 90 "LAT" 0.259274002637949 0.558904407581102 0.162375056419242 0.349730983986647 0.489846663007405 0.552675428643861 0.315443610626645 0.354028809110272 0.749120665645354 0.554501871798404 0.477818667045887 0.352875770779447 0.999222852386742 0.983228190768866 0.988746789786581 0.000777147613257669 0.0167718092311343 0.0112532102134195 400
6461 244482 1 0.05 0.25 1e-04 0.6 90 "LAT" 0.261368350009235 0.562516929088738 0.16093597831403 0.346140683138601 0.496384775924299 0.559850764105798 0.307668705853581 0.3465507777981 0.757753125933534 0.560750050773004 0.46860468416761 0.346427646916726 0.999679612980385 0.999317896227458 0.999442322054132 0.000320387019614779 0.00068210377254234 0.000557677945867888 3601
6462 735643 2 0.05 0.25 1e-04 0.6 90 "LAT" 0.257455953373512 0.563656111054082 0.157631297435098 0.344966222286219 0.501117714192866 0.558754485046073 0.312145209374202 0.347720158386589 0.758573667566378 0.560379686162291 0.4697765068093 0.346820241197271 0.999774807735414 0.999375189410323 0.999510410740625 0.000225192264585621 0.000624810589676789 0.00048958925937487 3601
6463 32228 3 0.05 0.25 1e-04 0.6 90 "LAT" 0.261121211194155 0.565297423690912 0.158679194007372 0.34332552750507 0.498797507391505 0.562565470098799 0.305174273703717 0.343819670403319 0.759918718585659 0.563479458919391 0.46385346771109 0.343672467914661 0.99979856228019 0.999805762812767 0.999803295266448 0.00020143771981013 0.000194237187233029 0.00019670473355202 3601
6464 355399 4 0.05 0.25 1e-04 0.6 90 "LAT" 0.255368857620413 0.559970609775066 0.15912234290586 0.34864385559976 0.49952963463265 0.556918039606029 0.313876114103231 0.349507504538513 0.754898492253063 0.557918840508133 0.472998457009091 0.349244935570713 0.999378074930953 0.999456854526345 0.999430278116756 0.000621925069046922 0.00054314547365482 0.000569721883243982 3601
6465 433031 5 0.05 0.25 1e-04 0.6 90 "LAT" 0.259318208938212 0.565048498213533 0.157723295590454 0.343531422443284 0.499718511154491 0.560759823243311 0.308395172643349 0.345691676748759 0.759036720092704 0.562190900754223 0.466118468233803 0.344984742076595 0.999822062566164 0.999815363887493 0.999817645874438 0.000177937433835936 0.000184636112506854 0.000182354125562146 3601
6466 252263 1 3 0.25 1e-04 0.6 90 "LAT" 0.2566022295638 0.562343117135587 0.158153530648253 0.346271257710687 0.494175785516519 0.555511759093304 0.314162742026328 0.351099117680611 0.750778015080318 0.557538261242052 0.472316272674581 0.349761564634182 0.999807734600443 0.99980187947132 0.999803874051158 0.000192265399556495 0.000198120528680325 0.000196125948841649 3601
6467 959460 2 3 0.25 1e-04 0.6 90 "LAT" 0.259200125731888 0.559197058610319 0.162124602735263 0.349473189939318 0.491511369382071 0.555120658710453 0.313025377185 0.351642691050906 0.750711495113959 0.55626523861853 0.475149979920263 0.35116389160305 0.99981341200618 0.999789211809189 0.999797544826732 0.000186587993819553 0.000210788190811248 0.000202455173267605 3601
6468 640591 3 3 0.25 1e-04 0.6 90 "LAT" 0.256985704814303 0.565471225198701 0.15597873487925 0.343080745930279 0.491929654933802 0.55291131580553 0.317321262383592 0.354207052989413 0.748915359748105 0.556897353547254 0.473299997262842 0.350722229691618 0.998391460699409 0.999812580458709 0.999326718133291 0.00160853930059147 0.000187419541291457 0.000673281866708509 3601
6469 641561 4 3 0.25 1e-04 0.6 90 "LAT" 0.258632538417979 0.564047230741943 0.158099353230097 0.344546350558151 0.492954005268486 0.555120869217861 0.313309117678183 0.351192484761723 0.751586543686465 0.557927240633552 0.47140847090828 0.349165359888189 0.999812310058106 0.999714618120605 0.999748103991249 0.000187689941894371 0.000285381879394572 0.000251896008751102 3601
6470 978849 5 3 0.25 1e-04 0.6 90 "LAT" 0.25767382083228 0.56116873788805 0.15965214017018 0.347437894173155 0.49148434444958 0.556848859981041 0.310678584985892 0.349722481616584 0.749158165281861 0.558004033574087 0.470330725156073 0.349277003472339 0.999622837996143 0.999261044793969 0.999385122114843 0.00037716200385736 0.000738955206031378 0.000614877885156998 3601
6471 696913 1 0.05 0.5 1e-04 0.6 90 "LAT" 0.260130236526039 0.564380121756668 0.158733051235556 0.344235711941718 0.498740785123317 0.560767446724535 0.307833721646754 0.345702504295583 0.758871021649356 0.561968521791177 0.46656677288231 0.345234527887405 0.999882811665897 0.999881106921753 0.999881689664285 0.000117188334102535 0.000118893078246531 0.000118310335714985 3601
6472 1168194 2 0.05 0.5 1e-04 0.6 90 "LAT" 0.258141678206245 0.563340072009972 0.158280439074901 0.345300797268183 0.502520366495932 0.562858922596146 0.307039661807706 0.343631474862893 0.760662044702177 0.562996663745844 0.465320100882608 0.344223517266125 0.999878706809878 0.999862150931355 0.999867756702721 0.000121293190122119 0.000137849068645417 0.00013224329727892 3601
6473 26413 3 0.05 0.5 1e-04 0.6 90 "LAT" 0.26112976584835 0.566408764909408 0.157849131647578 0.342204105435393 0.499876661459249 0.565420052862714 0.301767517375202 0.340911628424081 0.7610064273076 0.565732154766778 0.45961664902278 0.341381908987407 0.999879082805192 0.999879529510068 0.99987937660577 0.000120917194808425 0.000120470489931557 0.000120623394230369 3601
6474 1097575 4 0.05 0.5 1e-04 0.6 90 "LAT" 0.260067087255285 0.563386316133573 0.15942098611564 0.345216810379099 0.497629371504723 0.560082613662038 0.308066723489126 0.346365789326833 0.757696458760008 0.561186988846317 0.467487709604766 0.345998662186839 0.999849658005667 0.999848871360115 0.999849140626924 0.000150341994332982 0.000151128639885305 0.000150859373075738 3601
6475 1272904 5 0.05 0.5 1e-04 0.6 90 "LAT" 0.257242181644572 0.564174925803214 0.157106258566524 0.344413303769182 0.501453191443467 0.560227052110444 0.310215275186926 0.346244746834811 0.758695373088039 0.561541135128104 0.46732153375345 0.345645309064369 0.999859049009421 0.999883748793387 0.999875397631297 0.00014095099057885 0.000116251206612776 0.000124602368702889 3601
6476 832426 1 3 0.5 1e-04 0.6 90 "LAT" 0.259578229809351 0.562891931145981 0.159565713251943 0.34575819916062 0.490205403986995 0.553981146945928 0.313723846762288 0.352479183939582 0.749783633796346 0.556719232973647 0.473289560014231 0.350501125129984 0.999881266273477 0.999883845155047 0.99988295574921 0.000118733726522766 0.00011615484495274 0.000117044250790342 3601
6477 1147910 2 3 0.5 1e-04 0.6 90 "LAT" 0.256795742914722 0.561821140692064 0.158598467395074 0.346832167770682 0.493009249806196 0.554230448782471 0.315667152353454 0.352633304241635 0.749804992720917 0.556547180855054 0.474265619748527 0.350937475495584 0.999854042251565 0.999880840167352 0.999871691802255 0.000145957748434879 0.000119159832648214 0.000128308197744759 3601
6478 936650 3 3 0.5 1e-04 0.6 90 "LAT" 0.256950102447291 0.563992264583925 0.157054802140928 0.344601252438568 0.49148418173497 0.552827763354371 0.316550486491956 0.3538967890857 0.748434284182262 0.556320264870369 0.473605288632884 0.351050266974995 0.999882590878395 0.999879641310349 0.99988065000764 0.000117409121604496 0.0001203586896507 0.000119349992359787 3601
6479 880885 4 3 0.5 1e-04 0.6 90 "LAT" 0.258575278706131 0.559015398954336 0.161869011435988 0.349642254808594 0.487540901388137 0.549663185025024 0.319176863906714 0.357548517849325 0.746116180094268 0.552609873932716 0.481045875342703 0.355114951415084 0.999887593399604 0.99988323032629 0.999884737674202 0.000112406600395707 0.000116769673709552 0.000115262325797752 3601
6480 157903 5 3 0.5 1e-04 0.6 90 "LAT" 0.257819239658071 0.565016974512706 0.156873160473223 0.343564112054574 0.492372036633848 0.554376163156407 0.315043436633617 0.352636626832926 0.750191276291919 0.557758626983533 0.47191659710684 0.34979900149056 0.999885190297052 0.999880403877972 0.999882043161846 0.000114809702948082 0.000119596122027663 0.000117956838154348 3601
6481 267440 1 0.05 0 1e-04 0.7 90 "LAT" 0.259991505437629 0.564373321916756 0.158641806157272 0.344219539494546 0.499204867106739 0.561945816324632 0.305979239406286 0.344012818421197 0.759196372544368 0.562755865698272 0.464621045563559 0.344102613744196 0.998928255793072 0.996598439972532 0.997393855286927 0.00107174420692817 0.0034015600274682 0.0026061447130732 2328
6482 642769 2 0.05 0 1e-04 0.7 90 "LAT" 0.259338863573369 0.565859126879908 0.157123889678318 0.34269797063964 0.499303842323485 0.55962100383643 0.309331461226754 0.346417183707332 0.758642705896854 0.561713670845946 0.466455350905072 0.345179732240562 0.999579904539212 0.999604771187668 0.999596300996087 0.000420095460788388 0.000395228812332297 0.000403699003912634 3601
6483 1289394 3 0.05 0 1e-04 0.7 90 "LAT" 0.260277580707111 0.562050395285297 0.160580580433614 0.346606850700676 0.497513618359272 0.559836779620661 0.307971117222814 0.346156775107159 0.757791199066383 0.560568467356684 0.468551697656428 0.346338066644187 0.986495047921401 0.996505653575178 0.993077855592126 0.0135049520785992 0.00349434642482209 0.00692214440787424 2691
6484 215366 4 0.05 0 1e-04 0.7 90 "LAT" 0.260472736140122 0.561700186595554 0.160958180698238 0.346931616897382 0.496168938158218 0.559374970786375 0.307717008274711 0.346529365700739 0.75664167429834 0.56012780259427 0.468675188972949 0.346713906183119 0.997116408509243 0.997176979202826 0.997156193327552 0.00288359149075681 0.00282302079717401 0.00284380667244774 2452
6485 660026 5 0.05 0 1e-04 0.7 90 "LAT" 0.25815378326291 0.561853604466194 0.159428243392331 0.346794236789545 0.499504066178096 0.560714355512131 0.307977336782984 0.345252160488645 0.757657849441006 0.561082816899221 0.467405580175315 0.345796386717083 0.999636886031587 0.999640833234039 0.999639492241684 0.000363113968412722 0.000359166765961385 0.000360507758316097 3601
6486 1210240 1 3 0 1e-04 0.7 90 "LAT" 0.255185602657507 0.564345464453296 0.15577518361685 0.344236710101351 0.497527289609881 0.558773266064351 0.310377626345972 0.346958465790875 0.752712892267388 0.560445371470741 0.466152809962821 0.346248264006244 0.999478268172227 0.999587935476027 0.999550902338477 0.000521731827772648 0.000412064523972845 0.000449097661523229 3601
6487 139305 2 3 0 1e-04 0.7 90 "LAT" 0.260104125347256 0.568305405703398 0.155808288829984 0.340241153760308 0.491625050905144 0.557601408132414 0.309170834913957 0.348378903875759 0.7517291762524 0.561009435418883 0.46497912374394 0.345856775198175 0.999557635049005 0.997946820504973 0.99850167916027 0.000442364950994651 0.00205317949502743 0.00149832083973004 1843
6488 146575 3 3 0 1e-04 0.7 90 "LAT" 0.261106088136093 0.566822524683744 0.157537833609873 0.34175644983724 0.487760716951187 0.554644296464784 0.311160245806927 0.351386246120275 0.74886680508728 0.558531633061297 0.4686980794168 0.348387334147729 0.999457991351367 0.999638032884016 0.999575553514741 0.000542008648633006 0.000361967115983899 0.000424446485258511 3601
6489 12829 4 3 0 1e-04 0.7 90 "LAT" 0.258895029689864 0.559391297998676 0.161810905890961 0.349240032310806 0.488521154196643 0.553602190725908 0.313197879781671 0.352695285232511 0.747416183886507 0.555277703815343 0.475008785672631 0.351835857008323 0.999192594304221 0.999063696179335 0.999108191134492 0.000807405695779434 0.000936303820665156 0.000891808865507562 3601
6490 613355 5 3 0 1e-04 0.7 90 "LAT" 0.260429923664164 0.558951345938056 0.163094712218089 0.349690498963324 0.492531215939779 0.560227783669834 0.305026030077467 0.345469401322035 0.752961139603944 0.559542083826935 0.468120742295556 0.347177371190575 0.96622842180266 0.986037884986234 0.979205856273513 0.0337715781973401 0.013962115013766 0.0207941437264869 1373
6491 993389 1 0.05 0.25 1e-04 0.7 90 "LAT" 0.25752740054652 0.561824781715761 0.159035329020893 0.346777797387449 0.499636869597579 0.559877643781315 0.3091294393278 0.346016700160594 0.757164270144098 0.560515197014402 0.468164768348693 0.346298698040969 0.99970301210457 0.999582051658314 0.999623066287869 0.000296987895429715 0.000417948341686389 0.000376933712131187 3601
6492 767075 2 0.05 0.25 1e-04 0.7 90 "LAT" 0.261821780067841 0.559909646750216 0.163175776163985 0.348738163951006 0.494684946472962 0.559272206602278 0.30708561361136 0.34671788453366 0.756506726540803 0.559467038458125 0.470261389775345 0.347442957159894 0.999823313747193 0.999827278832325 0.999825910371429 0.000176686252807114 0.000172721167674614 0.000174089628571139 3601
6493 1210825 3 0.05 0.25 1e-04 0.7 90 "LAT" 0.263370822955888 0.567429835264691 0.158417875422395 0.341165550706943 0.496124598684615 0.562591070255437 0.302965210768149 0.343204931411645 0.759495421640503 0.564243804797807 0.461383086190545 0.3425181971053 0.999812633502493 0.999800196181596 0.999804493625719 0.000187366497507162 0.000199803818403828 0.000195506374280887 3601
6494 237989 4 0.05 0.25 1e-04 0.7 90 "LAT" 0.260871764470603 0.56106528791431 0.161681067789485 0.347570235790445 0.49650114032025 0.560595477104807 0.306118418633793 0.345310627908455 0.757372904790853 0.560725373957454 0.467799486423278 0.346120919876835 0.999805024957291 0.999825113953561 0.999818214017284 0.000194975042708997 0.000174886046439126 0.000181785982715856 3601
6495 367012 5 0.05 0.25 1e-04 0.7 90 "LAT" 0.260180116133669 0.562036477023668 0.160487636196541 0.346548255624613 0.49631857200475 0.557901267171889 0.309979338830967 0.348067807460378 0.756498688138419 0.559301185256728 0.470466975027508 0.347563368654934 0.998775731567844 0.999350376018656 0.999153399750285 0.00122426843215576 0.000649623981344143 0.000846600249715104 3601
6496 272437 1 3 0.25 1e-04 0.7 90 "LAT" 0.260900062403607 0.566423262342041 0.157713796287549 0.342149168012873 0.490530662937623 0.554604833291262 0.312767374619803 0.351566232441094 0.75143072534123 0.558349805696001 0.470481170907352 0.348654138652011 0.999788290075403 0.999802344856627 0.999797486859528 0.000211709924597308 0.000197655143373341 0.000202513140471948 3601
6497 37946 2 3 0.25 1e-04 0.7 90 "LAT" 0.257613619478098 0.56124965279357 0.159572211382555 0.347354088149755 0.490730480942164 0.553588462574486 0.314435676084971 0.352570734307449 0.748344100420262 0.555935619094368 0.474007887467527 0.35106784852809 0.999782364881694 0.999008373247584 0.999273781635031 0.000217635118305737 0.000991626752415783 0.000726218364968654 3601
6498 934332 3 3 0.25 1e-04 0.7 90 "LAT" 0.257169888039274 0.560896466833603 0.159544496928563 0.347694815271403 0.490308072720601 0.552074678599802 0.316587397053629 0.354239401170091 0.747477960759874 0.554774163172975 0.476131893982192 0.352329437599455 0.999063176594024 0.999133134800372 0.999109159812829 0.000936823405975761 0.000866865199628412 0.000890840187170998 3601
6499 576272 4 3 0.25 1e-04 0.7 90 "LAT" 0.256408274515422 0.564525236022459 0.156367719446617 0.344095755889458 0.491181722742371 0.551983756676518 0.317214073220672 0.354172245378286 0.747589997257793 0.555917746447808 0.473581792667289 0.351082773164313 0.999817015388389 0.999814405269011 0.999815296240777 0.000182984611610754 0.000185594730989287 0.000184703759223085 3601
6500 179581 5 3 0.25 1e-04 0.7 90 "LAT" 0.262642971176129 0.562490178325958 0.161777349178592 0.34613775642629 0.488977495398432 0.557753238012519 0.306760236686093 0.34805692600137 0.751620466574561 0.559139020358324 0.468537585864685 0.347655401210991 0.999802826515585 0.999733481036923 0.999757622620441 0.000197173484414814 0.000266518963076505 0.00024237737955916 3601
6501 546210 1 0.05 0.5 1e-04 0.7 90 "LAT" 0.256343275846909 0.564128514633567 0.156599249458391 0.344489629759721 0.501367770600685 0.559352625021514 0.311051766106539 0.346589446737825 0.757711046447594 0.560930712954211 0.46765101556493 0.345912182936707 0.999883055036687 0.999884473207534 0.999883995115202 0.000116944963313345 0.000115526792465609 0.000116004884797639 3601
6502 135498 2 0.05 0.5 1e-04 0.7 90 "LAT" 0.263539342427319 0.563954707466897 0.16113798805387 0.344668266425426 0.494714372235633 0.560337151575047 0.305409872430707 0.345565530799352 0.758253714662952 0.56156510348046 0.466547860484577 0.345279518228599 0.999880783771538 0.999853056831487 0.999862661630161 0.000119216228461924 0.000146943168513531 0.000137338369838491 3601
6503 920222 3 0.05 0.5 1e-04 0.7 90 "LAT" 0.257842903706373 0.563182989704339 0.158223907751359 0.3454537258784 0.499884726877253 0.560920457324343 0.307790781776259 0.344954933229655 0.757727630583626 0.561664105028506 0.466014689527618 0.345148687308335 0.999873395105104 0.999859479410287 0.999864199630763 0.0001266048948961 0.000140520589712729 0.000135800369237323 3601
6504 808119 4 0.05 0.5 1e-04 0.7 90 "LAT" 0.25424143997746 0.559167795897472 0.15899878924769 0.349481052507299 0.500651995540409 0.556666850531357 0.314507704474909 0.349338225674302 0.754893435517868 0.557480838083361 0.473506493722599 0.3494125505269 0.999845071976178 0.99983038462339 0.999835315716455 0.00015492802382218 0.000169615376609649 0.000164684283545361 3601
6505 308499 5 0.05 0.5 1e-04 0.7 90 "LAT" 0.26109032948872 0.565234466489879 0.158661578794437 0.343385103210059 0.49754395022305 0.560073531075292 0.307529467116207 0.345881281572338 0.75863427971177 0.561815893247301 0.466191045910644 0.345051029481287 0.999883934654781 0.999883638774676 0.999883740244552 0.000116065345219116 0.000116361225323576 0.000116259755448361 3601
6506 18416 1 3 0.5 1e-04 0.7 90 "LAT" 0.260499724266735 0.565970481818772 0.157890412073018 0.342627244449218 0.491032658090307 0.555347324015212 0.311534354744335 0.350502806260736 0.751532382357042 0.558737294784892 0.469424766817353 0.348058382109501 0.999883098669988 0.999881591871238 0.999882111746672 0.000116901330011531 0.000118408128762238 0.000117888253327742 3601
6507 271862 2 3 0.5 1e-04 0.7 90 "LAT" 0.260227224508828 0.56418742479057 0.158967486754802 0.344418637963074 0.490427926232463 0.554615507710909 0.312523797066868 0.351397891738035 0.750655150741291 0.557642758307063 0.471491283821671 0.349267469019544 0.999880211847294 0.999879800962823 0.999879942786477 0.00011978815270565 0.00012019903717708 0.000120057213522776 3601
6508 343200 3 3 0.5 1e-04 0.7 90 "LAT" 0.254712314298629 0.562238368961061 0.157110892219669 0.346368435863902 0.493724066897869 0.553869710261517 0.315839819082506 0.352155648375947 0.748436381196498 0.556339584328268 0.472950711302174 0.350568147470784 0.999885154734683 0.999879292487205 0.99988127927926 0.000114845265317519 0.000120707512795022 0.000118720720740418 3601
6509 677319 4 3 0.5 1e-04 0.7 90 "LAT" 0.254067487786755 0.559779673766668 0.158483818368772 0.348894037176931 0.493291084929635 0.549760994095671 0.321965538609787 0.356664040789569 0.74735857271639 0.552838936520557 0.480449356978559 0.354354969667647 0.999881867182097 0.999881371526145 0.999881539332344 0.000118132817903257 0.000118628473855109 0.000118460667655842 3601
6510 262641 5 3 0.5 1e-04 0.7 90 "LAT" 0.258353336023545 0.561546690977329 0.159826084886371 0.347040165967807 0.491913389749525 0.554868359350709 0.312702509663252 0.351033592637583 0.75026672577307 0.556907851076271 0.472528594549623 0.349914974500638 0.9998823474015 0.999876706410985 0.999878641221824 0.000117652598500268 0.00012329358901465 0.000121358778175963 3601
6511 1302368 1 0.05 0 1e-04 0.8 90 "LAT" 0.258159711862647 0.565560414075697 0.156665241359003 0.343032201186307 0.500504891451591 0.561780168096035 0.306483857682228 0.343633826341143 0.758664603314238 0.563041031909417 0.463149099041231 0.343450191260383 0.999601778395087 0.999603510384466 0.99960292328021 0.000398221604912847 0.000396489615534277 0.000397076719790276 3601
6512 1195315 2 0.05 0 1e-04 0.8 90 "LAT" 0.259597629882105 0.567836009555591 0.155863834661018 0.340737952316469 0.499682300571712 0.561877981979131 0.305821293385904 0.343500571359948 0.759279930453817 0.563883713338243 0.461685128046922 0.342580221971184 0.99876247719173 0.999172789298841 0.999033091592243 0.00123752280826978 0.000827210701159258 0.000966908407756659 3601
6513 1235634 3 0.05 0 1e-04 0.8 90 "LAT" 0.26155363730749 0.563465480990045 0.160292337816397 0.345157183443839 0.496046444921662 0.559297842515883 0.307297141486111 0.346135288450943 0.757600082229153 0.560710700892448 0.467589479302508 0.345818632114288 0.998586306597871 0.998746981384121 0.99869172615114 0.00141369340212922 0.0012530186158791 0.00130827384885984 1247
6514 671877 4 0.05 0 1e-04 0.8 90 "LAT" 0.262004393154278 0.564177292092045 0.160012616633447 0.344470225988132 0.495916412370638 0.559529166690281 0.306891759604788 0.34588136189161 0.757920805524916 0.561097143766753 0.466904376238234 0.34542689175798 0.999420945907196 0.99937954807273 0.999393801217785 0.000579054092803871 0.000620451927270372 0.000606198782214599 3601
6515 1319581 5 0.05 0 1e-04 0.8 90 "LAT" 0.259625624290934 0.563753015354514 0.158888784459739 0.344815945554522 0.498005343564514 0.560248995937214 0.307184063863302 0.345187035494196 0.757630967855448 0.5614281934195 0.466072848323042 0.345077461288576 0.999253790254685 0.999251987968979 0.999252603268075 0.000746209745314973 0.000748012031021186 0.000747396731924909 3601
6516 1281480 1 3 0 1e-04 0.8 90 "LAT" 0.256655759736578 0.567854414884234 0.154144130116868 0.340711236845946 0.493700588818257 0.553941068365419 0.315384705173028 0.351781584781515 0.750356348554835 0.558344125997611 0.469528835289897 0.348347733958463 0.953278052602564 0.972749058884967 0.966124346510596 0.0467219473974359 0.0272509411150335 0.0338756534894041 287
6517 542971 2 3 0 1e-04 0.8 90 "LAT" 0.262862711621987 0.566281132765847 0.158990511337183 0.342328406300234 0.487346433096095 0.554758076300506 0.309247882202435 0.350128667050694 0.750209144718081 0.558455469748505 0.468238393539618 0.347718592584147 0.99911886455472 0.999631551552729 0.999452951817214 0.000881135445280316 0.000368448447271455 0.000547048182786353 3601
6518 944053 3 3 0 1e-04 0.8 90 "LAT" 0.259789119653933 0.563167918695762 0.159446653648458 0.345457338878103 0.490043829551806 0.554248714900601 0.312856309004694 0.351687986915201 0.749832949205739 0.557071772706891 0.472302962653152 0.349798920629521 0.9993814109989 0.999301818628205 0.999329275736074 0.000618589001100007 0.000698181371795034 0.000670724263925848 3601
6519 1043802 4 3 0 1e-04 0.8 90 "LAT" 0.262057828630708 0.566948934162074 0.158036096297114 0.341612791917692 0.485814146909329 0.553557447796627 0.310842443750102 0.351680005779808 0.747871975540037 0.557863245144934 0.468878540047216 0.348530385857327 0.999651784246029 0.999494937491085 0.999549584258972 0.000348215753970757 0.000505062508915043 0.000450415741028153 3601
6520 510760 5 3 0 1e-04 0.8 90 "LAT" 0.262242700933142 0.560233461283474 0.163186373844983 0.348460565972662 0.489143662479109 0.557249745891128 0.307325955329512 0.348333754897155 0.751386363412251 0.558055263094861 0.470512329174495 0.348613034743129 0.966950128191371 0.877323853762711 0.908487091357813 0.0330498718086294 0.122676146237289 0.0915129086421865 888
6521 709753 1 0.05 0.25 1e-04 0.8 90 "LAT" 0.259079636043297 0.566313915576426 0.156613271185189 0.342270126760045 0.500580296054284 0.562411543675091 0.305549032608698 0.34296729308382 0.759659932097581 0.563705732655367 0.462162303793887 0.342762161618707 0.99973891659541 0.999649411669548 0.999679818749586 0.000261083404589991 0.000350588330451657 0.000320181250414379 3601
6522 463526 2 0.05 0.25 1e-04 0.8 90 "LAT" 0.259714577377265 0.562368242817211 0.159974545254794 0.346277781281713 0.496750600206923 0.558261639378011 0.30919322303803 0.347134813124269 0.756465177584189 0.55963854033993 0.469167768292825 0.346868939428439 0.99980862695914 0.99981951246653 0.999815790009635 0.000191373040859547 0.000180487533470008 0.000184209990365377 3601
6523 131700 3 0.05 0.25 1e-04 0.8 90 "LAT" 0.258455787905173 0.563305268841047 0.158549251346947 0.345332870188831 0.498991473395874 0.559915389540156 0.308201147052605 0.345439895398607 0.757447261301047 0.561034243494657 0.466750398399552 0.345437362677239 0.999684558294489 0.999317821646864 0.999442473853576 0.000315441705511307 0.000682178353136482 0.000557526146424196 3601
6524 284356 4 0.05 0.25 1e-04 0.8 90 "LAT" 0.26078031038995 0.564744174877674 0.158860860939347 0.34385628643002 0.497824994941502 0.560886192366469 0.3060422105226 0.344452156445083 0.758605305331452 0.562178105464056 0.464903071461948 0.344277206708704 0.99981378190323 0.999600756253321 0.999673699827363 0.000186218096769655 0.000399243746678972 0.00032630017263687 3601
6525 665593 5 0.05 0.25 1e-04 0.8 90 "LAT" 0.258440183069194 0.565485373540482 0.156882813594034 0.343124973777745 0.500090885923471 0.560945300775703 0.307332698521031 0.344412583620482 0.758531068992665 0.562467005113149 0.464215512115065 0.343993718795076 0.999821000616121 0.999820629500817 0.999820755434198 0.000178999383879155 0.000179370499183156 0.000179244565802064 3601
6526 952803 1 3 0.25 1e-04 0.8 90 "LAT" 0.258956406611257 0.559841778323633 0.161488787391296 0.348808998719888 0.489515190000993 0.55301462981898 0.313987745475894 0.352522988640621 0.74847159661225 0.555082999222207 0.475476532867191 0.351531182535159 0.999627819963109 0.999530166933403 0.999563803363364 0.000372180036891378 0.000469833066597127 0.000436196636635915 3601
6527 677803 2 3 0.25 1e-04 0.8 90 "LAT" 0.256467219317206 0.562869312401613 0.157608513061041 0.34578585631265 0.495853123716286 0.55856084070676 0.309733500237894 0.346972665597556 0.752320343033492 0.559795589920147 0.467342013298935 0.346805795963337 0.999814501382144 0.999815338509575 0.999815054271778 0.000185498617855694 0.000184661490425201 0.000184945728221942 3601
6528 896609 3 3 0.25 1e-04 0.8 90 "LAT" 0.257797658282207 0.562442825465207 0.158785323469406 0.346212785605429 0.489305885679501 0.551036311903521 0.316607210112469 0.354260042057092 0.747103543961709 0.554620364157308 0.475392533581875 0.351828039466303 0.999812369221001 0.99982390235878 0.999819944499897 0.000187630778998824 0.000176097641219746 0.000180055500102777 3601
6529 486550 4 3 0.25 1e-04 0.8 90 "LAT" 0.258204563773298 0.56627631210379 0.156184968785284 0.342303045404316 0.490370851222621 0.554065089028356 0.313032544186627 0.35138982965083 0.748575414995919 0.557936428433317 0.469217512971911 0.348590798859245 0.999823072396347 0.999793616716755 0.999803722775214 0.00017692760365318 0.000206383283245427 0.000196277224785797 3601
6530 571957 5 3 0.25 1e-04 0.8 90 "LAT" 0.259413899799469 0.560738206238519 0.161083632812934 0.347912672558341 0.491967923753641 0.555394274683189 0.311026041362906 0.349696093045435 0.75138182355311 0.557001283065269 0.47210967417584 0.349311784103022 0.999826536420163 0.999819111127297 0.999821662918531 0.000173463579836761 0.000180888872703396 0.000178337081468781 3601
6531 544402 1 0.05 0.5 1e-04 0.8 90 "LAT" 0.25811518071167 0.564360265603757 0.157489571853146 0.34422134488435 0.500776041202048 0.56258017252947 0.305482092305938 0.342835917133746 0.758891221913717 0.563155152050883 0.462971664159084 0.343336211449717 0.999882978247748 0.999880062628138 0.999881050827391 0.000117021752251551 0.000119937371862479 0.000118949172608867 3601
6532 729736 2 0.05 0.5 1e-04 0.8 90 "LAT" 0.260027883405967 0.564358837954867 0.158669212600479 0.344270890479371 0.499362139959961 0.56109510283873 0.306732000917661 0.344400575891826 0.759390023365928 0.562188848343419 0.46540121351814 0.344376371905623 0.999886640228079 0.99988014814367 0.999882362931844 0.000113359771921073 0.000119851856330226 0.000117637068156295 3601
6533 346022 3 0.05 0.5 1e-04 0.8 90 "LAT" 0.2590349118206 0.567838635188607 0.155488499103556 0.340694573085063 0.500812614808816 0.56240771653826 0.305709964070279 0.342984819870777 0.759847526629416 0.564222846498378 0.461198463173835 0.342234079110201 0.999757061275372 0.999711834779796 0.999727190185517 0.000242938724627879 0.000288165220203776 0.000272809814482958 3601
6534 104636 4 0.05 0.5 1e-04 0.8 90 "LAT" 0.257753605243893 0.56451820641882 0.15719594026878 0.344052411767185 0.4993793587571 0.560410518940206 0.307794452774568 0.344939631132943 0.757132964000993 0.561779304121577 0.464990393043349 0.344662014567981 0.999869566257319 0.99986449631937 0.999866215483537 0.000130433742681029 0.000135503680629665 0.000133784516463152 3601
6535 444778 5 0.05 0.5 1e-04 0.8 90 "LAT" 0.26442515609727 0.566866216144761 0.159468308097169 0.341687080661008 0.493135174983273 0.561956132567869 0.301748001569273 0.343293368480518 0.757560331080542 0.563620206853213 0.461216309666442 0.342776576424318 0.999873284947339 0.999865937861524 0.999868491819636 0.00012671505266067 0.000134062138476375 0.000131508180363813 3601
6536 127743 1 3 0.5 1e-04 0.8 90 "LAT" 0.260938058697814 0.562527270162285 0.160658439678928 0.346115287917427 0.488016712732399 0.554022741509332 0.312037249896421 0.351977016401382 0.748954771430213 0.556700324037614 0.472695689575349 0.350226180901035 0.999881680125902 0.999885228412538 0.999883997337363 0.000118319874097753 0.000114771587462012 0.000116002662636844 3601
6537 860553 2 3 0.5 1e-04 0.8 90 "LAT" 0.258664149434624 0.560315766715306 0.160891669314063 0.348357224341031 0.493310684168721 0.555211173262657 0.311914143897653 0.349908144933301 0.751974833603345 0.556803072325404 0.472805813211716 0.349530058070577 0.999882695815074 0.999886135716901 0.999884957843017 0.00011730418492614 0.000113864283098699 0.000115042156983443 3601
6538 1048184 3 3 0.5 1e-04 0.8 90 "LAT" 0.261544811472694 0.562097047252188 0.16144178904857 0.346509698446142 0.4851575439503 0.550223594237085 0.315712799686454 0.355754801469106 0.746702355422994 0.553946845596407 0.477154588735024 0.352957295921523 0.999879807079418 0.999883185915792 0.999882008007147 0.000120192920582101 0.000116814084208289 0.000117991992852933 3601
6539 941492 4 3 0.5 1e-04 0.8 90 "LAT" 0.255910870855543 0.5613945775351 0.158430367197901 0.347233297171371 0.490882137657762 0.550929728952129 0.31812450277794 0.354791985656891 0.746793008513305 0.554174384665758 0.476554869975841 0.352543768517742 0.999881464618124 0.999886429699575 0.999884736506168 0.000118535381876271 0.000113570300424638 0.000115263493832396 3601
6540 1185052 5 3 0.5 1e-04 0.8 90 "LAT" 0.257184513197372 0.560465346133652 0.159934183311689 0.348184797006633 0.489651630036476 0.551115890616534 0.317147548151183 0.354629370710098 0.746836143233848 0.553985693149013 0.477081731462871 0.352762004966984 0.99988155135182 0.999817910992532 0.999839724709279 0.000118448648180103 0.000182089007468249 0.000160275290720628 3601
6541 754186 1 0.05 0 1e-04 0.9 90 "LAT" 0.259459715235291 0.56481358326551 0.1579864436759 0.343785381395143 0.499155276861899 0.561128487650444 0.306044925126547 0.343681867847446 0.75861499209719 0.562362468991935 0.464031368802446 0.343738667510902 0.999080134481043 0.999318656080692 0.999237438451645 0.000919865518957025 0.000681343919307498 0.000762561548355441 3601
6542 137136 2 0.05 0 1e-04 0.9 90 "LAT" 0.259166731080492 0.568497284559104 0.155087120804272 0.340073752755325 0.499974932504047 0.56230202648027 0.304773737943144 0.342406125373888 0.759141663584539 0.564377379276249 0.459860858747416 0.341640732580708 0.996745264261199 0.997252876542806 0.997080429597358 0.00325473573880059 0.00274712345719376 0.00291957040264241 2569
6543 537129 3 0.05 0 1e-04 0.9 90 "LAT" 0.258720592949061 0.564655627199329 0.157645616613848 0.343957068616214 0.500028638012215 0.564061591650629 0.302279502112835 0.340663786990406 0.758749230961276 0.564240567359254 0.459925118726683 0.34181024835339 0.970712901360202 0.98587830880775 0.980727883143078 0.029287098639798 0.0141216911922496 0.0192721168569221 411
6544 451664 4 0.05 0 1e-04 0.9 90 "LAT" 0.257487804111496 0.56498127091376 0.156648465506862 0.343609962931413 0.500143595354744 0.561749272335105 0.305620906710044 0.34291243906207 0.75763139946624 0.562817146972774 0.462269372216907 0.343175246133066 0.999522257363566 0.999561844333832 0.999548451013949 0.00047774263643363 0.000438155666168348 0.000451548986051068 3601
6545 551053 5 0.05 0 1e-04 0.9 90 "LAT" 0.256196299251166 0.564666066789029 0.156128017393768 0.343920093647533 0.50122540945897 0.56198165727981 0.306150940631027 0.342759997683722 0.757421708710136 0.562862693479778 0.462278958024795 0.343175201754221 0.99844310535721 0.997919273154812 0.998095687457051 0.00155689464279 0.00208072684518775 0.00190431254294895 1604
6546 1212521 1 3 0 1e-04 0.9 90 "LAT" 0.256925686362847 0.56640083390029 0.155330626759348 0.34216422382873 0.492559513326164 0.554691916620097 0.312721860622256 0.35010156040569 0.749485199689011 0.558377130505665 0.468052487381604 0.34769957050388 0.999694475871491 0.999516946696909 0.999577445822876 0.000305524128508696 0.000483053303091163 0.000422554177124104 3601
6547 317015 2 3 0 1e-04 0.9 90 "LAT" 0.257623032672153 0.564646794982759 0.157064719402989 0.343969839293182 0.491117094537276 0.553339948087393 0.313690055976938 0.351348163081738 0.748740127209429 0.556907582466962 0.470754775379927 0.349120171813535 0.999532808930301 0.999552678989005 0.999545883199923 0.000467191069698971 0.000447321010995158 0.000454116800077395 3601
6548 823093 3 3 0 1e-04 0.9 90 "LAT" 0.259965974127689 0.566064541261522 0.157397843933894 0.342544582892173 0.487575496087156 0.550446397946521 0.316160283580063 0.354715328272092 0.747541470214845 0.555507242625545 0.473558127513957 0.350843698512923 0.99959780730671 0.999563047299032 0.999575060606996 0.000402192693289707 0.000436952700967565 0.000424939393004 3601
6549 640745 4 3 0 1e-04 0.9 90 "LAT" 0.262009233639513 0.565885049464483 0.158764417762377 0.342716343359586 0.488303418611093 0.554502312365254 0.310064187641109 0.350167058312471 0.750312652250606 0.558153386933291 0.468828605403486 0.347875483094166 0.999586159020527 0.999667437877842 0.999639224494126 0.000413840979472967 0.000332562122157844 0.000360775505874241 3601
6550 763477 5 3 0 1e-04 0.9 90 "LAT" 0.259786001860234 0.566961694070989 0.156631110856028 0.341599571280003 0.489685551410646 0.556140114355361 0.309332609319921 0.3490714113549 0.749471553270879 0.559571377298597 0.465963720175949 0.346801147680532 0.999622924380861 0.99939911110895 0.99947628338042 0.000377075619138978 0.000600888891050193 0.000523716619580254 3601
6551 260706 1 0.05 0.25 1e-04 0.9 90 "LAT" 0.259723585962805 0.566019017750626 0.15726403262795 0.342544501091181 0.497755956471888 0.562043919735275 0.303839177702724 0.342629509118431 0.757479542434693 0.563377084646186 0.461103210330674 0.342624397304543 0.999487121426441 0.999567741525011 0.999540224858989 0.00051287857355848 0.00043225847498892 0.000459775141011213 3601
6552 1134538 2 0.05 0.25 1e-04 0.9 90 "LAT" 0.257815095511427 0.565022048355275 0.156876449271891 0.343551198542147 0.499886426604932 0.561903710644056 0.30523021896592 0.342693955978108 0.757701522116359 0.562940027343547 0.462106668237811 0.343006376819959 0.999623207272653 0.99959592334312 0.999605164994206 0.000376792727347112 0.000404076656880325 0.000394835005793862 3601
6553 1179170 3 0.05 0.25 1e-04 0.9 90 "LAT" 0.261460225347564 0.566817154592081 0.157735741976007 0.341750745062522 0.49595259011444 0.560812048248106 0.304413539063747 0.343816383270098 0.757412815462005 0.562841545770226 0.462149281039754 0.343137478506134 0.999818103842875 0.999820183720345 0.999819469283457 0.000181896157125165 0.000179816279654538 0.00018053071654268 3601
6554 811480 4 0.05 0.25 1e-04 0.9 90 "LAT" 0.258264499942994 0.563475246258481 0.158266053477672 0.345145342511361 0.498543857936256 0.559827743441574 0.307533053377485 0.344976884604531 0.75680835787925 0.561040662309069 0.465799106855157 0.34506125218606 0.999828290407122 0.999804673735752 0.999812697081828 0.000171709592877609 0.00019532626424832 0.000187302918172196 3601
6555 939975 5 0.05 0.25 1e-04 0.9 90 "LAT" 0.261325412581161 0.566503829910557 0.157843777274287 0.342051904426061 0.497555882578983 0.562768028601163 0.302650293469428 0.341920777895254 0.758881295160144 0.564027661631241 0.460494070743715 0.341987470842824 0.998630521677934 0.999555151090935 0.999238178222543 0.00136947832206618 0.000444848909065067 0.000761821777456835 3601
6556 817424 1 3 0.25 1e-04 0.9 90 "LAT" 0.257169531478662 0.562148738541185 0.158703436463559 0.346447480891564 0.490361157633543 0.553869242243248 0.313204271551836 0.35136295322739 0.747530689112205 0.556374442244763 0.471907708015396 0.350017711784444 0.999646730639428 0.999462998413514 0.999525897459501 0.000353269360572405 0.000537001586485948 0.000474102540498798 3601
6557 834554 2 3 0.25 1e-04 0.9 90 "LAT" 0.255969908782231 0.55995835880862 0.159545785341982 0.348682360256365 0.490855475450881 0.552383423028656 0.315601411175619 0.352918776597024 0.746825384233111 0.554645716310644 0.475147196517601 0.351805990245877 0.999820111972606 0.999825541021753 0.999823689134518 0.000179888027393829 0.000174458978246954 0.000176310865481921 3601
6558 885953 3 3 0.25 1e-04 0.9 90 "LAT" 0.25659574252745 0.562929540837095 0.157719850584485 0.345662221076906 0.490181214505131 0.551260770642394 0.316399188689103 0.353516165900945 0.746776957032581 0.554908280972673 0.474119039273588 0.351168282234788 0.99976671149689 0.999810912462183 0.99979581577782 0.000233288503109569 0.000189087537816819 0.000204184222180011 3601
6559 959098 4 3 0.25 1e-04 0.9 90 "LAT" 0.262087831541939 0.563866654623896 0.160349678239043 0.344781528263737 0.48506378843417 0.551975668509665 0.312317672510594 0.353054257923709 0.747151619976109 0.555769839832616 0.472667350749637 0.350525365584358 0.999821316321418 0.999808549918421 0.999813002487685 0.000178683678582158 0.000191450081579331 0.000186997512314872 3601
6560 1039639 5 3 0.25 1e-04 0.9 90 "LAT" 0.257771061762309 0.564495952222812 0.157205442134599 0.344026192900525 0.492160368184026 0.557466530526406 0.308394484171425 0.347290315594766 0.749931429946335 0.559643511820373 0.465599926306024 0.346403131223545 0.999264179989475 0.999785691995571 0.99960734694094 0.000735820010524813 0.00021430800442873 0.00039265305905987 3601
6561 375636 1 0.05 0.5 1e-04 0.9 90 "LAT" 0.261050604039728 0.562001152599338 0.161081879953232 0.346634536520308 0.496378904469865 0.559387245910817 0.306891540536444 0.345516104560288 0.757429508509593 0.560268696856894 0.467973420489676 0.345917318790328 0.999816007304344 0.999879777522787 0.9998578909504 0.000183992695656262 0.00012022247721296 0.000142109049599746 3601
6562 606364 2 0.05 0.5 1e-04 0.9 90 "LAT" 0.260093467153252 0.566921102489817 0.156789616219929 0.341605269855606 0.498095780429034 0.561655710576575 0.30452611684228 0.343042921567689 0.758189247582286 0.563429523410893 0.461315733062209 0.342574465678252 0.999763148271073 0.999873806185897 0.999836024122162 0.000236851728927237 0.00012619381410299 0.000163975877837677 3601
6563 643049 3 0.05 0.5 1e-04 0.9 90 "LAT" 0.258008457067144 0.567362142946836 0.155239246909467 0.341199612438485 0.500878365097491 0.562008713640204 0.305750038313032 0.342738986223808 0.758886822164636 0.563798555445356 0.460989285222499 0.342238164306201 0.999850503965572 0.999874789580875 0.999866571870464 0.000149496034428399 0.000125210419125422 0.000133428129536328 3601
6564 27165 4 0.05 0.5 1e-04 0.9 90 "LAT" 0.260189219733157 0.56449607309696 0.158662573614162 0.34409786652154 0.496891743652258 0.560576786188846 0.305318380653746 0.344101255724838 0.757080963385414 0.561887353315621 0.463980954267908 0.344130796522673 0.999843981695656 0.999829457364752 0.999834426123384 0.000156018304344099 0.000170542635247815 0.000165573876616194 3601
6565 460595 5 0.05 0.5 1e-04 0.9 90 "LAT" 0.258851058238135 0.56600125665097 0.156761231216234 0.342602215915179 0.499570250177156 0.560584998808968 0.307175863102972 0.344272556709025 0.758421308415291 0.562391287312468 0.463937094319206 0.343737008131138 0.999815443822599 0.99986310017296 0.999846911018712 0.000184556177401206 0.000136899827040495 0.000153088981287577 3601
6566 753132 1 3 0.5 1e-04 0.9 90 "LAT" 0.257317192005586 0.56454595575562 0.156964269563165 0.344007816503735 0.489650220744639 0.55134231405821 0.316361133552259 0.353895121305111 0.746967412750224 0.555530673336245 0.473325403115424 0.35084590191383 0.999728478705171 0.999875022906414 0.999824827195469 0.000271521294829094 0.000124977093585631 0.000175172804531018 3601
6567 72805 2 3 0.5 1e-04 0.9 90 "LAT" 0.264728032655905 0.566592529084894 0.159890960536031 0.342016079250162 0.485574350808318 0.554460233372598 0.309113176374676 0.350787498087951 0.750302383464223 0.55843509138107 0.469004136910707 0.347994192231093 0.999846541421912 0.999875445230961 0.999865302606688 0.000153458578088123 0.000124554769039495 0.000134697393311583 3601
6568 524203 3 3 0.5 1e-04 0.9 90 "LAT" 0.264004732297061 0.563676481957371 0.161682272352316 0.344934659406988 0.484901023491119 0.554915768260215 0.30798186215515 0.350078512901647 0.74890575578818 0.557706409049626 0.469664134507466 0.348560559343399 0.999873986429082 0.999860080876642 0.999864957478066 0.000126013570917823 0.000139919123358039 0.000135042521934415 3601
6569 1013883 4 3 0.5 1e-04 0.9 90 "LAT" 0.259058821743521 0.565449964373061 0.157364340238269 0.343133231621314 0.489938929703655 0.554783602559105 0.310525683738049 0.349446429885124 0.748997751447177 0.558119203075126 0.467890023976318 0.347600838484498 0.999876147949403 0.999845438422023 0.999855992956249 0.000123852050596477 0.000154561577976546 0.000144007043751097 3601
6570 512301 5 3 0.5 1e-04 0.9 90 "LAT" 0.260707433890973 0.563011469421495 0.160157988631244 0.345597462704432 0.487315011050352 0.552698166659335 0.312823480096873 0.352658680003275 0.748022444941325 0.555958198096184 0.472981468728117 0.350533255466621 0.999882701821333 0.999874152735676 0.999877117195011 0.000117298178666934 0.000125847264324052 0.0001228828049893 3601
6571 1049289 1 0.05 0 1e-04 1 90 "LAT" 0.260631932442811 0.569081536952666 0.155527230517652 0.339469880681778 0.498321585679529 0.56262894743053 0.302651539672113 0.341315557328978 0.75895351812234 0.564795357485712 0.458178770189765 0.340719948245028 0.999592529470503 0.999618551146887 0.999609665692037 0.000407470529496704 0.000381448853113161 0.00039033430796252 3601
6572 1248313 2 0.05 0 1e-04 1 90 "LAT" 0.260211026384499 0.565655094305377 0.157858567425693 0.342968772005048 0.496472041885118 0.557756165549599 0.308782780138349 0.34646483624707 0.756683068269616 0.560422695451395 0.466641347564042 0.345298841872895 0.999583197996561 0.999623738685123 0.99960987740762 0.000416802003439219 0.000376261314876941 0.000390122592380508 3601
6573 747446 3 0.05 0 1e-04 1 90 "LAT" 0.259106943290871 0.565429475560005 0.157342569896955 0.343197904180026 0.498274102860312 0.559505050781278 0.307167775145226 0.344559743940757 0.757381046151184 0.561502065990492 0.464510345042181 0.344113147949356 0.998332389009736 0.998857926199307 0.998679137292935 0.00166761099026366 0.00114207380069318 0.00132086270706513 3601
6574 565920 4 0.05 0 1e-04 1 90 "LAT" 0.260376725532517 0.56694162960931 0.15695783607581 0.341610470830678 0.496663177165892 0.560770902662274 0.304355242772694 0.343212855092461 0.757039902698409 0.562848803271026 0.461313078848504 0.342695577606131 0.994384406545942 0.996986292207101 0.996096408277384 0.0056155934540581 0.00301370779289897 0.00390359172261579 3405
6575 297908 5 0.05 0 1e-04 1 90 "LAT" 0.258057293929777 0.567654863014599 0.155094094717395 0.340904292108765 0.499727919275409 0.560882937206876 0.306072338373466 0.343164793813054 0.757785213205186 0.56315121086779 0.461166433090861 0.342421279987181 0.998953991843122 0.99885432063325 0.998888071019633 0.00104600815687807 0.00114567936675052 0.00111192898036708 3601
6576 679364 1 3 0 1e-04 1 90 "LAT" 0.263491324501925 0.564334275382515 0.16082982435676 0.344309122534307 0.484979981971629 0.552710056467224 0.31067927843728 0.351866039845126 0.748471306473554 0.556499171571873 0.47150910279404 0.349500246217408 0.999494101267423 0.998966746704101 0.999151262414294 0.000505898732576626 0.00103325329589869 0.000848737585706477 2694
6577 603599 2 3 0 1e-04 1 90 "LAT" 0.263893455190443 0.561201440870518 0.163504131219841 0.347470376776135 0.484119053299097 0.55448334586166 0.307493882205576 0.349941050490516 0.74801250848954 0.556559359014097 0.470998013425417 0.349359881254548 0.992859074109902 0.923905822093405 0.94809837052175 0.00714092589009748 0.0760941779065948 0.0519016294782497 1369
6578 333585 3 3 0 1e-04 1 90 "LAT" 0.261266403857107 0.566435329763862 0.157957081596025 0.342139207865668 0.487513070729587 0.552801984288993 0.311987352263453 0.351729577786468 0.748779474586695 0.557167709540466 0.469944433859478 0.348765259960503 0.988294164941916 0.985411911021745 0.986411148303299 0.0117058350580843 0.014588088978255 0.0135888516967007 1009
6579 1175516 4 3 0 1e-04 1 90 "LAT" 0.260979938964892 0.568680802952633 0.156064911793148 0.339891812549843 0.486100776857396 0.550128329270288 0.315181041714022 0.35430182375986 0.747080715822289 0.556230940596319 0.47124595350717 0.349623730975646 0.998267720102882 0.999579026728636 0.9991243236626 0.00173227989711788 0.000420973271364311 0.000875676337400017 3601
6580 421933 5 3 0 1e-04 1 90 "LAT" 0.26107883609093 0.567377251448053 0.157088076907747 0.341179765840353 0.489811371356052 0.556830539703558 0.307181577614381 0.34730811573454 0.750890207446981 0.560200753901694 0.464269654522128 0.345462583097688 0.998197835315 0.98984824220866 0.992733124631839 0.00180216468500016 0.0101517577913397 0.00726687536816143 2921
6581 1302671 1 0.05 0.25 1e-04 1 90 "LAT" 0.257135367890243 0.561572581556962 0.159005079179874 0.347082037308459 0.498798392376721 0.557575815306495 0.310386314326312 0.346611575628243 0.755933760266963 0.558905273813376 0.469391393506186 0.346794912864155 0.999798766316222 0.999676678054813 0.999717991272573 0.000201233683778315 0.000323321945187405 0.000282008727426538 3601
6582 1088601 2 0.05 0.25 1e-04 1 90 "LAT" 0.259554168842237 0.564449944897222 0.158329988517295 0.344129458469155 0.497693870862333 0.561329711279278 0.304245661089997 0.342724136074763 0.757248039704569 0.56237455812729 0.462575649607292 0.34322506316264 0.999810368109952 0.999822460096086 0.999818336446431 0.000189631890048365 0.00017753990391365 0.000181663553569128 3601
6583 709837 3 0.05 0.25 1e-04 1 90 "LAT" 0.260163187563152 0.567078053928398 0.156731612156808 0.341466237140957 0.497254915608062 0.561972611489917 0.30293469916587 0.341934319941274 0.757418103171214 0.563691912125154 0.459666311322678 0.34179858441224 0.999734162438927 0.999653873757975 0.999681300415004 0.00026583756107265 0.000346126242025397 0.000318699584996249 3601
6584 99794 4 0.05 0.25 1e-04 1 90 "LAT" 0.262807757939278 0.565820972093943 0.159279583571815 0.342753523032996 0.493695212634192 0.560046530356002 0.303624146585712 0.34405522138021 0.75650297057347 0.562024640242799 0.462903730157527 0.343620991974992 0.999793215361644 0.999786806586366 0.999789020936072 0.000206784638356453 0.000213193413633818 0.000210979063928124 3601
6585 464945 5 0.05 0.25 1e-04 1 90 "LAT" 0.256852468619227 0.566185199217772 0.155370307722544 0.342378273237039 0.499476039315257 0.558805315902621 0.308995307591279 0.345312698124447 0.756328507934484 0.561267319922929 0.464365615313823 0.344347902553145 0.999564539721314 0.999741936123903 0.999682036537931 0.0004354602786857 0.000258063876096806 0.000317963462069459 3601
6586 57851 1 3 0.25 1e-04 1 90 "LAT" 0.258688453247566 0.556952594761603 0.163532894158593 0.351738346545689 0.487824707998818 0.553594158697484 0.310937642640673 0.350656310183708 0.746513161246384 0.554433015380281 0.474470536799266 0.351361792246153 0.999832036639691 0.999798531883292 0.999810082218326 0.000167963360308709 0.000201468116707965 0.000189917781673516 3601
6587 700211 2 3 0.25 1e-04 1 90 "LAT" 0.25887877595352 0.564163042945506 0.158135051233696 0.344412455602926 0.49387318768711 0.559866308456805 0.304229608382328 0.343522307967756 0.75275196364063 0.561177277591202 0.462364659616023 0.343982727310856 0.999511710898989 0.999765808487368 0.999678950397331 0.000488289101010491 0.000234191512632132 0.000321049602668732 3601
6588 646174 3 3 0.25 1e-04 1 90 "LAT" 0.262318616809276 0.564280530678645 0.160136453901672 0.344325097054567 0.486214076069851 0.551802028849228 0.312742993708136 0.35291875826074 0.748532692879127 0.555871181280544 0.472879447609808 0.350204424926022 0.999820793331748 0.999620391666869 0.999690195413798 0.000179206668251536 0.000379608333130575 0.000309804586202316 3601
6589 799450 4 3 0.25 1e-04 1 90 "LAT" 0.259874139790244 0.560098657067699 0.161902926985399 0.348546214016997 0.485849355375172 0.551946819953828 0.311852106483835 0.351934941184783 0.745723495165416 0.554424442067603 0.473755033469234 0.351106978425999 0.999816822649313 0.99969036834939 0.999734157228005 0.000183177350686464 0.000309631650609886 0.000265842771995325 3601
6590 653385 5 3 0.25 1e-04 1 90 "LAT" 0.258075429477464 0.563083924395813 0.158479314637411 0.345495189153307 0.487866506436054 0.550745927857912 0.315688602256453 0.353947986097412 0.745941935913518 0.554616243760291 0.474167916893864 0.351419662862731 0.999737705483448 0.999643853801158 0.999676125453455 0.000262294516552483 0.000356146198841448 0.000323874546545516 3601
6591 1266460 1 0.05 0.5 1e-04 1 90 "LAT" 0.259375784666038 0.566836918118103 0.156453342194192 0.341743531348184 0.498079354729308 0.559996948911457 0.306364958663979 0.343971420577322 0.757455139395346 0.56229074370742 0.462818300858171 0.343244589271129 0.999881774788144 0.999818731686519 0.999840194871965 0.000118225211855547 0.000181268313480882 0.000159805128034715 3601
6592 123567 2 0.05 0.5 1e-04 1 90 "LAT" 0.257060777834309 0.564545749077525 0.156738530249821 0.344046326993681 0.500341813461086 0.560479159125488 0.307127928817943 0.343673667851675 0.757402591295396 0.561834603406389 0.463866459067763 0.343818505196067 0.999881138671541 0.999883161694362 0.999882478627371 0.000118861328458811 0.000116838305638008 0.000117521372629021 3601
6593 245120 3 0.05 0.5 1e-04 1 90 "LAT" 0.257299812227474 0.564878412707771 0.156611008178486 0.343693441452978 0.500138582683215 0.561092757081354 0.305881993334902 0.342831798993211 0.757438394910689 0.562341690184923 0.462493001513388 0.343155189747494 0.999849210939711 0.999868787635 0.999862172841511 0.000150789060288555 0.00013121236499956 0.000137827158489151 3601
6594 1089175 4 0.05 0.5 1e-04 1 90 "LAT" 0.260510921272092 0.560373348476402 0.161969796209395 0.348256836138294 0.493862019131747 0.556516989672215 0.308810383354388 0.347627107281509 0.75437294040384 0.557819000791636 0.470780179563783 0.347867483120085 0.999866832612262 0.999856316863588 0.999859929543183 0.000133167387738362 0.000143683136412329 0.000140070456817407 3601
6595 650031 5 0.05 0.5 1e-04 1 90 "LAT" 0.255383129951228 0.565006946557287 0.155351800022241 0.343578160337409 0.501894300140956 0.559867422174908 0.308897543883699 0.344212609803328 0.757277430092184 0.561557640744893 0.464249343905941 0.344032921367552 0.999882607001945 0.999884704271798 0.999884000832476 0.000117392998054735 0.000115295728202016 0.000115999167523611 3601
6596 235230 1 3 0.5 1e-04 1 90 "LAT" 0.25892426607705 0.566328907699743 0.156579513013167 0.342267636059314 0.490650245497085 0.554508332367114 0.311312285516834 0.349701473357439 0.749574511574135 0.558276625662013 0.467891798530001 0.347435297048083 0.999882458410438 0.999885061479271 0.99988416815926 0.000117541589562208 0.000114938520729146 0.000115831840739977 3601
6597 368428 2 3 0.5 1e-04 1 90 "LAT" 0.259627397936429 0.566776764653486 0.156657036642082 0.341776624255616 0.487659618222023 0.551664264662527 0.31376771965428 0.352706141823884 0.747287016158452 0.556584112774889 0.470424756296362 0.349224663672824 0.999881884034693 0.999882088281206 0.999882017806208 0.000118115965306549 0.000117911718793562 0.000117982193791762 3601
6598 694838 3 3 0.5 1e-04 1 90 "LAT" 0.255866180253756 0.558938364614124 0.160254783296284 0.349707203363735 0.495439958432256 0.557131115415118 0.309147641167808 0.346373335813928 0.751306138686012 0.557527559931882 0.469402424464091 0.347720824655743 0.999884911690068 0.999879999237448 0.999881662824486 0.000115088309931541 0.000120000762552412 0.000118337175514215 3601
6599 1118628 4 3 0.5 1e-04 1 90 "LAT" 0.262001744613092 0.562438811942027 0.161394579716392 0.346225852769051 0.486214660447874 0.554527872700395 0.308516555143736 0.349647763059785 0.748216405060966 0.55696588677277 0.469911134860128 0.34877844005468 0.999880366300538 0.999763004522155 0.999803857113048 0.000119633699461844 0.00023699547784476 0.000196142886952055 3601
6600 269728 5 3 0.5 1e-04 1 90 "LAT" 0.261736680805486 0.562123632911227 0.161420915861029 0.346518627779595 0.487415654062238 0.555778103137883 0.307202307327609 0.348131991695448 0.749152334867724 0.557699623392695 0.468623223188637 0.347858304074324 0.999884898927295 0.99981054441696 0.999836367754845 0.000115101072704829 0.000189455583039958 0.000163632245155058 3601
6601 59919 1 0.05 0 1e-04 0 0 "PR" 0.260447314579324 0.56203402959829 0.160702947079921 0.34657954501338 0.499685432134768 0.561363041206139 0.309474981876067 0.347287512536697 0.760132746714091 0.561568794360878 0.470177928955988 0.347069467128647 0.99341012313733 0.994058471620129 0.993836345448129 0.00658987686267034 0.0059415283798709 0.00616365455187097 3171
6602 942089 2 0.05 0 1e-04 0 0 "PR" 0.258245086465855 0.562246769883604 0.15918269257923 0.346368571961546 0.50038996700076 0.557791223258104 0.315137891055912 0.350900324584765 0.758635053466615 0.559272663008901 0.474320583635142 0.349393474379026 0.999576455459564 0.999433772357146 0.999482309848963 0.000423544540436319 0.000566227642853879 0.000517690151037349 3601
6603 105841 3 0.05 0 1e-04 0 0 "PR" 0.257216285685852 0.563247699629933 0.157773448718368 0.345375840345218 0.503121860191544 0.56087598189479 0.312208464036211 0.347772921769254 0.760338145877396 0.561653482030346 0.469981912754579 0.346987143384658 0.999599043524846 0.999575275430831 0.999583312926399 0.000400956475153859 0.000424724569168899 0.000416687073600669 3601
6604 673649 4 0.05 0 1e-04 0 0 "PR" 0.259237054975117 0.561168730829362 0.160592667222796 0.347490011579907 0.500672700119991 0.562212594828096 0.308807366966046 0.346394235605805 0.759909755095108 0.561824566113114 0.469400034188841 0.346800508413685 0.936781219137408 0.94678423995822 0.943371459138808 0.0632187808625923 0.0532157600417795 0.056628540861192 1000
6605 406985 5 0.05 0 1e-04 0 0 "PR" 0.258489425964494 0.560768707559822 0.160409908244157 0.347856593843468 0.499975497223539 0.55945690622729 0.312386906814083 0.349197221262274 0.758464923188033 0.559879347044771 0.47279681505824 0.348765420084736 0.998307425841097 0.998717088537467 0.998577502087279 0.00169257415890345 0.00128291146253272 0.00142249791272053 3601
6606 1218722 1 3 0 1e-04 0 0 "PR" 0.259430805185049 0.566586664493317 0.156709286538082 0.342024277714168 0.492770083394636 0.554950847972163 0.316631220803421 0.35429666828785 0.752200888579685 0.55857529891886 0.473340507341503 0.35047504194255 0.987571779012892 0.970492600657946 0.976375037117078 0.0124282209871079 0.0295073993420537 0.023624962882922 524
6607 442592 2 3 0 1e-04 0 0 "PR" 0.260565587967048 0.561537155559944 0.161172181663566 0.347113435029297 0.491227366546602 0.555135828490832 0.314916939606722 0.353974154608181 0.75179295451365 0.557071876241709 0.476089121270288 0.351892870933203 0.999584461934765 0.999360258139433 0.99943791166836 0.000415538065235034 0.000639741860566745 0.000562088331639603 3601
6608 798397 3 3 0 1e-04 0 0 "PR" 0.256812762146751 0.564962738259162 0.156270050969199 0.343687596918917 0.494218959549336 0.551000059184544 0.322818116419624 0.357916125399 0.751031721696087 0.555423108201815 0.479088167388823 0.353413684229026 0.999572322214266 0.998997871157228 0.999193873203806 0.000427677785734252 0.00100212884277154 0.000806126796194296 416
6609 1116056 4 3 0 1e-04 0 0 "PR" 0.258945181000222 0.560920678171063 0.160617777704357 0.347714519926641 0.491589731765669 0.554177370388038 0.31644528127663 0.354752526815445 0.750534912765891 0.556234494921527 0.477063058980988 0.352604422993906 0.999307800548075 0.999485682722012 0.999424368750847 0.000692199451925242 0.000514317277988185 0.000575631249153087 3601
6610 145620 5 3 0 1e-04 0 0 "PR" 0.259934917073396 0.56486231711419 0.158267323340507 0.3437348737476 0.489828531001384 0.552491617658581 0.318343215479596 0.356743349391908 0.749763448074779 0.556418245485939 0.476610538820103 0.352615508787264 0.998883822065158 0.999500149201124 0.999286798650251 0.00111617793484165 0.000499850798875767 0.000713201349749111 3601
6611 392290 1 0.05 0.25 1e-04 0 0 "PR" 0.257916512024182 0.562499566621627 0.158786434602876 0.346121512388479 0.501743789864821 0.562361431211045 0.30924978556731 0.346233424151252 0.759660301889002 0.562388962137751 0.468036220170186 0.346215156030038 0.995487936525677 0.980193393681586 0.985385772844086 0.00451206347432315 0.0198066063184143 0.0146142271559138 2564
6612 84050 2 0.05 0.25 1e-04 0 0 "PR" 0.257655326906927 0.566198952597538 0.15588407479907 0.342369560276111 0.502426562333147 0.561845043641993 0.310435252917187 0.346764690271903 0.760081889240074 0.56328677131547 0.466319327716257 0.345309520472612 0.999661818950377 0.999582623019233 0.999609450649772 0.000338181049623331 0.00041737698076668 0.000390549350228449 3601
6613 366465 3 0.05 0.25 1e-04 0 0 "PR" 0.258019280124494 0.561833415814008 0.159331967032228 0.346800973795201 0.502463877790825 0.563397142555142 0.308144522182109 0.345204922770914 0.760483157915319 0.562847658596639 0.467476489214337 0.34576569348465 0.999697843390372 0.999622745750463 0.999648230434023 0.000302156609628183 0.000377254249537271 0.000351769565977259 3601
6614 140327 4 0.05 0.25 1e-04 0 0 "PR" 0.254976033802697 0.55729768202688 0.160827159749754 0.351356102043162 0.502798267998763 0.560304332472527 0.312864061578264 0.348341383358128 0.75777430180146 0.55926674300641 0.473691221328018 0.349382068312989 0.999700991446137 0.999617613086037 0.999645681699651 0.000299008553862975 0.000382386913963176 0.000354318300348972 3601
6615 766343 5 0.05 0.25 1e-04 0 0 "PR" 0.256915873452826 0.564192008936417 0.156880953178175 0.344389802333675 0.503560819001174 0.561966684162595 0.310891593782355 0.346661851082681 0.760476692454 0.562696474396765 0.46777254696053 0.345916659334077 0.999598477543348 0.999254344585136 0.999370565940473 0.000401522456651698 0.00074565541486425 0.000629434059527267 3601
6616 303690 1 3 0.25 1e-04 0 0 "PR" 0.264007291242551 0.567378426231676 0.158875933154542 0.341177097097154 0.487887039971306 0.5531538482431 0.315604690582469 0.355772980867727 0.751894331213857 0.55778910446791 0.474480623737011 0.351020235037205 0.999653219229686 0.999542431904676 0.999581251514906 0.000346780770313593 0.000457568095323583 0.000418748485093752 3601
6617 586668 2 3 0.25 1e-04 0 0 "PR" 0.260268280826574 0.561529104138468 0.160969795838608 0.34713075865604 0.49130468619618 0.553077573626613 0.317970115799817 0.356066899376034 0.751572967022754 0.555749107306008 0.478939911638425 0.353240699353455 0.999712018690646 0.998065315099564 0.998634987339124 0.000287981309354013 0.00193468490043606 0.00136501266087625 3525
6618 392724 3 3 0.25 1e-04 0 0 "PR" 0.259493552243836 0.561292188164697 0.160772494284866 0.347345236885764 0.490963718940377 0.552676711073449 0.318713620183801 0.356691954626128 0.750457271184212 0.555386838699244 0.479486114468667 0.353745671104342 0.99702638062281 0.999215257349295 0.998458965079219 0.00297361937719013 0.000784742650705082 0.00154103492078077 3601
6619 172165 4 3 0.25 1e-04 0 0 "PR" 0.262632500193254 0.561730493301709 0.162302968162918 0.346894070737185 0.487147719931597 0.553910500730225 0.314504551836591 0.355209693918003 0.749780220124851 0.556331895440195 0.476807519999509 0.352631491899569 0.999733634766106 0.999674136034505 0.999694958117211 0.0002663652338938 0.000325863965494835 0.00030504188278861 3601
6620 873758 5 3 0.25 1e-04 0 0 "PR" 0.261085222893714 0.56266005224677 0.160743546016056 0.34597498975601 0.490769945592897 0.55589951901887 0.313457565377294 0.353059478622735 0.751855168486611 0.557934407365945 0.47420111139335 0.350924574442079 0.999709986006184 0.999530525208869 0.999592788911191 0.000290013993816162 0.000469474791131348 0.000407211088808601 3601
6621 760333 1 0.05 0.5 1e-04 0 0 "PR" 0.256226311480153 0.563205800004305 0.157211081482565 0.345423519089519 0.504740612527097 0.562090940483321 0.311495061228767 0.346546918852179 0.76096692400725 0.562441132491806 0.468706142711332 0.346194313124591 0.999790598959917 0.999663841324693 0.999706513780762 0.000209401040083153 0.000336158675307469 0.000293486219238093 3601
6622 404957 2 0.05 0.5 1e-04 0 0 "PR" 0.257738909056246 0.563145794622131 0.158239245326606 0.345427116089904 0.502849099121217 0.562841970545856 0.309248357202415 0.345791218876062 0.760588008177463 0.562899026982265 0.467487602529021 0.345714351783356 0.999787751002356 0.99967126822129 0.999710740763308 0.000212248997644379 0.000328731778709668 0.000289259236691854 3601
6623 472677 3 0.05 0.5 1e-04 0 0 "PR" 0.260849069343495 0.560272084575986 0.162321407458245 0.348414383545949 0.497520929124373 0.558120170822738 0.312833150042522 0.350544482455967 0.758369998467868 0.558846176497305 0.475154557500767 0.349826128571272 0.999776367658575 0.999652597719996 0.999695152981646 0.000223632341425183 0.000347402280004355 0.000304847018354257 3601
6624 997230 4 0.05 0.5 1e-04 0 0 "PR" 0.2539366747549 0.557396667181395 0.160110670365681 0.351262288866568 0.501822033661751 0.556149012963159 0.318365392178739 0.352534227044668 0.755758708416651 0.556540676955226 0.47847606254442 0.352134904662346 0.999070521290795 0.997278251972731 0.997880340602975 0.000929478709205465 0.00272174802726855 0.0021196593970249 3044
6625 110699 5 0.05 0.5 1e-04 0 0 "PR" 0.258874894408348 0.562280887466878 0.159514600507638 0.346321270552062 0.50037617420246 0.560186663243372 0.311571518834553 0.348459727987425 0.759251068610807 0.560874214480927 0.47108611934219 0.347757620955185 0.999746338605569 0.999610104406811 0.999656540088335 0.000253661394431011 0.000389895593188815 0.000343459911665091 3601
6626 124998 1 3 0.5 1e-04 0 0 "PR" 0.263178542279121 0.560989205506508 0.16325146767885 0.347687259225523 0.489531198254249 0.555501282904728 0.312843275888833 0.353246549956418 0.75270974053337 0.557115629720391 0.476094743567684 0.351615223490667 0.999443738356914 0.999053576524737 0.999189864715898 0.000556261643085989 0.000946423475262897 0.000810135284102462 3601
6627 540944 2 3 0.5 1e-04 0 0 "PR" 0.257596265312149 0.560017579033737 0.160488387594641 0.348614258679016 0.496334966821346 0.558851003034638 0.312179011317248 0.349831329930504 0.753931232133495 0.558977978834467 0.472667398911889 0.349693166637952 0.999830382519138 0.999585479766077 0.999669134344003 0.000169617480861596 0.000414520233922687 0.000330865655996772 3601
6628 760342 3 3 0.5 1e-04 0 0 "PR" 0.257649809438259 0.55756330267904 0.162391601150434 0.351130823829655 0.495980264841249 0.559602866695925 0.311294838954234 0.349331598968436 0.753630074279508 0.558627101668608 0.473686440104668 0.350236467564898 0.999592412244009 0.998940900279201 0.999163743401703 0.00040758775599121 0.0010590997207987 0.000836256598297148 1489
6629 182357 4 3 0.5 1e-04 0 0 "PR" 0.26070806352804 0.565455914119298 0.158281514169315 0.343137946464195 0.489822259516461 0.553005411706111 0.317301451468729 0.35607149194394 0.750530323044501 0.557002298713672 0.475582965638044 0.35192191252706 0.999785077786864 0.999553273303999 0.999633658651432 0.000214922213136514 0.000446726696001192 0.000366341348568186 3601
6630 1061953 5 3 0.5 1e-04 0 0 "PR" 0.261573106987573 0.56408777545709 0.159835438562868 0.344583676440807 0.493108839439144 0.556845007146691 0.312965422257505 0.351823408317877 0.754681946426717 0.559151616938834 0.472800860820373 0.349522287643351 0.997602361246681 0.94914274644621 0.965916826573375 0.00239763875331922 0.0508572535537897 0.0340831734266246 1967
6631 766113 1 0.05 0 1e-04 0.1 0 "PR" 0.256108509822286 0.555785944465544 0.162692412355733 0.35290988487321 0.500880125646803 0.55173532840206 0.324438635964928 0.357102919118056 0.756988635469089 0.553073981129591 0.487131048320661 0.355716630567319 0.999405438402333 0.999393952143292 0.999397836093827 0.000594561597667358 0.000606047856707602 0.000602163906173276 3601
6632 434979 2 0.05 0 1e-04 0.1 0 "PR" 0.25657277028506 0.556125253834219 0.162772414097344 0.352602719007068 0.498912441089682 0.548149958748353 0.328662956885095 0.360721209840939 0.755485211374743 0.550798406412033 0.491435370982438 0.358024991614092 0.998866935956986 0.998023505875114 0.998309595689448 0.00113306404301413 0.00197649412488601 0.00169040431055217 885
6633 1318453 3 0.05 0 1e-04 0.1 0 "PR" 0.255199368476574 0.557438062916738 0.160843457421627 0.351240589240213 0.501939633328938 0.550787403480042 0.326555822386323 0.358083248981135 0.757139001805512 0.552993915637779 0.48739927980795 0.355812749235652 0.990390656830083 0.991594051566311 0.991188821101379 0.00960934316991715 0.00840594843368943 0.00881117889862134 1965
6634 1209540 4 0.05 0 1e-04 0.1 0 "PR" 0.255719061931962 0.554797183278923 0.163200484528082 0.353887522251664 0.49937961965983 0.550741732942635 0.324933917238635 0.358081416975257 0.755098681591792 0.552092941898142 0.488134401766716 0.35668382024091 0.781507455732722 0.764957951260855 0.770559437837972 0.218492544267278 0.235042048739145 0.229440562162028 769
6635 323102 5 0.05 0 1e-04 0.1 0 "PR" 0.254797366108173 0.555620887030745 0.162000975539892 0.353071950118903 0.500770526670236 0.549606064621671 0.327641659153265 0.359253697041762 0.75556789277841 0.551603374254352 0.489642634693156 0.35720068457686 0.996569874563283 0.997368090825936 0.997099144222013 0.00343012543671743 0.00263190917406441 0.0029008557779867 290
6636 884772 1 3 0 1e-04 0.1 0 "PR" 0.25593970340663 0.558424344798653 0.160623755188076 0.350219387670586 0.490612129272402 0.539183697381912 0.338137141519105 0.370031157604493 0.746551832679032 0.545400723756839 0.498760896707181 0.363630740909235 0.999563672707334 0.999591846726174 0.999582214818144 0.000436327292666083 0.000408153273826104 0.000417785181855843 3601
6637 743372 2 3 0 1e-04 0.1 0 "PR" 0.259772414319316 0.560046794350985 0.161853075663166 0.348620022377503 0.486162303631209 0.537844092657259 0.33740416075947 0.371539103823038 0.745934717950525 0.545106685052144 0.499257236422636 0.364045390127985 0.996767175060188 0.998771613667973 0.998075736173261 0.00323282493981169 0.00122838633202686 0.00192426382673913 2704
6638 161062 3 3 0 1e-04 0.1 0 "PR" 0.259551838017385 0.556453556802831 0.164417244402825 0.352213905068281 0.486291561777138 0.539978540359695 0.334412495077355 0.369619660454736 0.745843399794523 0.545317850118451 0.49882973948018 0.36397798813215 0.998379348299737 0.997042976955924 0.997507141749201 0.00162065170026291 0.00295702304407628 0.00249285825079902 162
6639 662499 4 3 0 1e-04 0.1 0 "PR" 0.260031625456155 0.561973058237216 0.160502359669713 0.346648402846073 0.488423241436606 0.539812519330989 0.335351011948457 0.369203910990736 0.74845486689276 0.547106633084985 0.495853371618171 0.361781700513441 0.997800549426036 0.997476216777952 0.997588511811824 0.0021994505739644 0.00252378322204818 0.00241148818817601 1247
6640 233327 5 3 0 1e-04 0.1 0 "PR" 0.25932762240635 0.562275578900656 0.159842695573608 0.346354702324257 0.488403888911213 0.541761246098459 0.333308762874821 0.367890792589582 0.747731511317563 0.548471702483704 0.493151458448429 0.360849159043901 0.98801891926213 0.831715716929663 0.885790442957719 0.0119810807378696 0.168284283070337 0.114209557042281 2086
6641 829071 1 0.05 0.25 1e-04 0.1 0 "PR" 0.254785430492747 0.554902904416546 0.162514422196177 0.353792082314282 0.49922586535668 0.546952306569518 0.330626652410379 0.361939042968479 0.754011295849427 0.549596377512737 0.493141074606555 0.359229466953172 0.990585074959026 0.985178283108288 0.987003137733902 0.00941492504097438 0.0148217168917121 0.0129968622660981 2807
6642 841408 2 0.05 0.25 1e-04 0.1 0 "PR" 0.258575771104948 0.55409862725797 0.165572946273116 0.354586495950991 0.493862615465325 0.545866680052649 0.328829371808763 0.363021931294332 0.752438386570273 0.548646866410033 0.49440231808188 0.360172766533997 0.999381382447499 0.99921415717504 0.999271554594884 0.000618617552501152 0.000785842824960142 0.000728445405115697 3601
6643 1299826 3 0.05 0.25 1e-04 0.1 0 "PR" 0.259142311560622 0.557779986333711 0.163082176056554 0.350879260548691 0.496721406352973 0.549547538106167 0.325045565747129 0.359313228940276 0.755863717913595 0.552329354801249 0.488127741803683 0.356463205364688 0.999233459077505 0.998912301797321 0.999022276799643 0.000766540922495306 0.00108769820267918 0.000977723200356615 3601
6644 416238 4 0.05 0.25 1e-04 0.1 0 "PR" 0.257562959653435 0.555591639370747 0.163755126719257 0.353066293735134 0.499300513007496 0.552910164898235 0.321641070057464 0.35592253628228 0.756863472660931 0.5537897435323 0.485396196776721 0.354984103788735 0.966552153161923 0.945729212979733 0.952813326700981 0.0334478468380771 0.0542707870202666 0.0471866732990189 1133
6645 859734 5 0.05 0.25 1e-04 0.1 0 "PR" 0.258427467866378 0.559571031201644 0.161247712672294 0.349056760858479 0.497234964593232 0.549716695591793 0.325176483695145 0.359130589543597 0.75566243245961 0.553016729160692 0.486424196367439 0.355756722545645 0.99969985440343 0.999588304984532 0.999626398038757 0.000300145596570264 0.00041169501546823 0.00037360196124321 3601
6646 1115898 1 3 0.25 1e-04 0.1 0 "PR" 0.256699575540809 0.564594740329731 0.156524668396817 0.343957271895487 0.48831892364278 0.536833424705547 0.340813026547327 0.372752504353744 0.745018499183589 0.545850486110036 0.497337694944144 0.363404332723321 0.999653030732857 0.989424838799994 0.99293589664376 0.000346969267142721 0.0105751612000064 0.00706410335624043 163
6647 390022 2 3 0.25 1e-04 0.1 0 "PR" 0.260855104205067 0.563303675627532 0.160050080737779 0.345308255880169 0.487351598165325 0.541307382957127 0.333061206772527 0.368120553531486 0.748206702370393 0.548523291478638 0.493111287510306 0.360639720339651 0.999645081521002 0.999446568226969 0.999515574876208 0.000354918478998334 0.000553431773031135 0.000484425123791919 3601
6648 1011779 3 3 0.25 1e-04 0.1 0 "PR" 0.253929380696646 0.555052025458553 0.161937106977885 0.353638759413374 0.492406452721158 0.539566864802173 0.338407385392235 0.369366188375236 0.746335833417804 0.54452901333148 0.50034449237012 0.364327815322874 0.999254178685331 0.999450394449979 0.999383802828246 0.000745821314669237 0.000549605550021162 0.000616197171754227 3601
6649 593979 4 3 0.25 1e-04 0.1 0 "PR" 0.261232645099662 0.563393487517418 0.160198813405266 0.345227869711594 0.485779487471164 0.539571829956673 0.334579039518881 0.369814705041991 0.747012132570826 0.547389507834987 0.494777852924147 0.361748810193511 0.993709017155335 0.99081287589972 0.991822319524336 0.00629098284466475 0.00918712410028029 0.00817768047566404 2086
6650 450605 5 3 0.25 1e-04 0.1 0 "PR" 0.25551193475645 0.560852170647276 0.158546075094555 0.347771725800647 0.490647520090463 0.539137780841614 0.338776201405236 0.370476146484074 0.746159454846913 0.546137084748298 0.497322276499791 0.363160678142836 0.999756983548618 0.999558950188726 0.999626577394956 0.000243016451382087 0.000441049811274053 0.000373422605044394 3601
6651 148268 1 0.05 0.5 1e-04 0.1 0 "PR" 0.25898198048316 0.557463445303272 0.163241731296429 0.351176462831268 0.496988049690268 0.55003463450908 0.324507100155565 0.358824932648833 0.755970030173428 0.55253409532814 0.487748831451993 0.356251232636703 0.999635174429471 0.999410098494972 0.999487125599828 0.000364825570529296 0.000589901505027622 0.000512874400171821 3601
6652 1057790 2 0.05 0.5 1e-04 0.1 0 "PR" 0.259113521152139 0.55712609529606 0.163556240106573 0.351564891262096 0.498641791517549 0.552063529693632 0.322486618321245 0.356783610165083 0.757755312669688 0.553760081169947 0.486042858427818 0.355034306389001 0.999648252359842 0.998983098555164 0.999210386772192 0.000351747640157763 0.0010169014448363 0.000789613227808503 3601
6653 260340 3 0.05 0.5 1e-04 0.1 0 "PR" 0.256949212447144 0.555695320252798 0.16334231158578 0.353012600336757 0.497747609648053 0.548032044516499 0.328007250474101 0.360831433859024 0.754696822095197 0.550588519449732 0.491349562059881 0.358222896963924 0.999525531539395 0.998650866282536 0.99894831903941 0.000474468460605038 0.0013491337174644 0.00105168096059051 3408
6654 934007 4 0.05 0.5 1e-04 0.1 0 "PR" 0.258466254142551 0.556641602833755 0.163522654261377 0.35202432867359 0.496248446685479 0.548075226714424 0.326956629094376 0.360799183365029 0.75471470082803 0.550955821182171 0.490479283355753 0.357848201315356 0.988622222849022 0.98681592006704 0.987433750172237 0.0113777771509777 0.0131840799329596 0.0125662498277626 1973
6655 182100 5 0.05 0.5 1e-04 0.1 0 "PR" 0.256467760105599 0.554557251405971 0.163852367167115 0.354163121689483 0.498906026645923 0.54829379767897 0.328349536485 0.360583908970725 0.755373786751522 0.55037857628781 0.492201903652115 0.358446505152786 0.999460832023749 0.999309793797087 0.999361027906089 0.000539167976250882 0.000690206202912848 0.000638972093910798 3601
6656 37836 1 3 0.5 1e-04 0.1 0 "PR" 0.261447906206394 0.560919130014244 0.1621419440408 0.34774373421068 0.48792388126628 0.544271565609453 0.328636221926875 0.364825855675286 0.749371787472674 0.549771623785587 0.490778165967675 0.359184259813001 0.987537145812339 0.850373089991017 0.898110292761495 0.0124628541876606 0.149626910008983 0.101889707238505 1725
6657 858015 2 3 0.5 1e-04 0.1 0 "PR" 0.257691230863775 0.558614907669078 0.161576800188488 0.350099044733449 0.496279506059752 0.54721061652586 0.328751334589771 0.361635642718775 0.753970736923527 0.550930499552507 0.490328134778259 0.357872733096059 0.996641442994285 0.950425857478671 0.966192080814995 0.00335855700571465 0.0495741425213288 0.0338079191850053 1364
6658 930353 3 3 0.5 1e-04 0.1 0 "PR" 0.25890067068724 0.559049877728519 0.162105858325298 0.349575239465848 0.489349511728398 0.545495266979038 0.32820880946584 0.364006369779535 0.748250182415638 0.549842773986343 0.490314667791138 0.359374321139538 0.986284901104424 0.599208854046274 0.732946610758771 0.0137150988955759 0.400791145953726 0.267053389241229 1004
6659 720740 4 3 0.5 1e-04 0.1 0 "PR" 0.256510599219105 0.562972468767661 0.157615725401056 0.345625376871256 0.48915714324808 0.538614086739967 0.33888200644759 0.371170589452886 0.745667742467184 0.546524362949149 0.496497731848646 0.362879093901626 0.999815687359108 0.998114245036705 0.998697802737625 0.000184312640892209 0.00188575496329492 0.00130219726237538 3528
6660 371598 5 3 0.5 1e-04 0.1 0 "PR" 0.25688208492582 0.558413739412605 0.16118993387792 0.350223048212021 0.491377324079351 0.542595860617346 0.333458523851506 0.366728523486383 0.748259409005171 0.547739671822333 0.494648457729426 0.361361733971584 0.999377932695132 0.993584327901332 0.995569214507842 0.000622067304868491 0.00641567209866778 0.00443078549215774 524
6661 868965 1 0.05 0 1e-04 0.2 0 "PR" 0.258355164302271 0.550313790604512 0.168390767320863 0.35842337707391 0.492559594228888 0.542889604962734 0.332459000429437 0.366034291890284 0.75091475853116 0.545401511123429 0.5008497677503 0.363458911673358 0.719214729810254 0.699699741012799 0.706406592140087 0.280785270189746 0.300300258987201 0.293593407859913 885
6662 1133541 2 0.05 0 1e-04 0.2 0 "PR" 0.254109567539772 0.557012415616126 0.160488273566868 0.351684196068805 0.502431672680158 0.552016930465691 0.325197737167384 0.356786982103096 0.75654124021993 0.553644666258967 0.485686010734252 0.355123986531611 0.383343498307278 0.358833819926042 0.367059847136991 0.616656501692722 0.641166180073958 0.632940152863009 170
6663 847838 3 0.05 0 1e-04 0.2 0 "PR" 0.260571101450203 0.554842800612658 0.166242510608117 0.353850947191268 0.493981902704491 0.547354079860622 0.326701288174321 0.361525703518387 0.754553004154694 0.54989450197475 0.492943798782439 0.358921945914826 0.615883507517805 0.601616292961068 0.606537766031072 0.384116492482195 0.398383707038932 0.393462233968928 1007
6664 174166 4 0.05 0 1e-04 0.2 0 "PR" 0.254509611595538 0.552762337749212 0.163981065775542 0.355900841156856 0.495510514249735 0.54081196503391 0.337664731807028 0.368135312696825 0.750020125845273 0.544785303205382 0.501645797582571 0.36406734128744 0.777252865211999 0.773760950375192 0.774943770288688 0.222747134788001 0.226239049624808 0.225056229711312 1734
6665 1300273 5 0.05 0 1e-04 0.2 0 "PR" 0.257408321780816 0.553354318820664 0.165346127977294 0.355309599317955 0.492620135623419 0.537214066248366 0.341168569394948 0.37182073698131 0.750028457404234 0.54262417509697 0.506514697372242 0.366286126189156 0.999574899642975 0.999401347511059 0.999460766620163 0.000425100357024827 0.000598652488940744 0.000539233379836928 3601
6666 910893 1 3 0 1e-04 0.2 0 "PR" 0.257109431588025 0.560806209401572 0.159656864927511 0.347808904833499 0.492070522262065 0.545737072490645 0.329487104208938 0.363630355811173 0.74917995385009 0.550597872025724 0.489143969136448 0.358526407530892 0.695180782483507 0.330550164625496 0.455456745045781 0.304819217516493 0.669449835374504 0.544543254954219 525
6667 335741 2 3 0 1e-04 0.2 0 "PR" 0.257228196855159 0.561933501927026 0.158838808912905 0.346713973781039 0.49064704490395 0.5447909029757 0.330448342505655 0.364691054931618 0.747875241759109 0.550281393927037 0.48928715141856 0.358933868148769 0.601342834301211 0.319642879366751 0.416325216926052 0.398657165698789 0.680357120633249 0.583674783073948 117
6668 489769 3 3 0 1e-04 0.2 0 "PR" 0.260133929433303 0.561717989432851 0.160891957151887 0.346930121647239 0.486471578334751 0.537997596699801 0.337025429052082 0.371078472478531 0.746605507768054 0.545777933301135 0.497917386203969 0.363159629656265 0.786832152958608 0.526667687647769 0.616983458554764 0.213167847041392 0.473332312352231 0.383016541445236 1143
6669 337415 4 3 0 1e-04 0.2 0 "PR" 0.257440348564539 0.561141001444491 0.159473350689486 0.347495840394294 0.479462543060131 0.518882550304726 0.362751278303441 0.391205394595265 0.73690289162467 0.5327493747262 0.522224628992927 0.376868333553097 0.99964355118943 0.999434673869593 0.999507216761172 0.000356448810569517 0.000565326130407283 0.000492783238827993 3601
6670 1301427 5 3 0 1e-04 0.2 0 "PR" 0.257601485933111 0.56406724783279 0.157470352227986 0.344534005375691 0.484278759034471 0.525457576279255 0.355306092427237 0.384030347012008 0.741880244967583 0.538044773578854 0.512776444655222 0.371156361191532 0.987034649626608 0.960487571358414 0.969651989108145 0.0129653503733924 0.0395124286415864 0.0303480108918554 3161
6671 863353 1 0.05 0.25 1e-04 0.2 0 "PR" 0.258753421884969 0.553450666617547 0.16617850524859 0.355244229261761 0.490649605289177 0.535067167723878 0.343098004960191 0.373971647450327 0.749403027174146 0.541257792471129 0.509276510208781 0.367665086148943 0.999694161817134 0.999213212432291 0.999378806558273 0.000305838182865806 0.000786787567708975 0.000621193441726767 3601
6672 981299 2 0.05 0.25 1e-04 0.2 0 "PR" 0.253870341855228 0.548808310496447 0.166588933106072 0.359891301425639 0.493443530760446 0.535247848034735 0.344796329134116 0.373795075190596 0.747313872615674 0.539763495071923 0.511385262240188 0.369164937367594 0.985497457935749 0.972051224520064 0.97660983178828 0.0145025420642514 0.027948775479936 0.0233901682117205 2803
6673 623874 3 0.05 0.25 1e-04 0.2 0 "PR" 0.256868937433839 0.551130182459954 0.166748011594675 0.357567561553495 0.493511567557095 0.537925261806585 0.340637789928562 0.371103401515934 0.750380504990934 0.542356900704393 0.507385801523237 0.366560579912522 0.998819562436763 0.998141979793425 0.998373477713361 0.00118043756323744 0.0018580202065747 0.00162652228663883 1128
6674 288399 4 0.05 0.25 1e-04 0.2 0 "PR" 0.25970111884937 0.549336829770312 0.169991394825462 0.359378988253479 0.489598841223607 0.538069847050526 0.337766283594184 0.370940059937578 0.749299960072977 0.541901440622696 0.507757678419647 0.367008183010332 0.980929413462616 0.973241408362099 0.975901613641146 0.019070586537384 0.0267585916379013 0.024098386358854 2454
6675 1004760 5 0.05 0.25 1e-04 0.2 0 "PR" 0.254368534974802 0.550096533037362 0.165892161073699 0.358619754531135 0.493743548469295 0.535541766335799 0.344589939854834 0.373491585896435 0.748112083444097 0.540382132528527 0.510482100928533 0.368545559855654 0.998710418942633 0.998256456438953 0.998410466231246 0.00128958105736712 0.00174354356104745 0.00158953376875374 287
6676 1307962 1 3 0.25 1e-04 0.2 0 "PR" 0.25628175477666 0.561300290794499 0.158765794338808 0.347335673060496 0.488399899977884 0.536899420227278 0.341002830935147 0.372933519450221 0.744681654754545 0.544757272600379 0.499768625273955 0.364692900596076 0.96649167527127 0.442153477766189 0.62206631253321 0.0335083247287303 0.557846522233811 0.37793368746679 644
6677 355881 2 3 0.25 1e-04 0.2 0 "PR" 0.260046193613542 0.562219061198709 0.160367381141315 0.346404950672697 0.481651198817891 0.527637103036138 0.35026295154678 0.381994819830671 0.741697392431433 0.539053931229096 0.510630332688096 0.370248271764883 0.991837514360142 0.852604241259815 0.901178963379432 0.00816248563985755 0.147395758740185 0.0988210366205677 286
6678 1317052 3 3 0.25 1e-04 0.2 0 "PR" 0.259503998565011 0.56022069328447 0.161518155172338 0.348446411153189 0.477844544266042 0.520111571564271 0.35965896016441 0.38996472727827 0.737348542831053 0.533380078670782 0.521177115336748 0.376234759552615 0.999650695185767 0.999318103705432 0.99943450981548 0.000349304814233093 0.000681896294568195 0.000565490184520256 3601
6679 149331 4 3 0.25 1e-04 0.2 0 "PR" 0.257996460199892 0.561210958687134 0.159870634645282 0.347408208346356 0.48913926623743 0.544839948923652 0.329676849504296 0.365000845073109 0.747135726437322 0.550091536751229 0.489547484149579 0.359354759445452 0.967071237065387 0.311419304024466 0.537469702837918 0.032928762934613 0.688580695975534 0.462530297162082 287
6680 473778 5 3 0.25 1e-04 0.2 0 "PR" 0.260793396075895 0.562230572234953 0.160800047797095 0.346358797893931 0.478996765076368 0.522987220909094 0.355824676785553 0.386956874761065 0.739790161152264 0.536009684413895 0.516624724582647 0.373489817533187 0.999753500503368 0.998268685968174 0.998789297437378 0.00024649949663235 0.00173131403182647 0.00121070256262193 2686
6681 615234 1 0.05 0.5 1e-04 0.2 0 "PR" 0.257530279086275 0.549000417191378 0.168837263621521 0.359738650403615 0.490409646976336 0.534749976577242 0.343500271220782 0.374297961989132 0.74793992606261 0.539555319745241 0.512337534842303 0.369388318719808 0.999738061672324 0.999222633919561 0.999399720646559 0.000261938327675706 0.000777366080439047 0.00060027935344049 3601
6682 1039943 2 0.05 0.5 1e-04 0.2 0 "PR" 0.258748754500567 0.549712715423242 0.169055643003992 0.359051185074504 0.491184048909505 0.536474523383821 0.341284109279462 0.372564380844985 0.749932803410073 0.540954497929226 0.510339752283454 0.367991171807903 0.999706159265622 0.999218083134178 0.999386143864239 0.000293840734377623 0.000781916865821846 0.000613856135760873 3601
6683 370764 3 0.05 0.5 1e-04 0.2 0 "PR" 0.257890039339185 0.548690751807847 0.169342755149721 0.360056345552796 0.488898046723018 0.533871886610806 0.343916613388652 0.375175251464665 0.746788086062203 0.538874416027738 0.513259368538372 0.370071289702672 0.997892112679718 0.996967569343474 0.997286114126795 0.00210788732028194 0.00303243065652582 0.0027138858732052 3410
6684 850612 4 0.05 0.5 1e-04 0.2 0 "PR" 0.260696930821724 0.550939034360983 0.169354813343578 0.357804803040406 0.488154359610322 0.536864089385154 0.338597076499215 0.372117603072084 0.748851290432046 0.541656384404865 0.507951889842792 0.36724414308595 0.953343797266111 0.872757218787593 0.900750218588607 0.0466562027338891 0.127242781212407 0.0992497814113932 769
6685 1035867 5 0.05 0.5 1e-04 0.2 0 "PR" 0.254474705137067 0.544500553458254 0.170344656919506 0.364268176153653 0.49031386919357 0.532589582977446 0.346802005075558 0.376449787955392 0.744788574330637 0.536583984910569 0.517146661995063 0.37236451574602 0.988427154052934 0.981948128183023 0.984157794178762 0.0115728459470661 0.0180518718169775 0.0158422058212378 3050
6686 704472 1 3 0.5 1e-04 0.2 0 "PR" 0.260999279143262 0.559170337130496 0.163218354298067 0.349495336654941 0.479663666683302 0.523937605021458 0.35434199895022 0.385606624963453 0.740662945826565 0.535645840907166 0.517560353248287 0.373609069796474 0.999748379151915 0.999377360129864 0.999507416224951 0.000251620848085019 0.000622639870136265 0.000492583775048546 3601
6687 950951 2 3 0.5 1e-04 0.2 0 "PR" 0.258490005205719 0.556503075951093 0.163863792871624 0.352147607400558 0.479671104177611 0.524920371269696 0.353310232462342 0.384926470629858 0.73816110938333 0.535251933792977 0.517174025333966 0.374205219807037 0.987767979819078 0.870412128816577 0.911332181587841 0.0122320201809217 0.129587871183423 0.0886678184121592 2562
6688 997265 3 3 0.5 1e-04 0.2 0 "PR" 0.258647982798138 0.559887833195236 0.161253997559113 0.348814857511535 0.479477095508839 0.520061348123925 0.360519561279266 0.389640430890022 0.738125078306976 0.533191907973158 0.521773558838379 0.376184487937652 0.999826597369883 0.997639872018335 0.998401573080779 0.000173402630116529 0.00236012798166458 0.0015984269192213 2085
6689 343549 4 3 0.5 1e-04 0.2 0 "PR" 0.255869364543619 0.563864413379565 0.156518289488781 0.344763285087402 0.483030264705388 0.52241674850567 0.360030635463042 0.38779128821162 0.738899629249006 0.535884604476508 0.516548924951823 0.373816990729312 0.999287690037352 0.879769836362595 0.920926796709876 0.000712309962648361 0.120230163637405 0.0790732032901237 2326
6690 1212213 5 3 0.5 1e-04 0.2 0 "PR" 0.261666320211016 0.562449350536315 0.161164210555748 0.34621085059182 0.477475441917037 0.520509589057558 0.358425426420957 0.389246140751913 0.739141762128053 0.53442562832735 0.519589636976705 0.374971000278715 0.999686756301823 0.997472985395438 0.998251872295145 0.000313243698176896 0.00252701460456215 0.00174812770485497 1860
6691 856714 1 0.05 0 1e-04 0.3 0 "PR" 0.253798987745168 0.551193644042852 0.164677691453769 0.357515853469922 0.489958272484474 0.52673393868589 0.355879296609696 0.382345352876094 0.743757260229642 0.534817683053059 0.520556988063466 0.374139379213387 0.9241827052727 0.898823211010555 0.90744269933622 0.0758172947273004 0.101176788989445 0.0925573006637803 2325
6692 318642 2 0.05 0 1e-04 0.3 0 "PR" 0.255567916021088 0.547181500833355 0.168955846272011 0.361540384330677 0.486397430357589 0.523941129085985 0.357781093805103 0.385190897364726 0.741965346378678 0.53169880307154 0.526736940077114 0.37729621304182 0.977047500364175 0.953386756714018 0.961506430395955 0.0229524996358254 0.0466132432859816 0.0384935696040455 2692
6693 1278340 3 0.05 0 1e-04 0.3 0 "PR" 0.253548230425141 0.547950350331808 0.167020643862083 0.360800193020099 0.490723768414497 0.53076633969009 0.350237303533447 0.378268426103083 0.744271998839638 0.536447262042021 0.51725794739553 0.372493600991371 0.773906835750925 0.737156328038164 0.749641208614481 0.226093164249075 0.262843671961836 0.250358791385519 1609
6694 488139 4 0.05 0 1e-04 0.3 0 "PR" 0.253753938538009 0.554255490048811 0.162327618783452 0.354409019157089 0.496308612855133 0.543836887154747 0.333683914056062 0.365011176413223 0.750062551393142 0.547262517190229 0.496011532839514 0.361525131674014 0.382309813628771 0.355678425547264 0.364673273542759 0.617690186371229 0.644321574452736 0.635326726457241 407
6695 95576 5 0.05 0 1e-04 0.3 0 "PR" 0.255491523584751 0.546696682282911 0.169315287296712 0.362024218224833 0.490794762596017 0.540177852112565 0.335711686693286 0.368706836058555 0.746286286180768 0.542354917407 0.505026973989998 0.366474671520194 0.465295321293891 0.402450761565338 0.423943814736946 0.534704678706109 0.597549238434662 0.576056185263054 760
6696 452187 1 3 0 1e-04 0.3 0 "PR" 0.25782040653246 0.5670115012509 0.155364096042673 0.341574614509818 0.48695581482594 0.536723156585552 0.340987091362268 0.373441070321313 0.7447762213584 0.546557739906432 0.496351187404942 0.363099827911362 0.736594747834339 0.281785082639009 0.43866626944118 0.263405252165661 0.718214917360991 0.56133373055882 286
6697 111057 2 3 0 1e-04 0.3 0 "PR" 0.257369319071541 0.563056950982212 0.158071904291864 0.345563107977691 0.479916937292438 0.523581472728383 0.35609479283322 0.386222011203903 0.737286256363979 0.536453572936141 0.514166697125084 0.372967145635366 0.693933871846343 0.461104434656577 0.541916712260821 0.306066128153657 0.538895565343423 0.458083287739179 764
6698 926223 3 3 0 1e-04 0.3 0 "PR" 0.25550877470841 0.558947327842522 0.160030842425835 0.349717819260249 0.478742535525984 0.517286070338686 0.365340368536586 0.392838554121665 0.734251310234394 0.530802513599138 0.525371210962421 0.37885394750981 0.909752585519781 0.702921645257533 0.77447469739972 0.0902474144802189 0.297078354742467 0.22552530260028 1847
6699 395876 4 3 0 1e-04 0.3 0 "PR" 0.258155782184914 0.560282184648717 0.16062362617552 0.34835833183907 0.465179518147971 0.49790119400756 0.386324529935148 0.412412171541312 0.723335300332886 0.518343532868231 0.546948156110668 0.391427502602199 0.999661822258106 0.998358081262049 0.998819015067674 0.000338177741894161 0.00164191873795137 0.00118098493232569 2332
6700 466683 5 3 0 1e-04 0.3 0 "PR" 0.25754404241637 0.56166811433445 0.159170506073609 0.346921260875254 0.469691477655669 0.501956912940269 0.38294583897581 0.408142570311202 0.727235520072039 0.521466394626903 0.542116345049419 0.38814315773129 0.999563328394273 0.999277063103865 0.999377523713752 0.000436671605726548 0.000722936896134556 0.000622476286248214 3601
6701 463051 1 0.05 0.25 1e-04 0.3 0 "PR" 0.256620959759692 0.546281704913831 0.170341176442061 0.362466380431685 0.484980980443188 0.52323792525202 0.357857306407006 0.385897528757157 0.741601940202881 0.53097698790891 0.528198482849066 0.378028331786255 0.999684437051181 0.999398737481764 0.999497234069928 0.000315562948819018 0.000601262518235654 0.000502765930072001 3601
6702 1169524 2 0.05 0.25 1e-04 0.3 0 "PR" 0.249842304730253 0.543991611153231 0.167640951604203 0.364748311284404 0.489379035789758 0.521907492560869 0.363284608577351 0.387237968079729 0.73922134052001 0.529149887702243 0.530925560181554 0.379862572199635 0.997763957417384 0.995632591056644 0.996350381824852 0.00223604258261575 0.00436740894335572 0.00364961817514818 529
6703 700437 3 0.05 0.25 1e-04 0.3 0 "PR" 0.251804246941654 0.540387198630359 0.171716420890347 0.368372435343034 0.483824529562703 0.518336893614249 0.364947124999189 0.390823426796803 0.735628776504358 0.525670862688596 0.536663545889536 0.383356148464754 0.99702631376517 0.995162791795626 0.995798377311782 0.00297368623483035 0.00483720820437376 0.00420162268821821 1007
6704 1027758 4 0.05 0.25 1e-04 0.3 0 "PR" 0.25214828278726 0.544874616366157 0.168499505373545 0.363934300832363 0.492523828193649 0.534983536641052 0.344806529610279 0.373955147105719 0.744672110980909 0.538197483933802 0.513306034983824 0.370699329083453 0.67092949450927 0.529965341477142 0.577617338790205 0.32907050549073 0.470034658522858 0.422382661209795 770
6705 1066330 5 0.05 0.25 1e-04 0.3 0 "PR" 0.252999275152268 0.54225454924957 0.171113510058117 0.366517253967037 0.487142589805723 0.523180962828246 0.359536411633336 0.385952988976476 0.74014186495799 0.529530430691703 0.530649921691453 0.379482917188955 0.999024751005979 0.997566115663717 0.998063191787601 0.000975248994021414 0.00243388433628321 0.00193680821239893 3526
6706 39270 1 3 0.25 1e-04 0.3 0 "PR" 0.261990793831917 0.561048757920595 0.162411092403698 0.347569544167197 0.486659493911647 0.546229433800772 0.325551442239686 0.363216429936939 0.748650287743563 0.551073373892839 0.487962534643384 0.358099704145773 0.924063668981973 0.219234645340275 0.465459498821568 0.0759363310180273 0.780765354659725 0.534540501178432 168
6707 1213868 2 3 0.25 1e-04 0.3 0 "PR" 0.260562241231076 0.558229450705606 0.163789425305257 0.350436619770225 0.478019102579309 0.528937615537529 0.346379791846366 0.380780209431422 0.738581343810384 0.538541308123611 0.510169217151622 0.37083200131455 0.943688130862222 0.475621459062484 0.640079686641483 0.0563118691377783 0.524378540937516 0.359920313358517 1126
6708 1161053 3 3 0.25 1e-04 0.3 0 "PR" 0.258231684951364 0.562304251386514 0.159178075340055 0.346310578466012 0.487295241874041 0.542412931001048 0.331926089179154 0.367311002643981 0.745526926825404 0.548833488103776 0.49110416451921 0.360533304338629 0.93802016320712 0.206997457455805 0.459625499037132 0.0619798367928797 0.793002542544195 0.540374500962868 282
6709 1068743 4 3 0.25 1e-04 0.3 0 "PR" 0.259053164869546 0.559842916829552 0.161499366016851 0.348829939482405 0.486804162563288 0.542140119953138 0.332022125537706 0.367592208839938 0.745857327432835 0.54789184345126 0.493521491554556 0.361496782406503 0.889686829784263 0.160907417265577 0.413523577042323 0.110313170215737 0.839092582734423 0.586476422957677 164
6710 1057531 5 3 0.25 1e-04 0.3 0 "PR" 0.260173016900638 0.555710956721233 0.165415162114006 0.353021477982755 0.465149059557214 0.502091921808364 0.37927376619415 0.407920992368453 0.725322076457852 0.519900405515618 0.544688928308156 0.389691843689953 0.985288172568726 0.877771456503848 0.916018972913341 0.0147118274312736 0.122228543496152 0.0839810270866593 2326
6711 194515 1 0.05 0.5 1e-04 0.3 0 "PR" 0.251096242179231 0.543542423623864 0.168822692033977 0.365227540937323 0.490628668983638 0.525604387607807 0.358206107841997 0.383489376983051 0.74172491116287 0.531524716024618 0.527028799875974 0.377462062570542 0.937788515894159 0.86857152028945 0.891935783837853 0.0622114841058413 0.13142847971055 0.108064216162147 1365
6712 1297214 2 0.05 0.5 1e-04 0.3 0 "PR" 0.248716254637963 0.537188743668108 0.172154758917409 0.371678026858821 0.491390768900951 0.527012752655426 0.356529613579115 0.382049982841504 0.740107023538914 0.530340638430463 0.528684372496523 0.378657608385678 0.877827105349886 0.763602103124971 0.801924035895 0.122172894650114 0.236397896875029 0.198075964105 1248
6713 1299701 3 0.05 0.5 1e-04 0.3 0 "PR" 0.253117048617567 0.542931744437967 0.170646639671378 0.365823214555679 0.48506509942109 0.519955981529101 0.363205928460608 0.389196298446128 0.738182148038657 0.527594127816358 0.533852568131986 0.381426032714198 0.998879214545817 0.992477369820212 0.994664329766215 0.00112078545418328 0.00752263017978797 0.00533567023378505 3167
6714 543570 4 0.05 0.5 1e-04 0.3 0 "PR" 0.248276058558285 0.540175839098256 0.169541261573686 0.368592081389035 0.486391060068691 0.517548516948651 0.36821718022978 0.391619462917539 0.734667118626976 0.524957380313608 0.537758441803465 0.384079426105898 0.995127757036465 0.986172881532006 0.989187858497198 0.00487224296353487 0.0138271184679941 0.0108121415028024 409
6715 16153 5 0.05 0.5 1e-04 0.3 0 "PR" 0.25520535933392 0.537018563554282 0.176804892935805 0.371835502940226 0.485323743094934 0.530239590854086 0.347046452538935 0.378765774683108 0.740529102428854 0.532486796911345 0.52385134547474 0.376468044563027 0.798429723675685 0.700981057183004 0.734528299283832 0.201570276324315 0.299018942816996 0.265471700716168 1005
6716 1012461 1 3 0.5 1e-04 0.3 0 "PR" 0.260764903951713 0.55261577759223 0.168271464622327 0.35610746637189 0.462586871706332 0.499999163170425 0.38059659755348 0.410191035702487 0.723351775658045 0.517584467643092 0.548868062175807 0.392120137420786 0.999820606946553 0.999353408829811 0.999520502065033 0.000179393053446893 0.00064659117018873 0.000479497934967255 3601
6717 565270 2 3 0.5 1e-04 0.3 0 "PR" 0.259163109830642 0.563138349155181 0.159081945500066 0.345525090635976 0.484956847639427 0.537733444796177 0.337804734492893 0.37207287419576 0.744119957470069 0.546028537861574 0.496886679992959 0.363408958110023 0.960745829670175 0.263754950935152 0.505718441253233 0.0392541703298255 0.736245049064848 0.494281558746767 526
6718 268101 3 3 0.5 1e-04 0.3 0 "PR" 0.257409166481709 0.562615422796532 0.158456677234382 0.345995203972967 0.470460299917198 0.502424854244559 0.382949116593899 0.407611994223511 0.727869466398907 0.521988208231894 0.541405793828281 0.387587640633238 0.999744911581905 0.997531193721011 0.99830685049386 0.000255088418094544 0.0024688062789892 0.00169314950613965 171
6719 1016763 4 3 0.5 1e-04 0.3 0 "PR" 0.254560954919569 0.556362147120234 0.161386333190108 0.352312514617715 0.465032371924632 0.494086137281581 0.392846473684039 0.416086889623137 0.719593326844201 0.514253738225114 0.554232806874147 0.395439184004903 0.999671313149131 0.99902212900554 0.999249541263557 0.000328686850868747 0.000977870994460452 0.000750458736442671 3601
6720 189431 5 3 0.5 1e-04 0.3 0 "PR" 0.257805311955781 0.561966450374749 0.159144734209792 0.346660140925757 0.467740064127402 0.499722223477997 0.385108846995598 0.410254043163874 0.725545376083183 0.520037549909941 0.544253581205389 0.389501597870288 0.999293701832498 0.976159965302151 0.984300253456332 0.000706298167501841 0.0238400346978492 0.0156997465436677 3165
6721 278999 1 0.05 0 1e-04 0.4 0 "PR" 0.257287111331121 0.555665611704073 0.16357942259991 0.353021306226056 0.49448988148845 0.546511140384961 0.328626957766361 0.362295994467744 0.751776992819571 0.549557128973391 0.492206380366272 0.359210017611276 0.289788708922346 0.240125504520785 0.257096822484562 0.710211291077654 0.759874495479215 0.742903177515438 283
6722 825984 2 0.05 0 1e-04 0.4 0 "PR" 0.25590374052108 0.538424643395334 0.176132675072236 0.370365721363793 0.47285510154301 0.509181485423745 0.371907190789969 0.399992141645291 0.72875884206409 0.519046271116974 0.548039865862204 0.389998028081217 0.882296976996467 0.836383858985525 0.852425877502813 0.117703023003533 0.163616141014475 0.147574122497187 2214
6723 184986 3 0.05 0 1e-04 0.4 0 "PR" 0.252954340326712 0.54762394918858 0.16689619217479 0.361101353175262 0.486068134240108 0.525358109826688 0.356006225739572 0.383672802803106 0.739022474566819 0.532696026825798 0.522902417914362 0.376234030654098 0.59848172288956 0.567156019321454 0.577838240116266 0.40151827711044 0.432843980678546 0.422161759883734 1482
6724 1060283 4 0.05 0 1e-04 0.4 0 "PR" 0.260087325446063 0.554837691730676 0.165968526179337 0.3538465212442 0.48773583795004 0.539956631995695 0.334184460909816 0.368902339944803 0.747823163396103 0.544972095360291 0.500152987089154 0.363828143890761 0.340183827871356 0.3020013702164 0.315248585198497 0.659816172128644 0.6979986297836 0.684751414801503 664
6725 1142014 5 0.05 0 1e-04 0.4 0 "PR" 0.254923999872671 0.554933180505661 0.162633257209984 0.353754381280446 0.491833218395424 0.540501552007524 0.336253344999923 0.368325395279428 0.746757218268094 0.54527869704459 0.498886602209907 0.363502360741229 0.351445849175609 0.287122526931224 0.309027649977708 0.648554150824391 0.712877473068776 0.690972350022292 167
6726 198074 1 3 0 1e-04 0.4 0 "PR" 0.25776719510947 0.567161973347471 0.155313355104154 0.341397875570875 0.489163172248694 0.541631119906362 0.334590321513805 0.368143665722742 0.746930367358163 0.549904598359866 0.489903676617959 0.3594813330991 0.550278962189874 0.132174723556408 0.276012937420924 0.449721037810126 0.867825276443592 0.723987062579076 175
6727 825253 2 3 0 1e-04 0.4 0 "PR" 0.259442954680173 0.560044629259072 0.161563322272379 0.348610269433288 0.476950981165177 0.528612113218941 0.34744775555217 0.381375676805935 0.73639393584535 0.538842486112116 0.50901107782455 0.37071274332194 0.724754926029581 0.31209111397478 0.456863033706553 0.275245073970419 0.68790888602522 0.543136966293447 885
6728 974510 3 3 0 1e-04 0.4 0 "PR" 0.256261011221972 0.563329491513807 0.15717096604907 0.345287963819292 0.489072138765761 0.5410095593174 0.335338263633567 0.368538041375218 0.745333149987733 0.548156911279391 0.492509229682637 0.361093412716193 0.627658821521894 0.156037764400384 0.317713135823044 0.372341178478106 0.843962235599616 0.682286864176956 284
6729 687050 4 3 0 1e-04 0.4 0 "PR" 0.253969633290595 0.55401765104657 0.162745768152135 0.354699103900412 0.463725427716983 0.49773063807321 0.38704778202633 0.412592145369376 0.717695061007579 0.515926038712053 0.549793550178465 0.393881859142763 0.89028130929069 0.613800966689374 0.710790800867359 0.10971869070931 0.386199033310626 0.289209199132641 1966
6730 1181993 5 3 0 1e-04 0.4 0 "PR" 0.256560088815537 0.561079888336834 0.159065359174789 0.347573260437744 0.489087851114437 0.542604735186089 0.333114339903627 0.367125663077365 0.745647939929974 0.5485418711009 0.492179699078416 0.360842348483484 0.49844418736798 0.0979506651833611 0.235458372533733 0.50155581263202 0.902049334816639 0.764541627466267 170
6731 299305 1 0.05 0.25 1e-04 0.4 0 "PR" 0.252522037134991 0.540391437662904 0.172255239406844 0.368501756969514 0.483767039443937 0.521055025477638 0.361127651873718 0.387978388618173 0.736289076578928 0.527431251299594 0.533382891280562 0.381556608288255 0.694121791202087 0.621328748217263 0.64620832860352 0.305878208797913 0.378671251782737 0.35379167139648 1247
6732 786145 2 0.05 0.25 1e-04 0.4 0 "PR" 0.252274981296248 0.536160129439284 0.175475156002223 0.372638575377964 0.473639049774457 0.504778622889905 0.379657832135891 0.40444733824963 0.725914031070705 0.515248603360688 0.555132988138115 0.3938348546936 0.990888571145083 0.973344148851508 0.979408482840119 0.00911142885491723 0.0266558511484919 0.0205915171598806 2685
6733 1235095 3 0.05 0.25 1e-04 0.4 0 "PR" 0.253931269585847 0.540011059696327 0.173532484385781 0.368778787901082 0.47265190201654 0.50318991723334 0.381559500669144 0.406037228804211 0.726583171602387 0.51546017439064 0.555091985054925 0.393621345810738 0.987947067579649 0.977627872736479 0.981211400310518 0.012052932420351 0.0223721272635212 0.0187885996894819 3165
6734 643509 4 0.05 0.25 1e-04 0.4 0 "PR" 0.257274504150142 0.541631667274409 0.17451079268718 0.367229933030351 0.482955024441242 0.529247471446352 0.347412389971475 0.379704442044573 0.740229528591384 0.533358447048393 0.521923182658655 0.375564891354563 0.55449870154616 0.494293539013834 0.515172787488463 0.44550129845384 0.505706460986166 0.484827212511537 1124
6735 1241220 5 0.05 0.25 1e-04 0.4 0 "PR" 0.254909626545574 0.538440417627618 0.175489151909493 0.370430681009111 0.482161270231043 0.524689871410719 0.353969927173676 0.384322890999198 0.737070896776617 0.529256690549917 0.529459079083169 0.379709373549316 0.600139966015799 0.515949593624581 0.544996557946061 0.399860033984201 0.484050406375419 0.455003442053939 1010
6736 953540 1 3 0.25 1e-04 0.4 0 "PR" 0.258254177841569 0.551315523350119 0.167608953117925 0.357475249619394 0.488380277352029 0.545867014468063 0.326786259683405 0.36317585540578 0.746634455193598 0.547401058902518 0.49439521280133 0.361563897175191 0.778012151887769 0.156178901905935 0.371091382333749 0.221987848112231 0.843821098094065 0.628908617666251 284
6737 484291 2 3 0.25 1e-04 0.4 0 "PR" 0.257857579606891 0.560427490243541 0.160338830795275 0.348239144456864 0.486168620019836 0.540423620462286 0.334766202951969 0.369523463614899 0.744026199626727 0.5469167342654 0.495105033747244 0.362615004080458 0.910446295558407 0.167022726445471 0.424110303154969 0.089553704441593 0.832977273554529 0.575889696845031 280
6738 702005 3 3 0.25 1e-04 0.4 0 "PR" 0.253832412069463 0.550624745453911 0.165194042378791 0.358150660126425 0.490513721296351 0.541856572457406 0.334477392935333 0.3673184567061 0.744346133365814 0.544496626421942 0.499671435314125 0.364553096416736 0.806327718118465 0.164064813877259 0.382809896323965 0.193672281881535 0.835935186122741 0.617190103676035 159
6739 297038 4 3 0.25 1e-04 0.4 0 "PR" 0.25858210787156 0.557421534677102 0.163117038709867 0.351277480073589 0.483235315848791 0.53630323120553 0.338668275375203 0.373392249622002 0.741817423720352 0.543111512853828 0.501785314085071 0.366263629417186 0.945563786961618 0.171776943842151 0.440775442545236 0.0544362130383824 0.828223056157849 0.559224557454764 181
6740 1188735 5 3 0.25 1e-04 0.4 0 "PR" 0.257389702413895 0.558489698133887 0.161518852554644 0.350165628425447 0.478448416217079 0.526670075415945 0.351154748395203 0.383415138893661 0.735838118630974 0.537010506490855 0.512673600949847 0.372612356181572 0.92077841923362 0.315551487792592 0.526370907008226 0.0792215807663804 0.684448512207408 0.473629092991774 781
6741 638795 1 0.05 0.5 1e-04 0.4 0 "PR" 0.251908416500893 0.532860797055796 0.177875459354427 0.375949161029904 0.469237760136008 0.50007911781391 0.384095478215621 0.409167314027749 0.721146176636901 0.511047770290598 0.561970937570048 0.398052639742734 0.998823441737094 0.994645632562833 0.996096687208735 0.00117655826290609 0.00535436743716674 0.00390331279126472 3521
6742 1261705 2 0.05 0.5 1e-04 0.4 0 "PR" 0.253487851384945 0.541244819090544 0.172247803358003 0.367578092600256 0.484162170797313 0.522754131927516 0.358514070163659 0.386287137026868 0.737650022182258 0.528808346644474 0.530761873521661 0.380161896351454 0.808038676685442 0.680815110487909 0.724396181699509 0.191961323314558 0.319184889512091 0.275603818300491 1027
6743 335768 3 0.05 0.5 1e-04 0.4 0 "PR" 0.253157241332562 0.536500086530406 0.175802592678689 0.372310628746323 0.475743386834469 0.511679574222165 0.37013745835942 0.397460019962878 0.728900628167031 0.519963255328213 0.545940051038109 0.389066550573279 0.91196518217989 0.808233766974324 0.844107496254646 0.0880348178201104 0.191766233025676 0.155892503745354 1739
6744 1050198 4 0.05 0.5 1e-04 0.4 0 "PR" 0.254163187491638 0.536064119457495 0.176901253851292 0.372821672336531 0.484400281123831 0.530267016135549 0.346701037392026 0.378667163137293 0.738563468615468 0.532121348082675 0.523602291243318 0.376797651885522 0.678368572383051 0.446054912854992 0.52591771809143 0.321631427616949 0.553945087145008 0.47408228190857 530
6745 202541 5 0.05 0.5 1e-04 0.4 0 "PR" 0.25884111088134 0.543761802738732 0.17380976180486 0.364935044490093 0.469681486410004 0.505121975636574 0.375860153022564 0.40410449529185 0.728522597291344 0.518192839105229 0.549669914827424 0.390854477006646 0.99823815652783 0.994362008177952 0.995730286991878 0.00176184347217017 0.00563799182204791 0.00426971300812245 3404
6746 1241040 1 3 0.5 1e-04 0.4 0 "PR" 0.255906142873365 0.560364734311081 0.159199041412154 0.348307990574986 0.480379437943995 0.525260796721581 0.354666848803898 0.38470266180274 0.736285580817361 0.536496055148031 0.513865890216052 0.373056251089782 0.966397254862272 0.373872383708752 0.578801567459369 0.0336027451377283 0.626127616291248 0.421198432540631 778
6747 62704 2 3 0.5 1e-04 0.4 0 "PR" 0.258503027357958 0.556525542679358 0.163802656554709 0.352160562407673 0.483144532367204 0.537409918566292 0.336991238762669 0.37230685958754 0.741647559725162 0.543497042059655 0.500793895317378 0.365887744507018 0.942716723758032 0.204925699946693 0.46149051969006 0.057283276241968 0.795074300053307 0.53850948030994 404
6748 152696 3 3 0.5 1e-04 0.4 0 "PR" 0.257559004075987 0.558862901420414 0.161341743337545 0.349801881438408 0.483969441183943 0.535412847569183 0.340634238191862 0.374502413176356 0.74152844525993 0.543023924675466 0.501975981529407 0.366485787624961 0.944381094411814 0.185720125059324 0.448490148076064 0.0556189055881863 0.814279874940676 0.551509851923936 168
6749 1036776 4 3 0.5 1e-04 0.4 0 "PR" 0.263181122802186 0.559690414319259 0.164190089071004 0.34900115060979 0.470230788135545 0.520837877237451 0.354354077394315 0.389266271409026 0.733411910937731 0.533727745233121 0.518544166465319 0.375909787291565 0.968264254839183 0.371949360667264 0.584778808901908 0.0317357451608175 0.628050639332736 0.415221191098092 1005
6750 283238 5 3 0.5 1e-04 0.4 0 "PR" 0.258386530453586 0.552644542674439 0.166620896035274 0.35606367344713 0.473558141394561 0.519577828048755 0.358173037433248 0.390141290490215 0.731944671848147 0.530437434345207 0.524793933468521 0.378951170524928 0.960869852268858 0.445139298763865 0.626300361069193 0.0391301477311424 0.554860701236135 0.373699638930807 1121
6751 509488 1 0.05 0 1e-04 0.5 0 "PR" 0.253310477236306 0.555927494153911 0.160874061132933 0.352798522955747 0.496358982608097 0.544393467629513 0.333336132277398 0.364387810976466 0.749669459844403 0.548160725861097 0.494210193410331 0.360602900987507 0.233584585248023 0.19080356355923 0.205230037506192 0.766415414751977 0.80919643644077 0.794769962493808 165
6752 1204315 2 0.05 0 1e-04 0.5 0 "PR" 0.25134779793184 0.549439427972144 0.164593766383082 0.359275219256475 0.489802198827801 0.534204447779213 0.345278816544705 0.374666979039781 0.741149996759642 0.53920077688412 0.509872582927787 0.369619190806765 0.338263558739417 0.298296557925407 0.311814694069422 0.661736441260583 0.701703442074593 0.688185305930578 766
6753 1157170 3 0.05 0 1e-04 0.5 0 "PR" 0.258707764613601 0.555365560383175 0.164679240349025 0.353311677166759 0.489876020287883 0.544640596844797 0.328802242341972 0.364131733145545 0.748583784901484 0.548193602936534 0.493481482690997 0.360547388243929 0.219712163743336 0.202552211995127 0.208471724085778 0.780287836256664 0.797447788004873 0.791528275914222 286
6754 879369 4 0.05 0 1e-04 0.5 0 "PR" 0.252042632875846 0.545743432479054 0.167794618556814 0.362987746482265 0.487232581652333 0.531239297716708 0.347814543579167 0.377687700716719 0.739275214528179 0.536025364454713 0.515609162135981 0.372836906244688 0.384154047910626 0.32444385102313 0.344750361530095 0.615845952089374 0.67555614897687 0.655249638469905 435
6755 1199533 5 0.05 0 1e-04 0.5 0 "PR" 0.25833756748872 0.553261890959314 0.166121605488031 0.355435282546977 0.489855752170128 0.544087605115373 0.329432726639996 0.364701649974851 0.748193319658848 0.547152565229849 0.495554332128027 0.361606114657975 0.210069520127555 0.185467082861652 0.193948675124325 0.789930479872445 0.814532917138348 0.806051324875675 165
6756 618431 1 3 0 1e-04 0.5 0 "PR" 0.259729755750374 0.563605596597959 0.159122180352095 0.345009174853628 0.471450010263845 0.518878305685765 0.359261961515695 0.391123320458144 0.731179766014218 0.533403193650929 0.51838414186779 0.376150967395237 0.673905172415348 0.294228321761606 0.428213400558516 0.326094827584652 0.705771678238394 0.571786599441484 1001
6757 928478 2 3 0 1e-04 0.5 0 "PR" 0.25659076535376 0.56600440121638 0.155372845028559 0.342608380231326 0.487275479765698 0.537311425838212 0.34032442390251 0.372524286249305 0.743866245119458 0.546547746021843 0.495697268931069 0.362897307058722 0.767523609226473 0.127561784992509 0.347487016263899 0.232476390773527 0.872438215007491 0.652512983736101 286
6758 280838 3 3 0 1e-04 0.5 0 "PR" 0.255945115336283 0.560316940238629 0.159340097866909 0.348293434459708 0.487938523230656 0.54254856251158 0.332447673501711 0.366976619479622 0.74388363856694 0.548217989583006 0.49178777136862 0.361013546518206 0.578931560182284 0.0971225559384183 0.262532505050401 0.421068439817716 0.902877444061582 0.737467494949599 283
6759 852082 4 3 0 1e-04 0.5 0 "PR" 0.259144802630721 0.559576255758263 0.161822243805573 0.349094624710192 0.475270891597364 0.526888213176939 0.349364920937154 0.38351453557473 0.734415694228085 0.537573542047878 0.511187164742727 0.3722636307073 0.390770963893781 0.193326174767464 0.262717014152151 0.609229036106219 0.806673825232536 0.737282985847849 546
6760 1219788 5 3 0 1e-04 0.5 0 "PR" 0.255079677999565 0.561626655332622 0.157731171837036 0.346984871060953 0.485207758075816 0.535963355571369 0.34112985698119 0.373698043321843 0.740287436075381 0.544159898986269 0.498861028818226 0.365166754036644 0.454514871252589 0.146429562126545 0.252216847031113 0.545485128747411 0.853570437873455 0.747783152968887 397
6761 119731 1 0.05 0.25 1e-04 0.5 0 "PR" 0.257074405916845 0.54093276392007 0.174948907756587 0.368012321489924 0.486509029914363 0.535642975885019 0.339906115552479 0.373237406595806 0.743583435831208 0.53733691559888 0.514855023309066 0.371567266125674 0.300486474140113 0.23645904869469 0.258570813287578 0.699513525859887 0.76354095130531 0.741429186712422 304
6762 617622 2 0.05 0.25 1e-04 0.5 0 "PR" 0.2537042662371 0.538057751126564 0.174955600051502 0.37082354892399 0.473003798897967 0.510068948693646 0.371446815600687 0.399024530155213 0.726708065135068 0.519274738716653 0.546402415652189 0.389749971223545 0.641895740265867 0.568956197890782 0.594291760817434 0.358104259734133 0.431043802109218 0.405708239182566 1484
6763 474714 3 0.05 0.25 1e-04 0.5 0 "PR" 0.25606764737048 0.542453990867689 0.173075794310091 0.366465696114369 0.488680407450836 0.537856468432878 0.337976584695835 0.370995439132214 0.744748054821316 0.539308885202533 0.511052379005925 0.369568156777325 0.294180364844095 0.241258139684444 0.259437030046139 0.705819635155905 0.758741860315556 0.740562969953861 284
6764 13528 4 0.05 0.25 1e-04 0.5 0 "PR" 0.249425668766662 0.533460076214664 0.175610381793509 0.375508913635309 0.484651144689489 0.526353006282891 0.35396300072906 0.382581682961418 0.734076813456151 0.528524266938657 0.529573382522569 0.380424611551695 0.407090642876245 0.347882331469606 0.367969762184964 0.592909357123755 0.652117668530394 0.632030237815036 884
6765 537192 5 0.05 0.25 1e-04 0.5 0 "PR" 0.253279305100205 0.538595125781499 0.174196056915021 0.370191059264701 0.459890631630552 0.488805739972474 0.396216309398208 0.420447424322656 0.713169936730757 0.505322720573074 0.570412366313229 0.40377578711388 0.911540314293147 0.864798435422172 0.881249950123504 0.0884596857068532 0.135201564577828 0.118750049876496 2566
6766 930030 1 3 0.25 1e-04 0.5 0 "PR" 0.254174942564902 0.553644199242308 0.163219399714039 0.355083359970705 0.48472656526495 0.533307292849624 0.344810943405784 0.376594512667016 0.738901507829852 0.539776838445741 0.508030343119823 0.369749025840367 0.842927171040043 0.160330672392752 0.394564316570314 0.157072828959957 0.839669327607248 0.605435683429686 403
6767 609659 2 3 0.25 1e-04 0.5 0 "PR" 0.261376022377954 0.562214380658383 0.161183467079766 0.34645293778071 0.4743895266184 0.527107433124234 0.347994282473998 0.383077245402203 0.735765548996354 0.538572259438468 0.509177749553763 0.371117700267792 0.90803190675083 0.216775088218299 0.461208920755264 0.0919680932491698 0.783224911781701 0.538791079244736 640
6768 1196618 3 3 0.25 1e-04 0.5 0 "PR" 0.25778077827941 0.555420683480818 0.164236379789516 0.353284849130037 0.486297840667067 0.543636855797334 0.329640511717016 0.366145825182498 0.744078618946477 0.547352694268293 0.493876891506531 0.362082031579588 0.88630205993885 0.0880222736817434 0.364314293691267 0.11369794006115 0.911977726318257 0.635685706308733 158
6769 422100 4 3 0.25 1e-04 0.5 0 "PR" 0.260979460353868 0.557885747802043 0.164224869481369 0.350817382161789 0.477325081502958 0.530387099909028 0.344264070889119 0.379761759994014 0.738304541856826 0.539417313941017 0.508488940370488 0.370259238712162 0.943713510972012 0.152589200495869 0.431307690543951 0.0562864890279876 0.847410799504131 0.568692309456049 286
6770 575891 5 3 0.25 1e-04 0.5 0 "PR" 0.258972274366094 0.554190175105539 0.165855046089804 0.354491022286604 0.456425954522791 0.496238320082996 0.383896978632547 0.413740657684766 0.715398228888884 0.515292717238908 0.549752024722351 0.394259683560562 0.934569475986628 0.49515754437524 0.652742687686705 0.0654305240133725 0.50484245562476 0.347257312313295 1024
6771 1175496 1 0.05 0.5 1e-04 0.5 0 "PR" 0.247811323736087 0.533264730356575 0.174619253947767 0.375591950319247 0.468701771394791 0.495553808345507 0.391979431451291 0.413649933281945 0.716513095130878 0.507844649324353 0.566598685399058 0.401246025871478 0.870680992750825 0.78301671613398 0.813127001513327 0.129319007249175 0.21698328386602 0.186872998486673 1257
6772 99797 2 0.05 0.5 1e-04 0.5 0 "PR" 0.253537082007908 0.531403525845163 0.180252080387874 0.377426775571108 0.457947308340493 0.488883331855064 0.394178070771113 0.420380524720037 0.711484390348401 0.503183610686223 0.574430151158987 0.405934529827037 0.950889900220791 0.8900170000031 0.911542860123622 0.0491100997792094 0.1099829999969 0.0884571398763776 2567
6773 142602 3 0.05 0.5 1e-04 0.5 0 "PR" 0.251551632941453 0.532144409195092 0.178165114667469 0.376677449363857 0.466259184290362 0.497887626559541 0.385821851306129 0.411305069664401 0.717810817231815 0.50928331504796 0.563986965973598 0.39978610731866 0.895781405381581 0.797430340816131 0.831685199237982 0.104218594618419 0.202569659183869 0.168314800762018 1245
6774 724704 4 0.05 0.5 1e-04 0.5 0 "PR" 0.249287626916673 0.532464000366586 0.176265349035951 0.376265152412754 0.460008301793241 0.485459013068927 0.401757914361105 0.423836743919491 0.709295928709913 0.500991555531678 0.578023263397056 0.408117045724318 0.988933809448475 0.974960696223465 0.979830087603336 0.0110661905515254 0.0250393037765349 0.0201699123966641 1865
6775 78992 5 0.05 0.5 1e-04 0.5 0 "PR" 0.251290215268841 0.532473299481893 0.177717575248119 0.376343792860482 0.457481529481435 0.484904084320954 0.400711851544781 0.424376337363405 0.708771744750277 0.500725390856937 0.5784294267929 0.408401019371527 0.941424990381952 0.894295425127022 0.910859996808987 0.0585750096180485 0.105704574872978 0.089140003191013 2206
6776 453109 1 3 0.5 1e-04 0.5 0 "PR" 0.257073309945351 0.555529859130518 0.163598059670865 0.353181317694617 0.482248820730122 0.53567829720541 0.339882209596135 0.374468991840223 0.739322130675472 0.542050202176783 0.503480269267 0.367633313944387 0.960032147848811 0.142677209345908 0.426300337021177 0.0399678521511892 0.857322790654092 0.573699662978823 286
6777 1272297 2 3 0.5 1e-04 0.5 0 "PR" 0.256365357793644 0.554157447745416 0.164210949315591 0.354539502375542 0.488162574242876 0.545121009526875 0.328572608208278 0.364703556131875 0.74452793203652 0.547847008019614 0.492783557523869 0.361616501056348 0.947954949583547 0.0748736932885822 0.375370553773413 0.052045050416453 0.925126306711418 0.624629446226587 95
6778 1116940 3 3 0.5 1e-04 0.5 0 "PR" 0.257305514311752 0.559927204979085 0.160430363811495 0.34871459028114 0.488559193333524 0.545367543582437 0.328893483190427 0.364464379055808 0.745864707645276 0.54994365438367 0.489323847001922 0.35950569235963 0.95260722878693 0.098477994786535 0.392738277158781 0.0473927712130696 0.901522005213465 0.607261722841219 166
6779 1103468 4 3 0.5 1e-04 0.5 0 "PR" 0.256122308942234 0.558921344490779 0.16041923336533 0.349737811832106 0.487158842360138 0.541649931588327 0.333513081864792 0.368244085716101 0.743281151302371 0.547119184826649 0.493932315230122 0.362382166490558 0.947492459577715 0.0973238909897287 0.389762000131099 0.0525075404222852 0.902676109010271 0.610237999868901 157
6780 711017 5 3 0.5 1e-04 0.5 0 "PR" 0.254718369128562 0.557191060850574 0.160812931124838 0.351465497663212 0.489322895387449 0.543634738333987 0.331779314927349 0.366216996743979 0.744041264516011 0.54788939162285 0.492592246052187 0.361580358908747 0.940336649472522 0.0751760253794824 0.371014583669547 0.0596633505274776 0.924823974620518 0.628985416330453 156
6781 145298 1 0.05 0 1e-04 0.6 0 "PR" 0.2514144975234 0.548420893761308 0.165419049155801 0.36025784303134 0.481944316904597 0.526467760811081 0.35289633609099 0.382448407176337 0.733358814427997 0.533598489331954 0.518315385246791 0.375240475944613 0.380153471369849 0.294272119347925 0.323599754617617 0.619846528630151 0.705727880652075 0.676400245382383 767
6782 428477 2 0.05 0 1e-04 0.6 0 "PR" 0.256026962182647 0.548861481699085 0.168064841517217 0.359834831674617 0.476638809858651 0.524153917543016 0.352363305557084 0.384756437280228 0.732665772041299 0.532360419997047 0.520428147074301 0.376479158333775 0.393913093403271 0.337868356719157 0.357367591942874 0.606086906596729 0.662131643280843 0.642632408057126 884
6783 448829 3 0.05 0 1e-04 0.6 0 "PR" 0.257177408179409 0.551104379862815 0.167032514280717 0.357593122458029 0.479278300337002 0.527610907789635 0.348547014225526 0.381294669458104 0.736455708516411 0.535442017495044 0.515579528506242 0.373394328717566 0.373483174960232 0.314283032079733 0.334871732246209 0.626516825039768 0.685716967920267 0.665128267753791 764
6784 313689 4 0.05 0 1e-04 0.6 0 "PR" 0.252016706491655 0.555087960962504 0.160646283393637 0.353591534532904 0.494550982895808 0.541042697962744 0.337397541160994 0.367774426630961 0.746567689387462 0.545616437633458 0.498043824554631 0.363155962430605 0.206786815847161 0.162896529862629 0.177677037395056 0.793213184152839 0.837103470137371 0.822322962604944 182
6785 273356 5 0.05 0 1e-04 0.6 0 "PR" 0.253413201917106 0.558405761347775 0.159107419989872 0.350221707733405 0.494903301993847 0.544931174398938 0.331955972767363 0.363818143656194 0.748316503910953 0.549344560724459 0.491063392757234 0.359364853874033 0.207847171292176 0.166669804161321 0.180582231920551 0.792152828707824 0.833330195838679 0.819417768079449 288
6786 1146060 1 3 0 1e-04 0.6 0 "PR" 0.259054547587738 0.565490393708518 0.15732484147645 0.343051342385857 0.488369207220493 0.547722666619288 0.325345450432062 0.362234744708227 0.747423754808231 0.55337493110203 0.482670291908512 0.356128605671408 0.648498402521661 0.0521356003650792 0.258504106019656 0.351501597478339 0.947864399634921 0.741495893980344 110
6787 937485 2 3 0 1e-04 0.6 0 "PR" 0.258477559164568 0.559779534749908 0.161207348675999 0.348845561796462 0.488258904586112 0.545757742231655 0.327467673601226 0.363708710722369 0.74673646375068 0.550260743812064 0.488675022277225 0.358932973027204 0.198301746987023 0.0484620356047595 0.10024394100625 0.801698253012977 0.951537964395241 0.89975605899375 159
6788 114459 3 3 0 1e-04 0.6 0 "PR" 0.255984211176096 0.557571120582968 0.161402670847643 0.351044521213429 0.480808729687873 0.535095788731791 0.340367329328181 0.375340214903562 0.73679294086397 0.542320413403505 0.501770000175824 0.367526114975672 0.581978464221704 0.0770237614979739 0.252094487526454 0.418021535778296 0.922976238502026 0.747905512473546 224
6789 395721 4 3 0 1e-04 0.6 0 "PR" 0.258635974528467 0.565152863302414 0.157247021856747 0.343437743355131 0.48382643949169 0.538972848318931 0.335934095037257 0.371149624421708 0.742462414020157 0.547511602772765 0.493181116894004 0.362113624054882 0.580196576209388 0.0614740017288198 0.241635468296457 0.419803423790612 0.93852599827118 0.758364531703543 159
6790 836890 5 3 0 1e-04 0.6 0 "PR" 0.256062628198056 0.557907744664134 0.161102692526886 0.35074964690104 0.488722597661812 0.543205984056872 0.332040384466847 0.366590904028169 0.744785225859868 0.547851336190033 0.493143076993733 0.361581038574256 0.427501754224639 0.0483414079068932 0.178512611799763 0.572498245775361 0.951658592093107 0.821487388200237 161
6791 925206 1 0.05 0.25 1e-04 0.6 0 "PR" 0.247706547277902 0.531190624078524 0.176261691051298 0.377717573796817 0.460899545465949 0.492473435333842 0.392402791656204 0.416764978062062 0.708606092743851 0.505091816314917 0.568664482707502 0.404040092469383 0.647077231877412 0.574121599520677 0.599438416986209 0.352922768122588 0.425878400479323 0.400561583013791 1724
6792 205610 2 0.05 0.25 1e-04 0.6 0 "PR" 0.251780080066729 0.5382158457563 0.17351396150005 0.370774664899208 0.487360422470516 0.533512762216916 0.344304508182247 0.375348615241155 0.739140502537245 0.534962032973944 0.517818469682297 0.373944864762607 0.244753300225396 0.202005511424809 0.216550780491249 0.755246699774604 0.797994488575191 0.783449219508751 405
6793 1148 3 0.05 0.25 1e-04 0.6 0 "PR" 0.256039272296333 0.53853857817731 0.176161492738172 0.370413193011366 0.479103813780305 0.526118651052354 0.350334032438368 0.382807034689333 0.735143086076638 0.530125329485456 0.52649552517654 0.378812323344045 0.325646736909847 0.269435772538057 0.288965674379732 0.674353263090153 0.730564227461943 0.711034325620268 674
6794 784082 4 0.05 0.25 1e-04 0.6 0 "PR" 0.254907323884591 0.535899677040005 0.177508487560716 0.373026350123364 0.473459180467282 0.51809751623039 0.35919189033723 0.390886814093432 0.728366504351873 0.523922775239061 0.536700377897946 0.385044348375953 0.426775224765776 0.326094736579542 0.361211001261358 0.573224775234224 0.673905263420458 0.638788998738642 766
6795 54124 5 0.05 0.25 1e-04 0.6 0 "PR" 0.256286767614689 0.537694707989569 0.177031059782114 0.371273492314018 0.485214361545173 0.537795365876145 0.335901296055457 0.371015012446433 0.741501129159862 0.537617495447802 0.512932355837571 0.371249149740883 0.225534920455974 0.153636711180499 0.178480593812114 0.774465079544026 0.846363288819501 0.821519406187886 167
6796 374109 1 3 0.25 1e-04 0.6 0 "PR" 0.258486860117576 0.564898737131254 0.157405313645222 0.3437193504807 0.485899541638632 0.537992102769233 0.338262751921785 0.372139708221735 0.744386401756208 0.546769570395662 0.495668065567007 0.362873574856914 0.93635535181399 0.0719489599534641 0.371197624728921 0.0636446481860103 0.928051040046536 0.628802375271079 157
6797 416986 2 3 0.25 1e-04 0.6 0 "PR" 0.255966427046263 0.55298108680174 0.164797243596884 0.355748794653989 0.474423469741995 0.521601314086057 0.35677929072156 0.388429657266663 0.730389896788259 0.531637789597621 0.521576534318444 0.377972987715009 0.798086658495531 0.196820187454759 0.406607980348059 0.201913341504469 0.803179812545241 0.593392019651941 645
6798 995638 3 3 0.25 1e-04 0.6 0 "PR" 0.254214426438333 0.555125318604931 0.162080582071109 0.353643882413975 0.490420197461406 0.542282963575387 0.334702552139317 0.367575744253479 0.744634623899739 0.546222302803225 0.496783134210426 0.36329142410453 0.833308285132451 0.0598353529443129 0.323582801378711 0.166691714867549 0.940164647055687 0.676417198621289 161
6799 83136 4 3 0.25 1e-04 0.6 0 "PR" 0.257336310041722 0.558820007395599 0.161328798547755 0.349870850023344 0.480434994272828 0.533830840353879 0.34189692874856 0.376451818183657 0.737771304314551 0.541773509077918 0.503225727296315 0.368001019545828 0.892432004581051 0.105024598323713 0.37891490304043 0.107567995418949 0.894975401676287 0.62108509695957 283
6800 1312155 5 3 0.25 1e-04 0.6 0 "PR" 0.255499110178681 0.551569463541219 0.165654735065609 0.357201213880166 0.48106562535923 0.533932982884536 0.341782215934237 0.376071517134211 0.736564735537911 0.539496919613582 0.507436950999847 0.370111718388604 0.840559361755967 0.102753556855123 0.358187483453802 0.159440638244033 0.897246443144877 0.641812516546198 165
6801 596180 1 0.05 0.5 1e-04 0.6 0 "PR" 0.248872232406427 0.522426121724348 0.184257381157196 0.386601445934487 0.477446441628214 0.519819512227166 0.358775116422393 0.389132714029559 0.726318674034641 0.520473682280983 0.543032497579589 0.3885066246929 0.481935833776795 0.294911736536119 0.358950269963954 0.518064166223205 0.705088263463881 0.641049730036046 406
6802 236578 2 0.05 0.5 1e-04 0.6 0 "PR" 0.249100838024826 0.521647554528233 0.185103568798216 0.387416035161716 0.485897969753259 0.533837645685072 0.342301458473472 0.375023798195694 0.734998807778084 0.529437287186411 0.527405027271688 0.379495889470976 0.341299893147944 0.163726958657573 0.224025977229472 0.658700106852056 0.836273041342427 0.775974022770528 156
6803 1219136 3 0.05 0.5 1e-04 0.6 0 "PR" 0.249613614981363 0.524903472218574 0.182671111733725 0.383977866364822 0.454780028707284 0.4869256394163 0.396191971705399 0.422285249972727 0.704393643688647 0.499500479605649 0.578863083439124 0.409601952797271 0.791031759081765 0.703313176894921 0.734173485812945 0.208968240918235 0.296686823105079 0.265826514187055 1967
6804 1138302 4 0.05 0.5 1e-04 0.6 0 "PR" 0.248967826766282 0.52006746038189 0.186298915829151 0.388969246702616 0.475930108283481 0.520539645773455 0.356579230602266 0.388396093302029 0.724897935049763 0.520090031714128 0.542878146431418 0.388883785978269 0.425605351398123 0.296498648352637 0.340833260563815 0.574394648601877 0.703501351647363 0.659166739436185 427
6805 1161932 5 0.05 0.5 1e-04 0.6 0 "PR" 0.248835275084058 0.516349476907969 0.189445576339806 0.392735150360195 0.476794340545906 0.521394279533246 0.355726581480895 0.387549442558134 0.725629615629964 0.51933652339596 0.545172157820701 0.389659131744048 0.365120072965802 0.258854973861108 0.295320918914977 0.634879927034197 0.741145026138892 0.704679081085023 526
6806 142177 1 3 0.5 1e-04 0.6 0 "PR" 0.259739967410258 0.552216785298238 0.167851162748715 0.356524142802024 0.481227112380967 0.540379112032653 0.33195850027576 0.36993923603178 0.740967079791224 0.544099806007776 0.499809663024475 0.365702674983919 0.939169657771607 0.0475327867411952 0.359937199257826 0.0608303422283927 0.952467213258805 0.640062800742174 155
6807 1143940 2 3 0.5 1e-04 0.6 0 "PR" 0.255243262215079 0.546242315575508 0.169643775201876 0.362488401976306 0.485835640380838 0.53913082763541 0.335248037515363 0.369924068320966 0.741078902595917 0.541143807863866 0.504891812717239 0.36780791956024 0.816054847825798 0.120215526809173 0.359629031174806 0.183945152174202 0.879784473190827 0.640370968825195 164
6808 854461 3 3 0.5 1e-04 0.6 0 "PR" 0.255993517566527 0.560801437454197 0.158845133132097 0.347861521391403 0.477298912161722 0.525672988568477 0.352845538687951 0.384727447361838 0.733292429728249 0.537010688666283 0.511690671820048 0.372832901571587 0.955525895353773 0.153476016599721 0.432222632458545 0.0444741046462266 0.846523983400279 0.567777367541455 402
6809 874163 4 3 0.5 1e-04 0.6 0 "PR" 0.258439309077989 0.555512147819646 0.164428374444498 0.35319221293111 0.483503491355758 0.541216692439843 0.331676628864193 0.368750933388226 0.741942800433747 0.545771877743823 0.49610500330869 0.363789735659063 0.941749424675931 0.0717452695256657 0.374420783432715 0.0582505753240695 0.928254730474334 0.625579216567285 158
6810 162675 5 3 0.5 1e-04 0.6 0 "PR" 0.256892134365904 0.553495859484133 0.16497623417946 0.355216246312088 0.479413993575885 0.530095028100755 0.346236316987681 0.379894958216224 0.73630612794179 0.537617867552415 0.511212551167141 0.371960902684826 0.924089039319564 0.119764475352911 0.399575975333116 0.0759109606804359 0.880235524647089 0.600424024666884 304
6811 1088735 1 0.05 0 1e-04 0.7 0 "PR" 0.257086772783631 0.558027486907179 0.161703757804068 0.350619220416334 0.491069019524489 0.54541403184298 0.328734488111606 0.36334113127061 0.74815579230812 0.549571351643729 0.490438245915674 0.3591482832142 0.1615746747893 0.130316107764264 0.141034225603116 0.8384253252107 0.869683892235736 0.858965774396884 287
6812 200043 2 0.05 0 1e-04 0.7 0 "PR" 0.252450469413986 0.552547759532735 0.162913393674843 0.356140597858709 0.490691716777102 0.539889962556991 0.33723073097498 0.368916357311542 0.743142186191088 0.543994924994904 0.500144124649823 0.364773480969257 0.192462055658558 0.155127300765404 0.167781789837693 0.807537944341442 0.844872699234596 0.832218210162307 407
6813 1156814 3 0.05 0 1e-04 0.7 0 "PR" 0.258541089516533 0.557724372962662 0.162915368528908 0.350922555585448 0.486387011723513 0.540938533012178 0.332646909159732 0.367869335662685 0.744928101240046 0.546539911744529 0.49556227768864 0.362214424817934 0.201289506536757 0.132817472758397 0.156514643398987 0.798710493463243 0.867182527241603 0.843485356601013 165
6814 773733 4 0.05 0 1e-04 0.7 0 "PR" 0.254604973106038 0.554523341971485 0.162752805928638 0.354119867302064 0.493461151148822 0.548194796058508 0.325916655463357 0.360547618153129 0.748066124254861 0.550264445061767 0.488669461391995 0.358445229923938 0.124951305294261 0.0890401155487161 0.101249219901866 0.875048694705739 0.910959884451284 0.898750780098134 164
6815 667959 5 0.05 0 1e-04 0.7 0 "PR" 0.258860641983976 0.551861429118854 0.167592577071987 0.356855278856123 0.479181731801665 0.531849117273331 0.342022510274416 0.377012080734627 0.738042373785642 0.538538734110066 0.509615087346404 0.370274657242521 0.242694817394468 0.197938072168804 0.213580755201433 0.757305182605532 0.802061927831196 0.786419244798567 529
6816 484432 1 3 0 1e-04 0.7 0 "PR" 0.257803225363316 0.561809616423636 0.159259987135563 0.346844129387689 0.484001752968595 0.538093826471543 0.337458891414046 0.372208391533144 0.741804978331911 0.545805606283844 0.496718878549609 0.363965128433606 0.538461757248584 0.0348452033657588 0.209445591834458 0.461538242751416 0.965154796634241 0.790554408165542 119
6817 286639 2 3 0 1e-04 0.7 0 "PR" 0.25929126218645 0.559860359306141 0.161722957751884 0.348767646226342 0.482768136271669 0.540717612806428 0.332582476653449 0.36941950915 0.742059398458119 0.54694987881435 0.494305434405334 0.362695045456371 0.521434993268183 0.0406691997341275 0.208357680579095 0.478565006731817 0.959330800265872 0.791642319420905 119
6818 943062 3 3 0 1e-04 0.7 0 "PR" 0.257154507620058 0.565055776089918 0.156467705793624 0.343593233154178 0.48979173631558 0.545045103413465 0.330400022467895 0.365147574666986 0.746946243935638 0.551445684758665 0.486867728261519 0.358256642718206 0.430878931990404 0.0236566228198342 0.16359653033498 0.569121068009596 0.976343377180166 0.83640346966502 101
6819 839775 4 3 0 1e-04 0.7 0 "PR" 0.256476166655899 0.561729094343873 0.158500107046376 0.346926178259495 0.490042566837656 0.546323678462148 0.328757498768089 0.363949991339617 0.746518733493555 0.551180135958405 0.487257605814465 0.358578670008797 0.492629364251596 0.0136866088226789 0.178071170846982 0.507370635748404 0.986313391177321 0.821928829153018 84
6820 339343 5 3 0 1e-04 0.7 0 "PR" 0.258176309294802 0.561149824792741 0.159965629895266 0.347487344621711 0.479129184949466 0.535452413100286 0.339110402649113 0.375207915975022 0.737305494244268 0.543789803947105 0.499076032544379 0.366214185044526 0.333680615385824 0.0438526706312573 0.145094423020397 0.666319384614176 0.956147329368743 0.854905576979603 166
6821 815651 1 0.05 0.25 1e-04 0.7 0 "PR" 0.254596936034612 0.53977615518226 0.174231391844275 0.369228111496686 0.488918874494291 0.54027991667627 0.334795529849727 0.368527281363422 0.743515810528903 0.539949781984299 0.509026921694003 0.368926512001361 0.167687341473616 0.101046500960423 0.123860324208425 0.832312658526384 0.898953499039577 0.876139675791575 159
6822 534682 2 0.05 0.25 1e-04 0.7 0 "PR" 0.250387553596578 0.537180893334385 0.173390401227385 0.371818548773466 0.489900102087639 0.537500022584619 0.34004778926118 0.371331001754584 0.740287655684217 0.537211079698167 0.513438190488565 0.371678916115208 0.169157954186219 0.120733513125772 0.137107547998182 0.830842045813781 0.879266486874228 0.862892452001818 280
6823 501995 3 0.05 0.25 1e-04 0.7 0 "PR" 0.253939819170598 0.53609632902038 0.176689473381234 0.372922722848755 0.487999596643556 0.5390216084623 0.336090431188785 0.369802239472526 0.741939415814154 0.537845397507966 0.512779904570018 0.371047421365267 0.15817358281546 0.105121578121729 0.123282706338658 0.84182641718454 0.894878421878271 0.876717293661342 280
6824 967389 4 0.05 0.25 1e-04 0.7 0 "PR" 0.250636707297242 0.537175822915076 0.173524852101927 0.371828040898304 0.487836865848402 0.535496066918582 0.341788446545993 0.373360131382336 0.738473573145645 0.535791100397475 0.51531329864792 0.373118836707669 0.209177144719877 0.144163529182156 0.166215159921642 0.790822855280123 0.855836470817844 0.833784840078358 398
6825 288452 5 0.05 0.25 1e-04 0.7 0 "PR" 0.256632001978778 0.537311385074482 0.177590738219821 0.371712999814367 0.486042034102706 0.537996196387448 0.336122236862367 0.370841255525647 0.742674036081484 0.537638818946196 0.513712975082188 0.371264584583211 0.145389667938783 0.100804236188558 0.116207982941458 0.854610332061217 0.899195763811442 0.883792017058542 160
6826 1079380 1 3 0.25 1e-04 0.7 0 "PR" 0.256242498136068 0.55974317333917 0.159837217724386 0.348921104941068 0.48851639983106 0.544294742761494 0.330832546579179 0.365908056096372 0.744758897967128 0.549162029157231 0.490669764303565 0.360549679611115 0.86341478991431 0.0395516842541805 0.322695908909424 0.13658521008569 0.96044831574582 0.677304091090576 114
6827 879157 2 3 0.25 1e-04 0.7 0 "PR" 0.261061617252077 0.556661382090389 0.165267782744078 0.352049442272674 0.482826045019273 0.544860351972131 0.326642778774251 0.365386830088187 0.743887662271349 0.54854968067864 0.491910561518329 0.36119578995531 0.842754621035398 0.0420343704155819 0.322891784358101 0.157245378964602 0.957965629584418 0.677108215641899 120
6828 743987 3 3 0.25 1e-04 0.7 0 "PR" 0.255073816233543 0.55195011037646 0.165067309788343 0.356787728892513 0.489977029124068 0.543857786971937 0.331313157549791 0.365595165359796 0.745050845357611 0.546302257171907 0.496380467338133 0.362922859431615 0.736144893832104 0.0457770404286192 0.281950399172131 0.263855106167896 0.954222959571381 0.718049600827869 116
6829 650801 4 3 0.25 1e-04 0.7 0 "PR" 0.253500185458985 0.551245287224085 0.164543788590253 0.357531605545754 0.487051498490698 0.54031229935281 0.3351264444197 0.369380453309459 0.740551683949682 0.54365664321539 0.499670233009954 0.36574907877337 0.784898454590884 0.055358876731366 0.304827761246828 0.215101545409116 0.944641123268634 0.695172238753172 96
6830 1206556 5 3 0.25 1e-04 0.7 0 "PR" 0.256788845660722 0.556144103946115 0.162899661955501 0.352552755955475 0.482987960983447 0.538352975800654 0.336586428258173 0.372102565559581 0.739776806644169 0.544024115586572 0.499486090213674 0.365866335173785 0.850887858407965 0.0403178862101922 0.321309501482013 0.149112141592035 0.959682113789808 0.678690498517987 117
6831 675704 1 0.05 0.5 1e-04 0.7 0 "PR" 0.247634827394983 0.519057402238461 0.186150485733122 0.390072754801877 0.488062536313074 0.536128389202936 0.340193783208631 0.372700232535638 0.735697363708057 0.530101699890062 0.526344268941753 0.378832343825198 0.184462296368873 0.0891446821349573 0.121316682986124 0.815537703631127 0.910855317865043 0.878683317013876 159
6832 854229 2 0.05 0.5 1e-04 0.7 0 "PR" 0.24945666314899 0.521481191705618 0.185517061767216 0.387567231851641 0.473128215906708 0.517625093557814 0.35961824879852 0.391350287888813 0.722584879055697 0.51855623107656 0.545135310565736 0.390448621795476 0.389313795737693 0.255566897207968 0.301694284502608 0.610686204262307 0.744433102792031 0.698305715497392 524
6833 578252 3 0.05 0.5 1e-04 0.7 0 "PR" 0.25325380204301 0.517351197240345 0.191985674180272 0.391721905077503 0.470391487961349 0.521019453132752 0.351972569029378 0.387910985067865 0.72364529000436 0.519364827951703 0.54395824320965 0.389620136447011 0.315567775561986 0.223165863788065 0.25551607975102 0.684432224438014 0.776834136211935 0.74448392024898 521
6834 634248 4 0.05 0.5 1e-04 0.7 0 "PR" 0.245312141595296 0.514636835353321 0.188136592787862 0.394454570303238 0.476182128168375 0.519261696474609 0.359471199383847 0.389751470660024 0.721494269763671 0.517242144510805 0.547607792171709 0.391803278303159 0.308095740762795 0.221212111219757 0.250770553176608 0.691904259237205 0.778787888780243 0.749229446823392 405
6835 1141802 5 0.05 0.5 1e-04 0.7 0 "PR" 0.243469551162286 0.513730097351694 0.187399842227466 0.395358892529479 0.467224728656566 0.505027800304957 0.376751004927684 0.404016743517684 0.710694279818852 0.507495875625712 0.56415084715515 0.401569222298893 0.381030711442186 0.333439413171912 0.349709294535136 0.618969288557814 0.666560586828088 0.650290705464864 1009
6836 49696 1 3 0.5 1e-04 0.7 0 "PR" 0.253657814366714 0.548418222274781 0.166835989742441 0.360317671965994 0.490564468887391 0.546287763576507 0.32831175089239 0.363341503275308 0.744222283254105 0.546667302839889 0.495147740634831 0.362676453183606 0.839315070009985 0.0594342284243207 0.325367511628781 0.160684929990015 0.940565771575679 0.674632488371219 156
6837 833302 2 3 0.5 1e-04 0.7 0 "PR" 0.26157619250856 0.559150153574793 0.163597413438203 0.349496276406752 0.479785878756194 0.538159898606604 0.334288292068969 0.372170273227309 0.741362071264754 0.545038193328225 0.497885705507172 0.364739973822917 0.944289316643578 0.0539314809459903 0.367478774745739 0.0557106833564222 0.94606851905401 0.63252122525426 158
6838 697524 3 3 0.5 1e-04 0.7 0 "PR" 0.258703386140653 0.557461292423078 0.163147401900698 0.351216693109659 0.481883388199318 0.537956747737005 0.336203124749129 0.372407055775502 0.740586774339971 0.544174349301773 0.499350526649827 0.365646597841774 0.95160822651097 0.0400404665032308 0.35793915212225 0.0483917734890297 0.959959533496769 0.64206084787775 154
6839 705507 4 3 0.5 1e-04 0.7 0 "PR" 0.258766029435459 0.553025128832859 0.166565847807224 0.355658987949625 0.480889674468226 0.542416964038845 0.329259419163261 0.368022774005424 0.739655703903685 0.545643242465701 0.495825266970485 0.364224846002011 0.930036399890977 0.0397602477776703 0.351185236044214 0.0699636001090232 0.96023975222233 0.648814763955786 159
6840 69312 5 3 0.5 1e-04 0.7 0 "PR" 0.25726339260759 0.555649343677469 0.163578188883305 0.353071814557744 0.478753558376342 0.534714644982745 0.339942392357551 0.375560221250443 0.736016950983932 0.54133865826915 0.503520581240856 0.368437707510272 0.934231265104188 0.0722881113913943 0.372903498781783 0.0657687348958121 0.927711888608606 0.627096501218217 275
6841 1025463 1 0.05 0 1e-04 0.8 0 "PR" 0.257289253621365 0.557305070134887 0.162357466467094 0.351363942072306 0.494439837563356 0.551841355875387 0.320961035705319 0.356874762781566 0.751729091184721 0.553608633196739 0.483318502172413 0.355092660232765 0.0962421774799589 0.0557898084491019 0.0696217535420705 0.903757822520041 0.944210191550898 0.93037824645793 158
6842 917434 2 0.05 0 1e-04 0.8 0 "PR" 0.257606724686717 0.553579728876324 0.165428330515212 0.355134287470971 0.48846872006354 0.544071153584989 0.32903034638378 0.364724416272569 0.746075444750257 0.547209381976249 0.494458676898992 0.361559426983475 0.119538946393329 0.0891806438581727 0.0996453149514562 0.880461053606671 0.910819356141827 0.900354685048544 166
6843 736265 3 0.05 0 1e-04 0.8 0 "PR" 0.259906484117829 0.55984439359958 0.16207893276528 0.348765847817245 0.485628004514384 0.543614970534984 0.327953023381781 0.365130330554226 0.745534488632213 0.549034206357656 0.49003195614706 0.35966630869558 0.131225032678576 0.0929517847695339 0.1062579272532 0.868774967321424 0.907048215230466 0.8937420727468 205
6844 18799 4 0.05 0 1e-04 0.8 0 "PR" 0.255039381430109 0.551233647177947 0.165566643891041 0.357448641674454 0.482957350968598 0.535594580336479 0.339064389956212 0.373281374211784 0.737996732398707 0.540709936555792 0.504631033847253 0.368102639433222 0.18623481628274 0.133918942987103 0.151948959061542 0.81376518371726 0.866081057012897 0.848051040938459 406
6845 999635 5 0.05 0 1e-04 0.8 0 "PR" 0.257047127562541 0.559006603118231 0.160841817709526 0.349621831355386 0.493670242389992 0.549203176756363 0.324336321143031 0.359535757071879 0.750717369952532 0.552414797894685 0.485178138852557 0.356287912534879 0.127465355956027 0.0764888462819149 0.0939146495566463 0.872534644043974 0.923511153718085 0.906085350443354 159
6846 1306641 1 3 0 1e-04 0.8 0 "PR" 0.257014134081878 0.560494009829046 0.159810924547406 0.348155347222831 0.488911439013118 0.547915164279938 0.326161754750981 0.362528727480612 0.745925573094996 0.551833379043165 0.485972679298387 0.358034792597803 0.563918965016851 0.0128865744254279 0.202686054668804 0.436081034983149 0.987113425574572 0.797313945331196 106
6847 1232766 2 3 0 1e-04 0.8 0 "PR" 0.260257061313149 0.564367956052476 0.15889438710505 0.344252540744216 0.483760187063948 0.541948300495537 0.331670791830066 0.368519751746513 0.744017248377097 0.54926170653908 0.490565178935116 0.360604917622576 0.196575752417938 0.0111851462063377 0.0759095663630373 0.803424247582062 0.988814853793662 0.924090433636963 114
6848 1196871 3 3 0 1e-04 0.8 0 "PR" 0.255823474205012 0.560120905940161 0.159433405035151 0.348564528909715 0.487903966280484 0.541653768803976 0.334074962451969 0.368383715290618 0.743727440485496 0.54756438926903 0.49350836748712 0.362041229528731 0.31639219007402 0.022896283795669 0.123670259534663 0.68360780992598 0.977103716204331 0.876329740465337 100
6849 1208685 4 3 0 1e-04 0.8 0 "PR" 0.256406090210262 0.5574575121783 0.161681627511606 0.351191783673142 0.488168883566024 0.544851436557991 0.329740583173304 0.365386840483778 0.744574973776286 0.5488371391341 0.49142221068491 0.360888011627405 0.418024468706359 0.0172525618310838 0.155185984384177 0.581975531293642 0.982747438168916 0.844814015615822 108
6850 923354 5 3 0 1e-04 0.8 0 "PR" 0.261205657841456 0.564829243248166 0.159118291999043 0.343756352089699 0.484372360035524 0.544634476473189 0.327572065919573 0.365415801645036 0.74557801787698 0.551149327775273 0.486690357918616 0.358426214249859 0.364372519438934 0.0214008922906417 0.141321075310032 0.635627480561066 0.978599107709358 0.858678924689968 111
6851 13244 1 0.05 0.25 1e-04 0.8 0 "PR" 0.254623335461522 0.539378777477842 0.174538234765469 0.369651573315366 0.493340516001863 0.545470575730113 0.329530710221641 0.363314014071108 0.747963851463386 0.543247196552999 0.50406894498711 0.365622948456378 0.0977274121007575 0.0601402852710269 0.0729449209798247 0.902272587899243 0.939859714728973 0.927055079020175 158
6852 528997 2 0.05 0.25 1e-04 0.8 0 "PR" 0.25478377278965 0.539395892935995 0.174624142079107 0.369593465011592 0.489784525009088 0.54349357319272 0.33029708494247 0.365320769847258 0.744568297798738 0.541954124216096 0.504921227021577 0.366922563154663 0.141568113175176 0.0688079954824026 0.0937165054922023 0.858431886824824 0.931192004517597 0.906283494507798 107
6853 857691 3 0.05 0.25 1e-04 0.8 0 "PR" 0.252515756226244 0.5376243818866 0.174506662950016 0.371415888673215 0.493186383614311 0.543731575867197 0.332195165265417 0.365104743854206 0.745702139840555 0.541506045394751 0.506701828215433 0.367401785184414 0.137072681677613 0.0615067483157218 0.0871151165653345 0.862927318322387 0.938493251684278 0.912884883434666 106
6854 624389 4 0.05 0.25 1e-04 0.8 0 "PR" 0.25691107109099 0.534421175482664 0.180121730003908 0.374612885522678 0.483814204424462 0.539052330258362 0.333194165186463 0.369858363363908 0.740725275515452 0.537271540643704 0.513315895190371 0.371685314341444 0.142570596656231 0.0737020851747516 0.0976018129067667 0.857429403343769 0.926297914825248 0.902398187093233 111
6855 335245 5 0.05 0.25 1e-04 0.8 0 "PR" 0.257328264176664 0.541259721667572 0.174898081471518 0.36770704263902 0.485004861011077 0.539877649567633 0.332779702479385 0.368914115880278 0.742333125187741 0.54020489302065 0.507677783950903 0.368649041854916 0.18541602688228 0.0922633068171832 0.12453661872743 0.81458397311772 0.907736693182817 0.87546338127257 162
6856 596573 1 3 0.25 1e-04 0.8 0 "PR" 0.25548813822045 0.558295950724651 0.160476413341497 0.350381661756894 0.489169111203082 0.54532465113061 0.330027229614073 0.365182646230974 0.744657249423533 0.549381880080604 0.49050364295557 0.360540978374935 0.886173700582551 0.0244547065017432 0.320000397521386 0.113826299417449 0.975545293498257 0.679999602478613 102
6857 530934 2 3 0.25 1e-04 0.8 0 "PR" 0.259366838433322 0.561168716385507 0.160745875570097 0.347484089442752 0.484434746063811 0.542812234338835 0.330420300840149 0.36747749104721 0.743801584497133 0.548721436217489 0.491166176410245 0.361041896321496 0.87523154980821 0.0247145402107345 0.320856055675913 0.12476845019179 0.975285459789266 0.679143944324087 115
6858 840274 3 3 0.25 1e-04 0.8 0 "PR" 0.25665991573253 0.546038317358345 0.170694786623802 0.362790440109696 0.488189419522239 0.547157290785308 0.325750467252846 0.362729629414244 0.744849335254769 0.546391195063113 0.496445253876649 0.363155524386833 0.67794832404366 0.0333983468636437 0.25576321531207 0.32205167595634 0.966601653136356 0.74423678468793 116
6859 511033 4 3 0.25 1e-04 0.8 0 "PR" 0.260407926012976 0.554778330925374 0.16627779042886 0.353985979505402 0.482200139578014 0.542704895803977 0.328355607174238 0.367030411224057 0.74260806559099 0.546530794579564 0.494633397603098 0.362890717244181 0.75412413262361 0.0476076863602981 0.295072742731271 0.24587586737639 0.952392313639702 0.704927257268729 113
6860 41136 5 3 0.25 1e-04 0.8 0 "PR" 0.262211696571595 0.559365186959335 0.163859999733247 0.349330426550515 0.484154633185553 0.545808466020342 0.325647152379807 0.364380211227681 0.746366329757148 0.550151236108406 0.489507152113055 0.359551572388789 0.825796252504096 0.0235617041206269 0.305166461558254 0.174203747495904 0.976438295879373 0.694833538441746 117
6861 438435 1 0.05 0.5 1e-04 0.8 0 "PR" 0.245503186171939 0.51179045822758 0.190758060311642 0.397372319293284 0.483812200663941 0.53208507023674 0.344047176135303 0.376783295650029 0.72931538683588 0.524808754886059 0.534805236446946 0.384164341450716 0.192664283995002 0.103961348739097 0.13392170833396 0.807335716004998 0.896038651260903 0.86607829166604 167
6862 477426 2 0.05 0.5 1e-04 0.8 0 "PR" 0.246046253081789 0.514641190060066 0.188742061355978 0.394520061350216 0.487406351357504 0.534286113576945 0.342791086925432 0.374559611960884 0.733452604439293 0.527305079604978 0.531533148281411 0.381651575765467 0.139482119360607 0.0901342268084766 0.10674239227675 0.860517880639393 0.909865773191523 0.89325760772325 167
6863 214111 3 0.05 0.5 1e-04 0.8 0 "PR" 0.245693325789959 0.515467068726691 0.18774067944894 0.393681374988259 0.485021637469442 0.531401262700758 0.345778117238839 0.377471263172724 0.730714963259401 0.525667444079173 0.533518796687779 0.383302674346567 0.203215849478431 0.115015175466318 0.144747955325398 0.796784150521569 0.884984824533682 0.855252044674602 218
6864 326708 4 0.05 0.5 1e-04 0.8 0 "PR" 0.245003521651213 0.511536722997976 0.190604498521276 0.397625898904409 0.485422229272004 0.533837922915904 0.342183101266155 0.375010685303196 0.730425750923217 0.525848800729632 0.53278759978743 0.383111130269745 0.176611331942647 0.0845699362871368 0.115559448292286 0.823388668057353 0.915430063712863 0.884440551707714 166
6865 57065 5 0.05 0.5 1e-04 0.8 0 "PR" 0.24529636099462 0.51424145995212 0.188507292233046 0.394892997682672 0.48374104961501 0.530202060386229 0.346948364248162 0.378688500377216 0.72903741060963 0.524471122453308 0.535455656481209 0.384506165346272 0.202340513276412 0.109236457910402 0.140644808505454 0.797659486723588 0.890763542089598 0.859355191494546 168
6866 1205727 1 3 0.5 1e-04 0.8 0 "PR" 0.256547226822555 0.55635408040257 0.162667875427586 0.352329577244105 0.474653592858235 0.528455538861425 0.348426964129009 0.38328837074711 0.73120081968079 0.537295023959067 0.511094839556595 0.373467454653517 0.932617037732469 0.0417715258163318 0.353789188928185 0.0673829622675308 0.958228474183668 0.646210811071815 217
6867 130933 2 3 0.5 1e-04 0.8 0 "PR" 0.256769588540804 0.549666748254215 0.167909094023662 0.359082614158141 0.486461239313282 0.543041697102464 0.330331705496593 0.366769417930406 0.743230827854086 0.545016708354029 0.498240799520255 0.364451625166432 0.82471541609013 0.0632979391430556 0.326323750414089 0.17528458390987 0.936702060856944 0.673676249585911 107
6868 1153870 3 3 0.5 1e-04 0.8 0 "PR" 0.258966456045365 0.551391427589505 0.167986274369346 0.357364795110772 0.483073729854935 0.545997166851347 0.325043240399521 0.364372293035686 0.7420401859003 0.547466004928902 0.493029514768867 0.362380969991773 0.863132546102018 0.0303991253425481 0.321208267147162 0.136867453897982 0.969600874657452 0.678791732852838 105
6869 119654 4 3 0.5 1e-04 0.8 0 "PR" 0.25688318088771 0.558380229318473 0.161270403002779 0.350300588995513 0.48506469662845 0.541611646491969 0.333236182609406 0.368972996280822 0.74194787751616 0.546876361620758 0.494506585612185 0.363102169403352 0.918773228531645 0.0330274468451523 0.33940188308681 0.0812267714683551 0.966972553154848 0.66059811691319 117
6870 99707 5 3 0.5 1e-04 0.8 0 "PR" 0.256381887087305 0.553071540075206 0.165036129986804 0.355636355204175 0.484476626170838 0.540475309286902 0.333891932066224 0.369932935793231 0.740858513258142 0.544352711050556 0.498928062053029 0.36551088654184 0.926894797058517 0.0273528564732185 0.338509747629373 0.0731052029414835 0.972647143526781 0.661490252370628 103
6871 447874 1 0.05 0 1e-04 0.9 0 "PR" 0.255234048875328 0.56019959794128 0.158889314534543 0.348448301805609 0.49685005360137 0.55254248652484 0.32141967637291 0.356180597673367 0.752084102476699 0.555050681301538 0.480308990907453 0.353648114906236 0.0885460059936362 0.0458153869947161 0.0602980144846607 0.911453994006364 0.954184613005284 0.939701985515339 108
6872 386231 2 0.05 0 1e-04 0.9 0 "PR" 0.256479447788922 0.558940351974422 0.160595762729086 0.349710719904131 0.494138466217799 0.551055800879333 0.322190693125158 0.357715697761611 0.750617914006721 0.55363135190326 0.482786455854244 0.35510091181904 0.0925767721691469 0.0537752852966001 0.0670158841335952 0.907423227830853 0.9462247147034 0.932984115866405 156
6873 409438 3 0.05 0 1e-04 0.9 0 "PR" 0.255531592559414 0.556473738914125 0.16184116876754 0.352215904487015 0.496984985146658 0.552645251517976 0.32113017301487 0.3560891925458 0.752516577706072 0.553865172916667 0.48297134178241 0.354854799848658 0.0706674605852833 0.0372039064055105 0.0485594426080486 0.929332539414717 0.962796093594489 0.951440557391951 86
6874 203123 4 0.05 0 1e-04 0.9 0 "PR" 0.255590669733002 0.5598466711723 0.159386242163602 0.348734659736119 0.495164901326243 0.550921033752322 0.322796841236947 0.357824105215002 0.750755571059245 0.553847926500134 0.482183083400549 0.354843269779584 0.0786678204730398 0.0475891258737194 0.0581546921150548 0.92133217952696 0.952410874126281 0.941845307884945 110
6875 95804 5 0.05 0 1e-04 0.9 0 "PR" 0.255635232480728 0.55838268642551 0.160527034165557 0.350250509004628 0.497060407307863 0.554555561902599 0.318533123522193 0.354134376328687 0.752695639788591 0.555769666121532 0.479060157687751 0.352902167793888 0.0737869848401413 0.0424502815518696 0.053085974810592 0.926213015159859 0.95754971844813 0.946914025189408 95
6876 1244154 1 3 0 1e-04 0.9 0 "PR" 0.259293352151346 0.562160416585467 0.160021610657467 0.346492643927224 0.483588185604399 0.542852014563195 0.330637678236389 0.367942974170702 0.742881537755745 0.549008837613384 0.490659288893856 0.361096473677914 0.601977962177905 0.0142614212989913 0.219175226720696 0.398022037822095 0.985738578701009 0.780824773279304 108
6877 1310400 2 3 0 1e-04 0.9 0 "PR" 0.258740728389788 0.572429800065584 0.151961384128068 0.336068668961159 0.489303505306772 0.545614269498714 0.329629983511743 0.364936483984479 0.74804423369656 0.554295550706851 0.481591367639811 0.35560067840013 0.429816886846804 0.0167425959738786 0.159283330587959 0.570183113153196 0.983257404026121 0.840716669412041 99
6878 877888 3 3 0 1e-04 0.9 0 "PR" 0.253980630427362 0.557905803182394 0.159758346061228 0.350750931007183 0.494510542028217 0.553926895146418 0.320082888119073 0.355956242386147 0.748491172455579 0.554953108288993 0.479841234180301 0.354541974966884 0.240080856369765 0.0119998611994549 0.0894313882126872 0.759919143630235 0.988000138800545 0.910568611787313 93
6879 385055 4 3 0 1e-04 0.9 0 "PR" 0.256826602495184 0.560645487640908 0.159612019483806 0.347979823395288 0.486073800056729 0.542338936046441 0.332837735181598 0.368477564840958 0.742900402551912 0.548119670962048 0.492449754665403 0.361997841102877 0.329308417014944 0.00970155576716248 0.120098271207205 0.670691582985056 0.990298444232838 0.879901728792795 108
6880 101247 5 3 0 1e-04 0.9 0 "PR" 0.260991400017758 0.564359671408571 0.159295210463944 0.344240432255402 0.483855010260006 0.544858745641839 0.327280597573821 0.365733688562001 0.744846410277764 0.551231753829789 0.486575808037765 0.358711935702858 0.564407380118389 0.0116939273983222 0.205121209527923 0.435592619881611 0.988306072601678 0.794878790472077 104
6881 413636 1 0.05 0.25 1e-04 0.9 0 "PR" 0.253202000225023 0.540033403942279 0.173079621150953 0.368984341887384 0.496414192363093 0.548723283214944 0.326682984335334 0.360109775988006 0.749616192588117 0.545656788416803 0.499762605486287 0.36324138650602 0.0660195554103622 0.0326623474816192 0.0439436645909618 0.933980444589638 0.967337652518381 0.956056335409038 109
6882 1054089 2 0.05 0.25 1e-04 0.9 0 "PR" 0.254023893029429 0.541238018012741 0.172637982647411 0.367760583486672 0.492188561645714 0.545411460771955 0.329162202975546 0.363414953294418 0.746212454675143 0.5438550665493 0.501800185622957 0.365032799710117 0.107476116527229 0.0514471684297886 0.0705286302184714 0.892523883472771 0.948552831570211 0.929471369781529 107
6883 800088 3 0.05 0.25 1e-04 0.9 0 "PR" 0.253612695227492 0.542082678986078 0.171731212212243 0.366934811514352 0.49345719608975 0.546415892719005 0.328350688100466 0.362362177691427 0.747069891317242 0.544829020595266 0.500081900312709 0.364032499511854 0.083834340193729 0.0476612157190039 0.0599460770675946 0.916165659806271 0.952338784280996 0.940053922932405 98
6884 795479 4 0.05 0.25 1e-04 0.9 0 "PR" 0.256113072138352 0.54395849632859 0.171907369686654 0.3650149922395 0.491443986375409 0.546511103072239 0.326869331054637 0.362298404702145 0.747557058513761 0.545534705547667 0.498776700741291 0.363333460995768 0.158736116834534 0.0452969447272679 0.0841678828745206 0.841263883165466 0.954703055272732 0.915832117125479 101
6885 728937 5 0.05 0.25 1e-04 0.9 0 "PR" 0.256187360227267 0.538716569944401 0.176135211212496 0.37030144490946 0.487053524427702 0.539627461334988 0.334339299441553 0.369264580898204 0.743240884654969 0.539189056041117 0.510474510654049 0.369748843452783 0.0996623747944173 0.0588520037690198 0.0729178998320116 0.900337625205583 0.94114799623098 0.927082100167988 155
6886 834229 1 3 0.25 1e-04 0.9 0 "PR" 0.253664116445862 0.548912129741929 0.166519804049675 0.359849429251798 0.485214919940583 0.543577424657238 0.330635598932214 0.367106466698338 0.738879036386444 0.544929026712009 0.49715540298189 0.365142269400024 0.775609247005109 0.0224592655436237 0.281283778650053 0.224390752994891 0.977540734456376 0.718716221349947 114
6887 984072 2 3 0.25 1e-04 0.9 0 "PR" 0.255217802077244 0.559920198794768 0.159206629036573 0.348742500204363 0.486448848897128 0.543881487981802 0.331484047671128 0.367076710580596 0.741666650974372 0.548818352203386 0.4906906767077 0.361410219265778 0.865586277111176 0.0169006400317507 0.308835208428425 0.134413722888824 0.983099359968249 0.691164791571575 113
6888 927331 3 3 0.25 1e-04 0.9 0 "PR" 0.259018774040147 0.557658827253521 0.16313119467579 0.351049903819215 0.483196837514227 0.539821281919389 0.334700398041738 0.371042554330755 0.742215611554374 0.545595123923758 0.497831592717528 0.364570737172582 0.860628614767259 0.0189445856921297 0.312425531713751 0.139371385232741 0.98105541430787 0.687574468286249 109
6889 164415 4 3 0.25 1e-04 0.9 0 "PR" 0.255826251773652 0.558142713628791 0.160722492963162 0.35054106509969 0.48584565016751 0.54056393002599 0.335202003919899 0.370221637552592 0.741671901941162 0.546192234647357 0.495924496883062 0.363922139501148 0.814819129949595 0.0185056507142428 0.292944560682011 0.185180870050405 0.981494349285757 0.707055439317989 103
6890 1256142 5 3 0.25 1e-04 0.9 0 "PR" 0.260648979055226 0.557869911713028 0.164022599037694 0.350811169834825 0.479905082043354 0.539788884091192 0.332546891399848 0.371034712596886 0.74055406109858 0.545674134974189 0.496569490437542 0.364452889022413 0.842678008881836 0.0269092895314424 0.31377254202023 0.157321991118164 0.973090710468558 0.68622745797977 108
6891 481809 1 0.05 0.5 1e-04 0.9 0 "PR" 0.251059673522965 0.512181680536275 0.194671417712375 0.397024417036897 0.485358975539345 0.540947492036228 0.330953199901818 0.367850788869704 0.73641864906231 0.530614633536884 0.525624617614193 0.378329624501621 0.104986063523035 0.0496372807246694 0.0685972233493996 0.895013936476965 0.950362719275331 0.9314027766506 102
6892 193912 2 0.05 0.5 1e-04 0.9 0 "PR" 0.249659667029478 0.516765342196615 0.189655836595942 0.392389976784553 0.485218713948035 0.539456049228529 0.333358854537987 0.369389318191934 0.734878380977512 0.531339080592485 0.523014691133929 0.377618019865838 0.137689795402101 0.0569511118391987 0.0844831820627169 0.862310204597899 0.943048888160801 0.915516817937283 118
6893 534333 3 0.05 0.5 1e-04 0.9 0 "PR" 0.250782413022298 0.513699967689643 0.193183576462142 0.39546178483652 0.482212624920551 0.535839113864109 0.336487628754615 0.373036581936453 0.732995037942849 0.527847230077899 0.529671205216757 0.381132359209971 0.147013865720675 0.0638233644283737 0.0923922055548637 0.852986134279325 0.936176635571626 0.907607794445136 106
6894 1199047 4 0.05 0.5 1e-04 0.9 0 "PR" 0.245985126334474 0.511313113000092 0.191472475169569 0.397870260062779 0.486451308738331 0.538368997349316 0.335819353044157 0.370464973669056 0.732436435072804 0.528777344522866 0.527291828213726 0.380180495426521 0.149143221100546 0.050170777310429 0.0835626510041826 0.850856778899454 0.949829222689571 0.916437348995817 105
6895 681716 5 0.05 0.5 1e-04 0.9 0 "PR" 0.246587707239851 0.514197465873908 0.189512874088383 0.39497269105296 0.488961406655413 0.539585104099389 0.335571858212292 0.369231358053251 0.735549113895264 0.530623515956711 0.525084732300675 0.378317717062882 0.120886930490144 0.0522292494334328 0.0753443131461164 0.879113069509856 0.947770750566567 0.924655686853884 102
6896 415371 1 3 0.5 1e-04 0.9 0 "PR" 0.259484955010193 0.560406412136442 0.161307276886856 0.348218834020615 0.483855811676641 0.542857481942637 0.330571881752313 0.367952333517921 0.743340766686834 0.548507372599154 0.491879158639169 0.361592892027772 0.922876425438043 0.0237858376065818 0.337402366053691 0.0771235745619565 0.976214162393418 0.662597633946309 108
6897 1307010 2 3 0.5 1e-04 0.9 0 "PR" 0.26012233124928 0.558452294876736 0.163283166576207 0.350206891267384 0.481562703682664 0.540570619525388 0.332627060748826 0.370422937746103 0.741685034931945 0.546345151948135 0.495910227325034 0.363884479045651 0.943591165111693 0.0225841239077892 0.345391125118547 0.0564088348883073 0.977415876092211 0.654608874881453 109
6898 426517 3 3 0.5 1e-04 0.9 0 "PR" 0.259140000240794 0.558213198039062 0.162859549630768 0.350473295464118 0.48384820991385 0.543712525662266 0.329447935018432 0.367180102779163 0.742988210154645 0.548326649705505 0.4923074846492 0.361848911380593 0.925732874211804 0.0194066100984671 0.335450658992489 0.0742671257881956 0.980593389901533 0.664549341007511 108
6899 425020 4 3 0.5 1e-04 0.9 0 "PR" 0.257975772356418 0.55297355770857 0.166133672607749 0.355774472692855 0.484309036487585 0.543722712395044 0.329546700708433 0.367024642530006 0.742284808844003 0.546489081793726 0.495680373316182 0.363613064823903 0.872565076721821 0.0177442093734145 0.314962536058292 0.127434923278179 0.982255790626586 0.685037463941708 110
6900 1287844 5 3 0.5 1e-04 0.9 0 "PR" 0.259208071486002 0.554328098781956 0.165853704007053 0.354391302982742 0.485295852690369 0.54580814085829 0.326723725107119 0.364703159373968 0.744503924176371 0.548357930173874 0.492577429114172 0.361573241556164 0.89449406499109 0.0222158658888519 0.326014643139241 0.10550593500891 0.977784134111148 0.673985356860759 105
6901 449882 1 0.05 0 1e-04 1 0 "PR" 0.257117977901793 0.561433892114827 0.159174938164275 0.34722405404173 0.496325106241709 0.556397734902293 0.315638275629606 0.352348052161486 0.753443084143502 0.558025280834399 0.474813213793881 0.35069329799857 0.0545767783572715 0.0249562197261062 0.035055954587192 0.945423221642729 0.975043780273894 0.964944045412808 85
6902 740753 2 0.05 0 1e-04 1 0 "PR" 0.261064409474183 0.560772045688133 0.162083962389723 0.347923583895921 0.493349427500451 0.556972381549762 0.312782889208924 0.351883728749764 0.754413836974635 0.55818888267349 0.474866851598647 0.350614565462221 0.0563897306184126 0.0275568305575958 0.037529045268482 0.943610269381587 0.972443169442404 0.962470954731518 90
6903 902257 3 0.05 0 1e-04 1 0 "PR" 0.258505186246693 0.564352143883046 0.157815639072583 0.344244107565918 0.495775255432272 0.556559730315211 0.315207681269404 0.352370471303619 0.754280441678965 0.559098620501464 0.473023320341986 0.34972294944312 0.0612598707349623 0.0245828237392616 0.0371397642769299 0.938740129265038 0.975417176260738 0.96286023572307 89
6904 237641 4 0.05 0 1e-04 1 0 "PR" 0.261743042159964 0.564414048065672 0.159697629468295 0.344199804024591 0.490670996237684 0.553012492987277 0.317053233319258 0.35592137443329 0.752414038397648 0.556823499153769 0.476750862787552 0.352005160181704 0.0707471846891804 0.0269491630908612 0.0421602850167677 0.92925281531082 0.973050836909139 0.957839714983232 86
6905 1296105 5 0.05 0 1e-04 1 0 "PR" 0.257908859966406 0.560775713179162 0.160074232209254 0.347894299542534 0.495472354455264 0.553745021965707 0.319001538596722 0.355178136889592 0.75338121442167 0.556028234784533 0.479075770805976 0.352813066235062 0.0732846804309571 0.0258188942740802 0.042051837125104 0.926715319569043 0.97418110572592 0.957948162874896 89
6906 1044141 1 3 0 1e-04 1 0 "PR" 0.258160589987064 0.563690854799947 0.158088299094358 0.344890436720137 0.487463264975001 0.546192505090624 0.328221826854895 0.364836650707452 0.745623854962065 0.551788116849068 0.486310125949254 0.358452195666727 0.45489140634477 0.0077841244137545 0.162523725870883 0.54510859365523 0.992215875586245 0.837476274129117 103
6907 1089010 2 3 0 1e-04 1 0 "PR" 0.256799303886797 0.556297788238237 0.162831681942113 0.352392894358482 0.486538251810095 0.545801727341262 0.328069521979097 0.36509380912371 0.743337555696892 0.548966564255294 0.49090120392121 0.361225510026977 0.317726499318385 0.00788104858805621 0.114973937129007 0.682273500681615 0.992118951411944 0.885026062870993 100
6908 1175394 3 3 0 1e-04 1 0 "PR" 0.257807125089332 0.563649129913863 0.157962273055219 0.344956917669105 0.48383447220324 0.541460616046492 0.332504102538841 0.369274951429866 0.741641597292572 0.548587165555332 0.49046637559406 0.3614702482502 0.376715933415101 0.0087581664301843 0.136469345625361 0.623284066584899 0.991241833569816 0.863530654374639 96
6909 1018471 4 3 0 1e-04 1 0 "PR" 0.260506249675717 0.564563255864437 0.158885820379269 0.344043658389858 0.48089492078672 0.539186106713204 0.334950131118312 0.37219615985981 0.741401170462436 0.547421973719939 0.493835951497582 0.363062780200012 0.462688124661706 0.00615771568851266 0.166342857436652 0.537311875338294 0.993842284311487 0.833657142563348 113
6910 1236191 5 3 0 1e-04 1 0 "PR" 0.259312917343286 0.555866270002679 0.164769240797054 0.352824098103589 0.485017397602859 0.548368804361791 0.323400307035286 0.362571994592021 0.744330314946146 0.550548026440176 0.48816954783234 0.359663624021292 0.267501848176447 0.00529606578194119 0.0967384733971264 0.732498151823553 0.994703934218059 0.903261526602874 104
6911 40146 1 0.05 0.25 1e-04 1 0 "PR" 0.25416212055953 0.543184930342851 0.171216356346874 0.365798833264449 0.495484974299728 0.549742379874065 0.324987847475139 0.359301619553884 0.749647094859258 0.547369923410057 0.496204203822013 0.361659449328464 0.0979507033723057 0.0303934379522558 0.053323667956743 0.902049296627694 0.969606562047744 0.946676332043257 92
6912 493223 2 0.05 0.25 1e-04 1 0 "PR" 0.256156140163413 0.539695662566273 0.175368949964952 0.369365067658082 0.491248250226293 0.546974127537239 0.326251066082128 0.362066046186503 0.747404390389706 0.544345754148408 0.50162001604708 0.364707176106854 0.0587953592765045 0.0264778073916586 0.037566830420887 0.941204640723496 0.973522192608341 0.962433169579113 89
6913 680134 3 0.05 0.25 1e-04 1 0 "PR" 0.255592736319548 0.541485031087513 0.173530224177073 0.367558569707394 0.492320076595731 0.547022803384179 0.326685600532833 0.361893511343558 0.747912812915279 0.544987654522774 0.500215824709906 0.363976674471686 0.0556560669015471 0.0266387230319605 0.0365625420187305 0.944343933098453 0.97336127696804 0.963437457981269 90
6914 567132 4 0.05 0.25 1e-04 1 0 "PR" 0.252027119267546 0.537924057173881 0.173919460085986 0.371104644230688 0.492250732895907 0.546455537352067 0.328126592910176 0.36271440477756 0.744277852163453 0.543400553726576 0.502046052996163 0.365729951140227 0.0753651059026429 0.0260224722756676 0.0427567310177319 0.924634894097357 0.973977527724332 0.957243268982268 96
6915 282929 5 0.05 0.25 1e-04 1 0 "PR" 0.254335422072503 0.539712979369608 0.174082054742265 0.369349339345043 0.493052909393968 0.546693932123433 0.327526297606099 0.362115546267252 0.747388331466472 0.544167005665711 0.501608352348364 0.364732402527921 0.049263951705054 0.0251461061212944 0.0333605139470165 0.950736048294946 0.974853893878706 0.966639486052984 76
6916 492954 1 3 0.25 1e-04 1 0 "PR" 0.259669107179545 0.554316886682553 0.166137941594977 0.354435425568598 0.485544713402088 0.546448363711936 0.326163298638845 0.364231673116125 0.745213820581634 0.548784502507789 0.492301240233821 0.361271478393136 0.749789535529438 0.01697099424072 0.272474186181514 0.250210464470562 0.98302900575928 0.727525813818486 97
6917 672170 2 3 0.25 1e-04 1 0 "PR" 0.256300338421334 0.55337766801353 0.164718619780693 0.355382449631185 0.484983628054986 0.543615520262399 0.330381120355659 0.367290559266343 0.74128396647632 0.546548711655159 0.495099740136352 0.363670568922854 0.764015814876722 0.0197747628405128 0.277231477724782 0.235984185123278 0.980225237159487 0.722768522275218 102
6918 640437 3 3 0.25 1e-04 1 0 "PR" 0.257843884053758 0.557031587621289 0.162914491167652 0.351640138936352 0.483076205341456 0.542845328905699 0.330331939262166 0.368094258986949 0.740920089395214 0.547318933069417 0.493246430429818 0.362890233275145 0.886269181378949 0.0152311167120614 0.318329931368581 0.113730818621051 0.984768883287939 0.681670068631419 99
6919 890181 4 3 0.25 1e-04 1 0 "PR" 0.262566268608032 0.555391042315003 0.167135994092812 0.353308341956009 0.478532699061936 0.543426233930752 0.326425822107216 0.367564855317352 0.741098967669968 0.547222618445375 0.493561816200028 0.36301667019129 0.832659307951358 0.0192278863776807 0.307507177811226 0.167340692048642 0.980772113622319 0.692492822188774 102
6920 786982 5 3 0.25 1e-04 1 0 "PR" 0.260134214903586 0.558507530646332 0.163167369061563 0.350199396038665 0.478337048487624 0.536232434063719 0.337254611926577 0.374930354783202 0.73847126339121 0.543493811754307 0.500421980988139 0.366875451931857 0.887512583468387 0.0152951867137041 0.322149455946894 0.112487416531613 0.984704813286296 0.677850544053106 103
6921 708639 1 0.05 0.5 1e-04 1 0 "PR" 0.247501015608862 0.517857129338504 0.187138757160042 0.391293033694446 0.488702334777006 0.539340070591694 0.336217217169326 0.369807744176294 0.736203350385867 0.531764670944828 0.523355974329368 0.377391784830485 0.130495051824693 0.036616632882661 0.0683001251302491 0.869504948175307 0.963383367117339 0.931699874869751 94
6922 532044 2 0.05 0.5 1e-04 1 0 "PR" 0.24708224824725 0.513614837342427 0.190357283928025 0.395589661750294 0.489067164413775 0.539536326776797 0.335743183119872 0.369403350417238 0.736149412661025 0.530403163627247 0.526100467047897 0.378632478269319 0.0686911813901663 0.027417744038308 0.0413326713921201 0.931308818609834 0.972582255961692 0.95866732860788 92
6923 658135 3 0.05 0.5 1e-04 1 0 "PR" 0.247536066373147 0.516368045301294 0.188373986428903 0.392825922285427 0.490542107064945 0.542637734741736 0.332138007686499 0.366218299048045 0.738078173438091 0.533392162641839 0.520511994115402 0.375584576136179 0.0770391085546834 0.0296893608326271 0.0456391548672018 0.922960891445317 0.970310639167373 0.954360845132798 85
6924 171426 4 0.05 0.5 1e-04 1 0 "PR" 0.246621021010927 0.51551311593782 0.188403744614459 0.393684090425714 0.491407105826536 0.544319700352339 0.330294660920137 0.364648258328794 0.738028126837463 0.534170337641592 0.518698405534596 0.374883281450502 0.0834491296198821 0.0305566451824021 0.0483193662802082 0.916550870380118 0.969443354817598 0.951680633719792 93
6925 85342 5 0.05 0.5 1e-04 1 0 "PR" 0.249750321006458 0.512932746943578 0.193050230053498 0.396271970795727 0.486399400961531 0.540840713114489 0.332077009173177 0.368152766831197 0.736149721967989 0.530894679090808 0.525127239226675 0.378178062967056 0.0761388186101483 0.0309169283420681 0.0463337990677431 0.923861181389852 0.969083071657932 0.953666200932257 94
6926 980230 1 3 0.5 1e-04 1 0 "PR" 0.254401306095106 0.561772489349736 0.157198483435377 0.346839908797608 0.487555420261013 0.54184270314022 0.334823717469894 0.369153445717135 0.741956726356119 0.548153861677766 0.492022200905271 0.362088271253411 0.918573218345647 0.0154416454706048 0.324823270970635 0.0814267816543525 0.984558354529395 0.675176729029365 104
6927 1195338 2 3 0.5 1e-04 1 0 "PR" 0.253886873035099 0.551152239914027 0.164893795745666 0.357575352831802 0.485257125613112 0.539680362181481 0.33628395101416 0.371277539050688 0.739143998648211 0.543228739265254 0.501177746759826 0.367012564243582 0.926652131243696 0.0229900992123404 0.333490520049379 0.0733478687563039 0.97700990078766 0.666509479950621 99
6928 456531 3 3 0.5 1e-04 1 0 "PR" 0.255370328227131 0.546884708015865 0.169074547188602 0.361905365643233 0.487628579707065 0.546367407807894 0.327299302440101 0.364127521190597 0.742998907934196 0.546231172827501 0.496373849628703 0.363713125844268 0.798618947165001 0.0248545657444313 0.291229121473102 0.201381052834999 0.975145434255569 0.708770878526898 99
6929 321794 4 3 0.5 1e-04 1 0 "PR" 0.260349247759718 0.561719168000913 0.160897095362083 0.346909264076431 0.481915248935187 0.542079121896384 0.33023179738986 0.368638084288973 0.742264496694905 0.548443079334044 0.491128892751943 0.361599564790276 0.921696037210543 0.0246909504488278 0.338945605674746 0.0783039627894566 0.975309049551172 0.661054394325254 97
6930 900977 5 3 0.5 1e-04 1 0 "PR" 0.258093546691825 0.557457560050125 0.162706436761565 0.351264315531627 0.483446475992827 0.541439020600538 0.332754712768006 0.369617620646663 0.741540022684652 0.546530116454842 0.49546114952957 0.363775107016932 0.936234814506714 0.0147222019237872 0.335348288466899 0.0637651854932858 0.985277798076213 0.664651711533101 102
6931 629322 1 0.05 0 1e-04 0 10 "PR" 0.258342620005048 0.561880560176566 0.15953638320198 0.346729139614208 0.501251226928094 0.561797562073596 0.309803029783177 0.346823515886768 0.759593846933142 0.56180089121643 0.469339412985156 0.346816704047126 0.991470243442576 0.993834308982068 0.99303028917247 0.00852975655742377 0.006165691017932 0.00696971082752987 2210
6932 327177 2 0.05 0 1e-04 0 10 "PR" 0.256544808758439 0.563966132381117 0.156855690800528 0.3446541314008 0.504496884955804 0.562538527664585 0.310674791935052 0.346080584760785 0.761041693714244 0.562997900567328 0.46753048273558 0.345621857901901 0.999356160404307 0.999199553969519 0.999252332179709 0.000643839595693315 0.000800446030481386 0.000747667820290908 3601
6933 533963 3 0.05 0 1e-04 0 10 "PR" 0.255771047807434 0.562719130630735 0.1572799552338 0.345911019687552 0.503438118855071 0.559051725934019 0.315154226468878 0.349617537293001 0.759209166662504 0.560264126113888 0.472434181702677 0.348392392413297 0.999575280025505 0.999593633653351 0.999587454124511 0.000424719974494826 0.000406366346649523 0.000412545875488827 3601
6934 1283183 4 0.05 0 1e-04 0 10 "PR" 0.254572892417406 0.558763883093657 0.159479291313409 0.349917928037922 0.503182862026303 0.557384747116823 0.31737374770563 0.35130491532015 0.757755754443709 0.557813750133315 0.47685303901904 0.350873776884349 0.999648491416756 0.999621201672904 0.999630367672907 0.000351508583244047 0.000378798327096268 0.000369632327093467 3601
6935 751754 5 0.05 0 1e-04 0 10 "PR" 0.256766762614749 0.563081183712752 0.157630580700128 0.345554564557591 0.502284566291061 0.558109541612403 0.315805051650369 0.350565357063383 0.759051328905809 0.559764394055691 0.473435632350497 0.348897660043304 0.99754898858113 0.99789488871445 0.997777973970016 0.00245101141886959 0.00210511128555019 0.00222202602998353 3171
6936 670208 1 3 0 1e-04 0 10 "PR" 0.258733568564823 0.564197116775952 0.158063995429945 0.344423978917341 0.492568191237067 0.55632865985841 0.314435438720201 0.352751888757455 0.75130175980189 0.558753475308392 0.472499434150147 0.350184263211913 0.999693213915056 0.999250153786944 0.999402588585733 0.000306786084943726 0.00074984621305585 0.000597411414267277 3601
6937 500668 2 3 0 1e-04 0 10 "PR" 0.255549101507978 0.559515973748292 0.159596876867645 0.349152505841364 0.493564291588782 0.551158905830168 0.322449584850555 0.357909325241489 0.74911339309676 0.553627541386483 0.482046461718201 0.355321497474431 0.999554679929842 0.999462876323681 0.999494158923619 0.000445320070158255 0.000537123676319237 0.000505841076380952 3601
6938 412538 3 3 0 1e-04 0 10 "PR" 0.260937070121969 0.563694335612855 0.159770201202082 0.344902412208413 0.491794627341978 0.556870964971841 0.312803471148715 0.352156858261601 0.752731697463947 0.558952947654492 0.472573672350796 0.349938764268397 0.997630239280994 0.998193545052699 0.997998429294618 0.00236976071900627 0.00180645494730068 0.00200157070538247 1127
6939 990927 4 3 0 1e-04 0 10 "PR" 0.258321980210358 0.561685312373948 0.159659602322407 0.346946836497358 0.489605450389076 0.550580247654841 0.321495426056075 0.358961586704347 0.747927430599434 0.554049937896072 0.481155028378482 0.355203076494919 0.993279726837668 0.998404634839775 0.996636409281012 0.0067202731623319 0.00159536516022449 0.00336359071898844 3167
6940 1052817 5 3 0 1e-04 0 10 "PR" 0.262541409970197 0.565252985816046 0.159581081520458 0.343301521280801 0.488290554515945 0.553285746990131 0.31574709674496 0.355756890255245 0.750831964486142 0.557146516941417 0.475328178265418 0.351740294433178 0.999507046369517 0.999607524640024 0.999572446046653 0.000492953630482612 0.000392475359975843 0.00042755395334657 3601
6941 14239 1 0.05 0.25 1e-04 0 10 "PR" 0.26358796402107 0.564775760074216 0.160522401713729 0.343845537784769 0.497664475282651 0.561400788147586 0.308159933791194 0.347258660161138 0.761252439303721 0.562542398549566 0.468682335504923 0.34610428544743 0.999721766134417 0.999635481932257 0.999665342359385 0.000278233865583181 0.000364518067742844 0.000334657640614904 3601
6942 85975 2 0.05 0.25 1e-04 0 10 "PR" 0.260244364230341 0.563994029242707 0.159116314248644 0.344637461067288 0.499866320077986 0.561185889509328 0.309801971971172 0.347448062222024 0.760110684308327 0.562123230420529 0.468918286219815 0.346510172565868 0.999381458895765 0.999185525707916 0.999252577010935 0.000618541104234761 0.000814474292084473 0.000747422989065177 3601
6943 296271 3 0.05 0.25 1e-04 0 10 "PR" 0.257039500587108 0.56253982622875 0.158209690179558 0.346114764600127 0.503480420806526 0.560911242027565 0.312482858387244 0.347748925952695 0.760519921393634 0.56144043090013 0.470692548566802 0.347218109902901 0.999725259285783 0.999702538553514 0.999710215479576 0.000274740714216506 0.000297461446485774 0.000289784520423814 3601
6944 401911 4 0.05 0.25 1e-04 0 10 "PR" 0.261138226297324 0.562715614833858 0.160590509375965 0.345897894990367 0.499023248821621 0.561804483718131 0.308426400368404 0.346827660079775 0.760161475118945 0.562087211710265 0.469016909744368 0.34653899017012 0.99714550739656 0.995947461892629 0.996358963029505 0.00285449260344045 0.00405253810737093 0.00364103697049544 2568
6945 182393 5 0.05 0.25 1e-04 0 10 "PR" 0.259632681857316 0.56255780233672 0.159823200095956 0.34608035683763 0.499895470591596 0.559807676180297 0.311859786487249 0.348844514795916 0.759528152448912 0.560708188501406 0.471682986583205 0.347939820809291 0.999269616046686 0.999134069422913 0.999180382798151 0.000730383953313904 0.000865930577086897 0.000819617201849344 3601
6946 1203361 1 3 0.25 1e-04 0 10 "PR" 0.255198049385351 0.559836701726661 0.159152756442897 0.348828522199616 0.495578086668438 0.555113868219815 0.317904533082682 0.354050672733576 0.750776136053789 0.556374901065353 0.477057289525579 0.352636616933008 0.996150002297374 0.997272570090607 0.996891139551617 0.00384999770262556 0.00272742990939317 0.00310886044838253 2206
6947 1009904 2 3 0.25 1e-04 0 10 "PR" 0.258344068128425 0.560212991205912 0.160917614799101 0.348419915498723 0.491481001744439 0.555045380885837 0.315625019021864 0.354256264905756 0.749825069872864 0.556532280260179 0.476542633820965 0.352557724048457 0.999748136691352 0.999459463217334 0.999558897213977 0.000251863308647627 0.000540536782666037 0.000441102786022746 3601
6948 102070 3 3 0.25 1e-04 0 10 "PR" 0.260171441731187 0.562460212166773 0.160264595103466 0.346204956394066 0.49308251616654 0.558403999331287 0.311193801020821 0.350449830568021 0.753253957897727 0.559539182673635 0.471458396124287 0.349259992060008 0.998254785886911 0.996174678555636 0.996892715006907 0.00174521411308951 0.0038253214443635 0.00310728499309326 526
6949 186981 4 3 0.25 1e-04 0 10 "PR" 0.256431662358407 0.564322796209096 0.156561752397573 0.344264922215904 0.494203904625359 0.551780639909185 0.32198591068943 0.357556249866844 0.750635566983766 0.555746787731049 0.478547663087003 0.353353209622184 0.999673879256962 0.999568910403655 0.999604719592663 0.000326120743038316 0.000431089596345349 0.00039528040733712 3601
6950 850319 5 3 0.25 1e-04 0 10 "PR" 0.255891304591839 0.562659828093876 0.157420617735677 0.345947557986768 0.495831429993903 0.55568012767415 0.317025880426198 0.353262283081656 0.751722734585741 0.557782395868917 0.474446498161874 0.351057624015238 0.999771517234841 0.994788903477127 0.996483417244522 0.000228482765158889 0.005211096522873 0.00351658275547769 3286
6951 721915 1 0.05 0.5 1e-04 0 10 "PR" 0.259459209749516 0.561607504679506 0.160401934640966 0.34701925836585 0.500158292306803 0.5595923997735 0.312329160327533 0.349080445838669 0.759617502056319 0.56026037199472 0.472731094968499 0.348397041987949 0.999615768389674 0.999456543425007 0.999510912717819 0.000384231610325685 0.00054345657499284 0.000489087282181303 3601
6952 494865 2 0.05 0.5 1e-04 0 10 "PR" 0.257315953379305 0.56070236273938 0.159749825889094 0.347939441278196 0.50167329722543 0.559993335669269 0.312738708932975 0.348669872523043 0.758989250604735 0.560210603664004 0.472488534822068 0.348445706467017 0.999792303290661 0.999660027332132 0.999704866702939 0.000207696709338942 0.000339972667868312 0.000295133297061063 3601
6953 809723 3 0.05 0.5 1e-04 0 10 "PR" 0.259162192883361 0.562786223664815 0.159332264323944 0.345860212327748 0.500352502093669 0.561233917918023 0.310075362849343 0.347370710808305 0.759514694977031 0.561734790361117 0.469407627173287 0.346884519148124 0.999464240157638 0.998568085239749 0.998873772682811 0.00053575984236155 0.00143191476025108 0.00112622731718927 3045
6954 541279 4 0.05 0.5 1e-04 0 10 "PR" 0.255752752134191 0.560366254916303 0.159005185218754 0.348236158020326 0.501412395541526 0.558410850640421 0.314763603734099 0.350247130716439 0.757165147675717 0.559052045531612 0.473768788952853 0.349587437864264 0.99977299932415 0.999659950027941 0.999698124651253 0.000227000675850301 0.000340049972059457 0.00030187534874713 3601
6955 707622 5 0.05 0.5 1e-04 0 10 "PR" 0.264596704356167 0.565978485153146 0.160223253464037 0.342590552566585 0.49649549595576 0.561170774898099 0.307739421400106 0.347488462818592 0.761092200311926 0.562816927392056 0.467962674864143 0.34581146179085 0.999750490692468 0.999626502129061 0.999669576779189 0.000249509307531599 0.000373497870939013 0.00033042322081103 3601
6956 808400 1 3 0.5 1e-04 0 10 "PR" 0.257373876134602 0.561193008310752 0.159506411485776 0.347458683402221 0.493433443301252 0.554802735477998 0.316693195762257 0.354125488390947 0.750807319435854 0.556708948705607 0.476199607248033 0.352134895925332 0.999820197418119 0.998526077992585 0.998969301491017 0.000179802581880586 0.00147392200741501 0.0010306985089831 3527
6957 336798 2 3 0.5 1e-04 0 10 "PR" 0.260738706362662 0.563874296278592 0.159527570203847 0.34477582020091 0.49257045037991 0.557255684155755 0.312158835276416 0.351421960952205 0.753309156742572 0.559266214841614 0.471686405480263 0.349409827692183 0.999830909429613 0.99914331501985 0.999381029006858 0.000169090570386696 0.000856684980150406 0.000618970993142166 3601
6958 759183 3 3 0.5 1e-04 0 10 "PR" 0.257209566518072 0.562538548417632 0.15831820110032 0.346078847191049 0.493673371333911 0.553117905087096 0.319748037091354 0.356231777443295 0.750882937851983 0.556057723729394 0.478066238191674 0.353060848851378 0.999797572652537 0.999650285766298 0.999700691719488 0.00020242734746293 0.000349714233702298 0.000299308280511841 3601
6959 289578 4 3 0.5 1e-04 0 10 "PR" 0.260523375783725 0.559636581848434 0.162635306922149 0.349029312080786 0.489106109298993 0.554750634267174 0.314196857378451 0.354180430584633 0.749629485082717 0.556115604445092 0.4768321643006 0.352737066461621 0.999818959206298 0.999654067357872 0.999711335355047 0.000181040793702187 0.000345932642128443 0.000288664644952761 3601
6960 616712 5 3 0.5 1e-04 0 10 "PR" 0.260391006875495 0.561599494406076 0.161056320949785 0.346999202407063 0.493496215868281 0.555979155458889 0.314303667579608 0.352831432270196 0.753887222743776 0.557745492557395 0.475359988529393 0.350996849539057 0.999831643566706 0.999652489652102 0.999714320675571 0.000168356433294417 0.000347510347897811 0.00028567932442933 3601
6961 854620 1 0.05 0 1e-04 0.1 10 "PR" 0.258221975849069 0.558649525137523 0.161839981671921 0.350025164292999 0.499583484424704 0.552870020936187 0.321883742592453 0.355939275340215 0.757805460273773 0.554802611586452 0.483723724264374 0.353961426327933 0.901810267578175 0.877325085640174 0.885661343089047 0.0981897324218249 0.122674914359826 0.114338656910953 1966
6962 683448 2 0.05 0 1e-04 0.1 10 "PR" 0.255416189152367 0.553689494187968 0.163828567803637 0.355042389871439 0.499483869607702 0.548039087851822 0.329086133742582 0.360834445776059 0.754900058760069 0.549917944449332 0.492914701546219 0.358908151916378 0.999568595361425 0.99952687374965 0.999540978276683 0.000431404638575282 0.000473126250349713 0.000459021723316952 3601
6963 663380 3 0.05 0 1e-04 0.1 10 "PR" 0.257825464814594 0.557225556178951 0.162677700503407 0.351459176164626 0.498302768976175 0.549785335558745 0.325661776960369 0.3590713259529 0.756128233790768 0.552279128194748 0.488339477463776 0.356519645598178 0.999390448438028 0.999181542652763 0.999252698031885 0.000609551561971651 0.000818457347236691 0.000747301968115226 3601
6964 1007500 4 0.05 0 1e-04 0.1 10 "PR" 0.257168605974885 0.557496748724357 0.162054716749564 0.351122325411457 0.496477447338432 0.546819153938865 0.329000870598994 0.362058010781152 0.753646053313317 0.550392670686504 0.491055587348558 0.358397892455726 0.999426842082925 0.999322581464328 0.999358103283432 0.000573157917075139 0.000677418535672503 0.000641896716567819 3601
6965 55937 5 0.05 0 1e-04 0.1 10 "PR" 0.255228016199089 0.552461020757344 0.164710852975167 0.356265932909769 0.4967881679121 0.546504414553339 0.329685326947057 0.362349749175948 0.752016184111189 0.548484651906569 0.494396179922224 0.36032695062558 0.999521807110816 0.999479654644443 0.999493948028364 0.000478192889184525 0.000520345355557302 0.000506051971636126 3601
6966 168307 1 3 0 1e-04 0.1 10 "PR" 0.258745228140412 0.558865830052391 0.162159678959576 0.349791844762986 0.486991526816109 0.542967797436234 0.330679470639186 0.366499523439616 0.745736754956521 0.548101738830631 0.492839149598762 0.36110356950804 0.914372993506964 0.522188498285137 0.657998538104791 0.085627006493036 0.477811501714863 0.342001461895209 286
6967 693763 2 3 0 1e-04 0.1 10 "PR" 0.259135393026234 0.565988455284835 0.156990434614396 0.342588699799709 0.487249732336208 0.537704309591711 0.338802042229399 0.371890012161221 0.746385125362441 0.546935652320746 0.495792476843795 0.3623309335003 0.9964492174557 0.999035501161123 0.998140986102553 0.00355078254430021 0.000964498838876953 0.00185901389744705 3601
6968 21012 3 3 0 1e-04 0.1 10 "PR" 0.261985900920799 0.566150059914725 0.15857148662841 0.342448109770261 0.491314351220712 0.550513354204714 0.32111454988728 0.358329366032705 0.753300252141511 0.555633101437568 0.47968603651569 0.3531312371578 0.823677866713529 0.551550341036551 0.645962365986902 0.176322133286471 0.448449658963449 0.354037634013098 407
6969 723362 4 3 0 1e-04 0.1 10 "PR" 0.260327106235952 0.559744699552068 0.162412334740325 0.348932951198559 0.489116014366642 0.541713504102603 0.332840197056152 0.367406613953916 0.749443120602594 0.547642306700764 0.495252531796477 0.361333789899306 0.998362571530674 0.999500319822833 0.999106158839164 0.00163742846932609 0.000499680177166815 0.000893841160836216 3601
6970 503925 5 3 0 1e-04 0.1 10 "PR" 0.257182650142625 0.560642463539227 0.159814827946811 0.347997024563608 0.488336238246123 0.538223571171597 0.338855983592841 0.371597891893149 0.745518888388748 0.545524550003308 0.498670811539652 0.363914152710806 0.992063490067925 0.998970662369834 0.9965941798116 0.00793650993207481 0.00102933763016645 0.00340582018840039 3059
6971 721766 1 0.05 0.25 1e-04 0.1 10 "PR" 0.257517234928272 0.55848677764546 0.161520663342346 0.350194134709332 0.499851895913091 0.549876056826627 0.326521794581286 0.359001697931167 0.757369130841362 0.552753397680737 0.488042457923632 0.356058401158633 0.999712706042199 0.999477259266018 0.999557214106931 0.000287293957801242 0.000522740733982346 0.000442785893069347 3601
6972 793838 2 0.05 0.25 1e-04 0.1 10 "PR" 0.257598674548161 0.551738559594734 0.166763438029406 0.356987083567373 0.496126525371638 0.54794556248933 0.327060758895843 0.360918539949723 0.753725199919799 0.549207279712738 0.493824196925249 0.359610041339588 0.999648926402764 0.999512087204994 0.999558830276786 0.000351073597236454 0.000487912795005776 0.000441169723213801 3601
6973 344945 3 0.05 0.25 1e-04 0.1 10 "PR" 0.25739660293796 0.559172654224101 0.160940527784937 0.349508067559046 0.498282278139445 0.548862389594292 0.327050996565614 0.359977396842121 0.755678881077405 0.552304111278279 0.487991524350552 0.356482584687916 0.997744580051748 0.992656455615166 0.99438680347283 0.00225541994825246 0.00734354438483355 0.00561319652717036 2924
6974 917761 4 0.05 0.25 1e-04 0.1 10 "PR" 0.25580937740171 0.556176294715217 0.162218654497639 0.352509220655549 0.498926050019787 0.548353408506162 0.328244360736061 0.360503360227001 0.754735427421497 0.550958050005533 0.4904630152337 0.357841476576717 0.999668047972654 0.999561138645236 0.999597332376246 0.000331952027346369 0.000438861354763734 0.00040266762375365 3601
6975 2234 5 0.05 0.25 1e-04 0.1 10 "PR" 0.258781264587863 0.558331020121738 0.162438837086012 0.350326235829429 0.499416427743901 0.554091168822571 0.319950074990701 0.354717410664267 0.758197692331764 0.555515637151019 0.482388912076712 0.353241777614443 0.999038085485653 0.999044774970437 0.99904249306713 0.000961914514347204 0.000955225029563126 0.000957506932870462 3601
6976 698874 1 3 0.25 1e-04 0.1 10 "PR" 0.261433710590822 0.564379610802526 0.159546873056123 0.344297974906997 0.490351899098026 0.542916437157208 0.331723694528941 0.366046334282126 0.751785609688848 0.55005264084474 0.491270567585065 0.358816819464967 0.99974540654639 0.999427460351658 0.999537652290502 0.000254593453610267 0.000572539648342272 0.000462347709498316 3601
6977 944303 2 3 0.25 1e-04 0.1 10 "PR" 0.256121671831506 0.558000784336509 0.161053439099035 0.350624880759054 0.495028315833752 0.546298389260185 0.329683463231752 0.362557809386211 0.751149987665258 0.550015559271659 0.490736902330787 0.358766738117265 0.999734948681858 0.999115799644346 0.999326524262755 0.000265051318142172 0.000884200355653987 0.000673475737245221 3601
6978 612471 3 3 0.25 1e-04 0.1 10 "PR" 0.260771442525074 0.56880210155215 0.155810099851301 0.339703357455015 0.486491190421335 0.539112081309759 0.336039241458078 0.370461609611342 0.747262632946409 0.54890875606046 0.49184934130938 0.360316232512155 0.999454738595223 0.998251698623769 0.998669863965688 0.00054526140477709 0.0017483013762311 0.00133013603431206 284
6979 1054844 4 3 0.25 1e-04 0.1 10 "PR" 0.261487157831326 0.557453472322365 0.164949854975014 0.351248274144049 0.488437788447859 0.547375095267006 0.324147058908978 0.361548853900039 0.749924946279185 0.550594312527103 0.489096913883992 0.358259959183803 0.971189050298572 0.661652714036436 0.769414595969568 0.0288109497014282 0.338347285963564 0.230585404030432 523
6980 1024152 5 3 0.25 1e-04 0.1 10 "PR" 0.257816072020557 0.559793881912899 0.160842489375901 0.348806108099626 0.49150753777285 0.544285642571386 0.330931067378744 0.36493980425914 0.749323609793406 0.549295972441319 0.491773556754645 0.359727214422371 0.999314298208048 0.997627149014421 0.998206452751655 0.000685701791952476 0.00237285098557928 0.00179354724834475 2928
6981 1193762 1 0.05 0.5 1e-04 0.1 10 "PR" 0.256269742354084 0.557758961230753 0.1613256115969 0.350921457584808 0.501572940256077 0.552748317573093 0.323355392031645 0.356073954716408 0.757842682610161 0.554417415618159 0.484681003628545 0.354357420344917 0.999738164537905 0.999569113873117 0.999626239151792 0.00026183546209527 0.000430886126883014 0.00037376084820787 3601
6982 1276504 2 0.05 0.5 1e-04 0.1 10 "PR" 0.25779451349839 0.556357309033538 0.163322099213485 0.352335575675659 0.498195002230483 0.550901587281645 0.323972499648644 0.357932548609689 0.755989515728873 0.552721373414594 0.487294598862129 0.356065265083493 0.999756225220089 0.999582080666214 0.999641417367304 0.000243774779910922 0.000417919333786323 0.000358582632695989 3601
6983 382115 3 0.05 0.5 1e-04 0.1 10 "PR" 0.25930502846259 0.557976316919286 0.163055748413286 0.350743336013754 0.497670054635199 0.551192098057518 0.323150970919235 0.357634216853418 0.756975083097789 0.553478759737281 0.486206719332521 0.35531153685092 0.997075928652441 0.995080515218563 0.995763340039213 0.00292407134755897 0.00491948478143652 0.00423665996078682 415
6984 1230567 4 0.05 0.5 1e-04 0.1 10 "PR" 0.256518825189836 0.556262007113439 0.162607896996559 0.352418754429092 0.49793506603267 0.549089732891685 0.326541216739086 0.359740574772446 0.754453891222506 0.55148551956192 0.489149113735645 0.357294726040996 0.99842817755591 0.99698467544394 0.997474946684416 0.00157182244408968 0.00301532455605995 0.00252505331558412 659
6985 891375 5 0.05 0.5 1e-04 0.1 10 "PR" 0.258447536468782 0.556667417673639 0.16348833670007 0.351999625287965 0.497452611096016 0.549445739508978 0.325648153907151 0.359412998316594 0.755900147564797 0.551872724667948 0.489136490607221 0.356921351530474 0.999691501504986 0.999018537195507 0.999248390216445 0.000308498495014171 0.000981462804493056 0.000751609783554548 3601
6986 824116 1 3 0.5 1e-04 0.1 10 "PR" 0.260132064649825 0.562190497530048 0.160390211454308 0.346456404767453 0.486540998643129 0.538536246429188 0.336740325155209 0.370931398212452 0.746673063292954 0.546240885385896 0.497130536609517 0.362962875568698 0.999809973062702 0.999494512655805 0.999604059139384 0.000190026937298338 0.00050548734419512 0.000395940860616472 3601
6987 34086 2 3 0.5 1e-04 0.1 10 "PR" 0.257752294819581 0.5593941592298 0.161018535558813 0.349284559143637 0.489341081902439 0.540881419561982 0.335058312870436 0.368457344597097 0.747093376722021 0.546892934389171 0.49607684842925 0.3622330810744 0.999782264139199 0.996532179473871 0.997650592955547 0.000217735860801091 0.00346782052612944 0.00234940704445329 409
6988 45111 3 3 0.5 1e-04 0.1 10 "PR" 0.256301359909215 0.561873153231278 0.158262576924434 0.346780693825181 0.490329097446308 0.539247496657875 0.338324586420178 0.370263081045671 0.746630457355523 0.546570414285218 0.496587163344613 0.36266590879894 0.999438850214961 0.876944983129823 0.918866134831935 0.000561149785038524 0.123055016870177 0.0811338651680646 1366
6989 179722 4 3 0.5 1e-04 0.1 10 "PR" 0.256539258519468 0.556462414920851 0.162500470418801 0.352239900901824 0.490303958179185 0.542706299648223 0.333031695979789 0.366679693304116 0.746843216698653 0.547085362737419 0.49553216639859 0.362082387788614 0.993532519212117 0.716319819481974 0.811376042504549 0.00646748078788315 0.283680180518026 0.188623957495451 408
6990 1011944 5 3 0.5 1e-04 0.1 10 "PR" 0.259699703147679 0.560523612686196 0.161380670253491 0.348118416081081 0.487749206695285 0.539101179541244 0.336220344389242 0.370170938450072 0.747448909842964 0.546175971654891 0.497601014642733 0.362890703908535 0.997970595076142 0.989435384991426 0.992391855319692 0.0020294049238581 0.0105646150085744 0.0076081446803079 766
6991 911646 1 0.05 0 1e-04 0.2 10 "PR" 0.258410435793338 0.552572587356824 0.166630058073666 0.356140254580532 0.492810308992918 0.540451171249272 0.336280954626991 0.368507617481538 0.751220744786256 0.544541805370598 0.502911012700658 0.364333927189598 0.781454337078858 0.764069043277489 0.770038369049875 0.218545662921142 0.235930956722511 0.229961630950125 893
6992 360461 2 0.05 0 1e-04 0.2 10 "PR" 0.256820623747026 0.549806072541102 0.167713829031743 0.358945371307962 0.493941137823187 0.540815089606038 0.336440908299332 0.368142481408085 0.750761761570212 0.543834831883806 0.504154737331074 0.365053313422877 0.839756492273792 0.823502591819844 0.829055202790894 0.160243507726208 0.176497408180156 0.170944797209106 1492
6993 275710 3 0.05 0 1e-04 0.2 10 "PR" 0.257463512671271 0.547826528791449 0.169702241667634 0.360923201764773 0.490475164414961 0.535696087717056 0.342028152658997 0.373335788270693 0.747938677086232 0.539796863090355 0.511730394326631 0.369139464344041 0.983548661653082 0.986057716536982 0.985195601569153 0.0164513383469177 0.0139422834630176 0.014804398430847 1009
6994 758177 4 0.05 0 1e-04 0.2 10 "PR" 0.254109686737442 0.547955241720206 0.167426524179062 0.360756844098129 0.491201213294396 0.5341768085794 0.344959269374272 0.374830469808428 0.745310900031838 0.538769728398267 0.512385793553334 0.370138827048094 0.999503185737966 0.999274323706451 0.9993521878749 0.00049681426203398 0.000725676293549125 0.000647812125099884 3601
6995 106428 5 0.05 0 1e-04 0.2 10 "PR" 0.253588053855125 0.55337386488811 0.162939987979669 0.35533430395637 0.499063881855207 0.544573362977165 0.334240919623129 0.364320091437151 0.752651935710332 0.547469417708575 0.497180907602799 0.36136283603753 0.630902541157045 0.653648174682058 0.645994847169322 0.369097458842955 0.346351825317942 0.354005152830678 1008
6996 1253626 1 3 0 1e-04 0.2 10 "PR" 0.257636691029484 0.561835519527117 0.159116805355665 0.346764639668584 0.49470312551348 0.548599594492698 0.326115386448446 0.360210211374451 0.752339816542964 0.552863298930257 0.485232191804111 0.355878510646703 0.593858633825882 0.356518437109446 0.437623094999424 0.406141366174118 0.643481562890554 0.562376905000576 528
6997 927134 2 3 0 1e-04 0.2 10 "PR" 0.260220771939651 0.560301196817562 0.161942194756701 0.348338957797577 0.483578153321481 0.535484571496854 0.339664310665938 0.374155874157334 0.743798925261132 0.543653048689798 0.501606505422639 0.365660637567135 0.95768248299733 0.579732007660063 0.711527528740878 0.0423175170026701 0.420267992339937 0.288472471259122 1482
6998 393960 3 3 0 1e-04 0.2 10 "PR" 0.25950778780175 0.567206508764814 0.156255680550151 0.341376961578367 0.490338963906276 0.545817672751665 0.328680538016246 0.363809857362441 0.749846751708027 0.552791738784622 0.484936218566396 0.356499467557735 0.679480464761722 0.186977623343054 0.356984436198293 0.320519535238278 0.813022376656946 0.643015563801707 287
6999 1279505 4 3 0 1e-04 0.2 10 "PR" 0.256360335774107 0.557261660672823 0.161811041238158 0.351415539231969 0.483723297913155 0.525951721116543 0.35430549698645 0.383592807660018 0.740083633687263 0.53619990218321 0.516116538224609 0.373062571910899 0.99933554610707 0.999296227130274 0.999309783982132 0.000664453892929873 0.000703772869726243 0.000690216017868103 3601
7000 550293 5 3 0 1e-04 0.2 10 "PR" 0.253025040349421 0.55687553229545 0.159937300463114 0.351791500074691 0.488483086099071 0.529889497662941 0.351574269810392 0.379634779432223 0.741508126448492 0.538561668276396 0.511511570273505 0.370689274484178 0.988540505178527 0.832115591394463 0.88528399866341 0.011459494821473 0.167884408605537 0.11471600133659 2321
7001 177192 1 0.05 0.25 1e-04 0.2 10 "PR" 0.257610172297098 0.549582130462418 0.168454339709194 0.359183230021532 0.493553750443566 0.543177830320368 0.33271333373273 0.365726455902407 0.751163922740664 0.545326562645239 0.501167673441924 0.363530920894366 0.755371271447339 0.608848396205619 0.659048716513664 0.244628728552661 0.391151603794381 0.340951283486336 647
7002 89822 2 0.05 0.25 1e-04 0.2 10 "PR" 0.253691996932053 0.551039869272189 0.164800287555091 0.35771305677215 0.495861598368713 0.537166382686864 0.343539617172234 0.371856851966233 0.749553595300765 0.541756163729199 0.508339904727325 0.367177441632726 0.999693883476956 0.999411678244951 0.999506987929384 0.000306116523044234 0.000588321755049307 0.000493012070615682 3601
7003 1035998 3 0.05 0.25 1e-04 0.2 10 "PR" 0.253000379848231 0.547399276711987 0.167161509927096 0.361336462526962 0.492686560128693 0.534069655634268 0.346072597148756 0.37495143242895 0.745686939976925 0.53848485525434 0.513234107075852 0.370441459121719 0.999696356959002 0.999526035750835 0.999583705470285 0.000303643040998304 0.000473964249165232 0.00041629452971509 3601
7004 1120303 4 0.05 0.25 1e-04 0.2 10 "PR" 0.253094549282479 0.548691440954448 0.16613993378717 0.360066185477157 0.492738517182529 0.532642471111842 0.348451978116452 0.376397874001995 0.745833066465008 0.53795442677561 0.514591911903623 0.37099214715502 0.999693086040803 0.999523976473649 0.999581216684425 0.000306913959196602 0.000476023526350776 0.000418783315575044 3601
7005 854551 5 0.05 0.25 1e-04 0.2 10 "PR" 0.259091815911446 0.551651474793772 0.167778586435721 0.357034088961044 0.489231929732476 0.536122596876168 0.340539308695766 0.372889529132749 0.748323745643922 0.541376559041793 0.508317895131487 0.367524905697912 0.999299426835542 0.997607369010181 0.998191830631362 0.000700573164457786 0.002392630989819 0.00180816936863837 2567
7006 348766 1 3 0.25 1e-04 0.2 10 "PR" 0.255756607903243 0.561576217887207 0.158213667413866 0.347065442170539 0.484886614880866 0.525971707071095 0.355287820752557 0.38370154147896 0.740643222784109 0.537508390060525 0.513501488166423 0.371834434174014 0.991654175482123 0.909729321543582 0.937873436842173 0.00834582451787675 0.0902706784564176 0.0621265631578268 2568
7007 1040540 2 3 0.25 1e-04 0.2 10 "PR" 0.256525838620336 0.561709647094505 0.158571270312866 0.34685254362229 0.486591796738435 0.528316241659159 0.351737408499652 0.38075178613591 0.743117635358771 0.539222717582223 0.510308678812518 0.369680399489609 0.991064187367952 0.994835842320351 0.993540763756561 0.00893581263204792 0.00516415767964852 0.0064592362434388 1126
7008 609295 3 3 0.25 1e-04 0.2 10 "PR" 0.260454666153128 0.560489920942554 0.161926732253943 0.348162536105957 0.486961245707574 0.543230508441054 0.330230621328708 0.366408463480287 0.747415911860702 0.548855717639177 0.492157353582651 0.36046179608232 0.933241677811665 0.26700072080965 0.498711497055603 0.0667583221883347 0.73299927919035 0.501288502944397 286
7009 1060725 4 3 0.25 1e-04 0.2 10 "PR" 0.258873766915939 0.562967440809368 0.159098163396352 0.345653008606958 0.483292571602306 0.526971148095392 0.352043397118526 0.382335462877141 0.742166338518245 0.538825840893354 0.511141560514879 0.370257274050866 0.999674452086729 0.999226212099385 0.999381695038726 0.000325547913271411 0.00077378790061482 0.000618304961274441 3601
7010 50707 5 3 0.25 1e-04 0.2 10 "PR" 0.259293128324095 0.552596941966849 0.16729051998083 0.356077262080064 0.48041977188947 0.526608688226812 0.350751227945293 0.38310767344322 0.739712900213566 0.535252554319506 0.518041747926123 0.374118776040391 0.999699096520251 0.999445298432678 0.999533953368255 0.000300903479748508 0.000554701567322318 0.000466046631744865 3601
7011 222622 1 0.05 0.5 1e-04 0.2 10 "PR" 0.257226215746568 0.552005792218317 0.166272971019178 0.356723190909463 0.492546570765316 0.536879178818578 0.341609073726923 0.372134263031977 0.749772786511884 0.541953810439377 0.507882044746101 0.366964015745072 0.999742336694016 0.999375387635055 0.999500983658503 0.000257663305984351 0.000624612364944951 0.000499016341496899 3601
7012 878895 2 0.05 0.5 1e-04 0.2 10 "PR" 0.25877290234679 0.551978493025778 0.167330886686479 0.356752497967341 0.491679257361235 0.537119287253691 0.340656177638781 0.371906444640639 0.750452159708025 0.542134759908413 0.50798706432526 0.36679140722357 0.999780346373125 0.999565063877824 0.999639129958414 0.000219653626875068 0.000434936122176346 0.000360870041586452 3601
7013 530609 3 0.05 0.5 1e-04 0.2 10 "PR" 0.252974449705045 0.548624873463032 0.166152102329244 0.360084190897265 0.49578724918426 0.537660613906505 0.342655582137985 0.371348478979039 0.748761698889304 0.541294295909014 0.50880768446723 0.367615169162589 0.999286895076739 0.998282472584619 0.99862127795031 0.000713104923261058 0.00171752741538082 0.00137872204968975 3409
7014 1062142 4 0.05 0.5 1e-04 0.2 10 "PR" 0.255992064729721 0.546420252129949 0.169834853534381 0.362337864009279 0.490174384522106 0.534242387504782 0.344124432303308 0.374780140526058 0.746166449251827 0.53834295398154 0.513959285837688 0.370590358810863 0.999137354011514 0.998679400499631 0.998836219306956 0.000862645988485818 0.0013205995003695 0.00116378069304446 299
7015 1296725 5 0.05 0.5 1e-04 0.2 10 "PR" 0.257287335097202 0.551097762616772 0.167074478546794 0.357628026360795 0.491849915818734 0.53671541205456 0.341450516355942 0.372306649552389 0.749137250915936 0.54153713022892 0.508524994902736 0.367385356067277 0.999037788232585 0.997036402799117 0.997722262211946 0.000962211767414908 0.00296359720088327 0.00227773778805397 167
7016 190112 1 3 0.5 1e-04 0.2 10 "PR" 0.256174177278669 0.557024042034371 0.161817982172644 0.351718552041875 0.49524550612545 0.546222465110571 0.33003455148421 0.362626124006274 0.75141968340412 0.549663602193059 0.491852533656854 0.359151808728668 0.953188776980591 0.369671457234634 0.568238390174137 0.046811223019409 0.630328542765366 0.431761609825863 281
7017 177980 2 3 0.5 1e-04 0.2 10 "PR" 0.256609602991869 0.557610495170436 0.161706950738658 0.351064176029817 0.484928103126728 0.529647975938384 0.349135680204541 0.379748008251759 0.741537706118597 0.53870464504752 0.510842630943199 0.370460215656886 0.989683028131618 0.733998624967318 0.822109691402387 0.0103169718683823 0.266001375032682 0.177890308597613 1366
7018 953618 3 3 0.5 1e-04 0.2 10 "PR" 0.257627334434534 0.559447718257189 0.160993015154747 0.349187373911202 0.482196209431719 0.52392419072205 0.355817556888858 0.385371534737316 0.739823543866253 0.5356016830293 0.516810572043605 0.373478519098927 0.999804478757757 0.999277526894188 0.999460010882501 0.000195521242243046 0.000722473105812216 0.000539989117499113 3601
7019 434171 4 3 0.5 1e-04 0.2 10 "PR" 0.257232384296663 0.558257348464272 0.161557566770195 0.350428952024823 0.482947035276023 0.525405863044197 0.354779129331192 0.384402187165755 0.740179419572686 0.536145245681946 0.516336696101386 0.373301048165612 0.999065427996801 0.942782442064555 0.962252375649689 0.000934572003199473 0.0572175579354448 0.0377476243503106 2685
7020 1028586 5 3 0.5 1e-04 0.2 10 "PR" 0.256727674159487 0.557073495072931 0.16214734026805 0.351621610136904 0.482507785150132 0.524218476468014 0.355969786444811 0.385150246991735 0.73923545930962 0.534962045887552 0.51811712671286 0.374188909510931 0.999829065078269 0.999486147074948 0.999604628066798 0.000170934921731394 0.000513852925051721 0.000395371933201552 3601
7021 1191017 1 0.05 0 1e-04 0.3 10 "PR" 0.254262380979047 0.553424274042766 0.163339206578907 0.355250640853811 0.497449366397749 0.545524293893253 0.332006476285561 0.363332676208315 0.751711747376796 0.548129610468194 0.495345682864468 0.360666980225621 0.355785004377616 0.364860983973278 0.361794811789751 0.644214995622384 0.635139016026722 0.638205188210249 409
7022 514829 2 0.05 0 1e-04 0.3 10 "PR" 0.254376618570388 0.554770809227017 0.162386119460552 0.353932880169355 0.49886347595282 0.548461165774178 0.328378692035747 0.360347488239459 0.753240094523208 0.550531439838639 0.490764811496299 0.358242623193702 0.339182789605683 0.30886379968228 0.319092462616029 0.660817210394317 0.69113620031772 0.680907537383971 411
7023 1100735 3 0.05 0 1e-04 0.3 10 "PR" 0.253427205613416 0.55592558837392 0.160910987780041 0.352715336904554 0.498791758501663 0.547160330078133 0.330337005513006 0.361667771336781 0.752218964115079 0.550020032469357 0.491247993293047 0.358746745382192 0.371059116833558 0.348022343270639 0.355773126156383 0.628940883166442 0.651977656729361 0.644226873843618 526
7024 1042244 4 0.05 0 1e-04 0.3 10 "PR" 0.254451611050491 0.549449532748015 0.166494010459129 0.359261568756222 0.49111905407317 0.533577316504141 0.345983193285976 0.375409066975772 0.745570665123662 0.538855856839148 0.512477203745105 0.370038817392809 0.729301951269705 0.661525571881149 0.684598347470994 0.270698048730295 0.338474428118851 0.315401652529006 1604
7025 856670 5 0.05 0 1e-04 0.3 10 "PR" 0.254377193512712 0.552966561668073 0.163805501215228 0.355706895739466 0.494820701404688 0.546145986690706 0.329319386619731 0.362650613727414 0.7491978949174 0.548410352500657 0.493124887834958 0.360345202975293 0.333647905799274 0.29481190850454 0.307983691498706 0.666352094200726 0.70518809149546 0.692016308501294 166
7026 732815 1 3 0 1e-04 0.3 10 "PR" 0.258139335834514 0.557023734348113 0.163107833052031 0.351710785060212 0.488345939041503 0.537818005282829 0.338626682582839 0.371079947560701 0.746485274876018 0.544080982328649 0.501734515634869 0.364764445316037 0.634074937679342 0.424163356965855 0.496515209001289 0.365925062320658 0.575836643034145 0.503484790998711 1005
7027 981246 2 3 0 1e-04 0.3 10 "PR" 0.257532820800886 0.562289708478049 0.158749239888834 0.346357722716227 0.485384822621716 0.535081911973046 0.34195385494619 0.374675470308685 0.742917643422602 0.543891427725335 0.500703094835024 0.365510914410891 0.709124844014663 0.31316072796566 0.449929421528099 0.290875155985337 0.68683927203434 0.550070578471901 638
7028 1100925 3 3 0 1e-04 0.3 10 "PR" 0.256827836593694 0.558067045325523 0.161518798853 0.350603302566914 0.486787293248188 0.535599848099826 0.341404612625098 0.37361649355578 0.743615129841882 0.542900592437117 0.502923411478098 0.366139266666218 0.723857667160572 0.408109520828505 0.516789424247819 0.276142332839428 0.591890479171495 0.483210575752181 886
7029 62780 4 3 0 1e-04 0.3 10 "PR" 0.257695060948945 0.558456470913836 0.161682470567009 0.350196146472344 0.467448664889618 0.502478555874562 0.380042547253892 0.40718629460971 0.725143725838563 0.52084213400856 0.541725017820901 0.388493789505444 0.99882006947288 0.974055663458561 0.982777085581522 0.00117993052712037 0.0259443365414391 0.0172229144184785 3286
7030 201182 5 3 0 1e-04 0.3 10 "PR" 0.260059101950067 0.558175037188521 0.163498692112244 0.350528308279591 0.484894140364675 0.541685922091619 0.331511681224033 0.36793595767241 0.744953242314742 0.547011920423907 0.495010373336277 0.362312234706108 0.607761822879533 0.245671029537547 0.371828522162603 0.392238177120467 0.754328970462453 0.628171477837397 520
7031 507430 1 0.05 0.25 1e-04 0.3 10 "PR" 0.255172878499291 0.546400622383888 0.169297519565817 0.362311187919864 0.485767842628885 0.523163282256979 0.35852825866969 0.385968559685488 0.740940721128176 0.530919681587033 0.527825778235507 0.378071853531982 0.999602037213299 0.998972777849514 0.999188686652709 0.000397962786701451 0.00102722215048578 0.000811313347290981 3601
7032 557009 2 0.05 0.25 1e-04 0.3 10 "PR" 0.25874146561198 0.549659881737853 0.169101599599313 0.359085517485592 0.484539538420585 0.524143904529017 0.356046981168532 0.384985193933063 0.743281004032565 0.532736094323051 0.525148580767845 0.376263766516078 0.999677278133352 0.999366734266374 0.999474394058438 0.000322721866648189 0.000633265733626419 0.000525605941562148 3601
7033 1148106 3 0.05 0.25 1e-04 0.3 10 "PR" 0.259632314975167 0.548688922339997 0.170454653667337 0.360016418447927 0.483493571799518 0.526632398556638 0.351382069764844 0.382462556760282 0.743125886774685 0.5341028650261 0.521836723432181 0.374859923141274 0.927657188050797 0.870190740253843 0.890198609542356 0.0723428119492031 0.129809259746157 0.109801390457645 1608
7034 1093447 4 0.05 0.25 1e-04 0.3 10 "PR" 0.253291480149576 0.54149194001034 0.171986093491835 0.367308092171804 0.485138774184473 0.522888162949669 0.358586433294151 0.386214834946297 0.738430254334049 0.529098676221295 0.530572526785986 0.379903084328821 0.907823742247681 0.864126000583109 0.8790695347972 0.0921762577523191 0.135873999416891 0.1209304652028 2087
7035 582093 5 0.05 0.25 1e-04 0.3 10 "PR" 0.253429414201738 0.543042948163801 0.170735412444398 0.365725613603029 0.487270523361322 0.526649841188971 0.35409894267325 0.382421495999606 0.74069993756306 0.532119520803595 0.524834355117649 0.37685064388133 0.852884836827626 0.775483947066226 0.801896817779638 0.147115163172374 0.224516052933773 0.198103182220362 646
7036 433398 1 3 0.25 1e-04 0.3 10 "PR" 0.258409069822023 0.554832497049507 0.164971643411303 0.353848296308644 0.482752716784321 0.532533851501 0.343803569838774 0.377066280805459 0.741161786606344 0.539744010041618 0.508775213250077 0.369558224402282 0.910782188063869 0.453379314168923 0.612374986608493 0.0892178119361314 0.546620685831077 0.387625013391507 1124
7037 176380 2 3 0.25 1e-04 0.3 10 "PR" 0.256319411684434 0.561099768269032 0.158843096898839 0.347504982785302 0.470054691242232 0.502768828013362 0.382059741411494 0.407295471472218 0.726374102926666 0.521745490226403 0.540902838310333 0.387847720825389 0.991697045963973 0.930749819917782 0.952065292398877 0.00830295403602731 0.0692501800822182 0.0479347076011225 770
7038 907882 3 3 0.25 1e-04 0.3 10 "PR" 0.258954488473937 0.561230214088331 0.160392106374599 0.347383810927421 0.468663568230524 0.505876541963503 0.376169092275753 0.40429174656301 0.727618056704461 0.524085182847711 0.536561198650351 0.385573957083295 0.995480498300246 0.805776837385033 0.872737664823205 0.00451950169975405 0.194223162614967 0.127262335176795 1967
7039 600994 4 3 0.25 1e-04 0.3 10 "PR" 0.25712028834475 0.558231863888873 0.161520641221329 0.350430308507406 0.488597682446666 0.540840800214048 0.334564018132714 0.368459078721605 0.745717970791417 0.546437685159418 0.496084659354043 0.362656982701292 0.911872170217491 0.221879875017074 0.459212463324264 0.0881278297825094 0.778120124982926 0.540787536675736 168
7040 139166 5 3 0.25 1e-04 0.3 10 "PR" 0.257637794806246 0.564064911879166 0.157447007029782 0.344535234833677 0.468259605846414 0.500250214203767 0.385028170016715 0.410126677894362 0.725897400652659 0.52100159577513 0.542475177046497 0.388804316560277 0.998957322477491 0.998834810361474 0.998877881355708 0.00104267752250875 0.00116518963852576 0.00112211864429167 3601
7041 364361 1 0.05 0.5 1e-04 0.3 10 "PR" 0.254196011162019 0.546485262185427 0.168581152888853 0.362267994027902 0.48750100363049 0.523786857431616 0.358791908216795 0.3853267009705 0.74169701479251 0.531330264671301 0.527373061105648 0.377663441521237 0.999786138190548 0.999489971847671 0.999591101364107 0.000213861809452119 0.000510028152329004 0.000408898635893232 3601
7042 320243 2 0.05 0.5 1e-04 0.3 10 "PR" 0.250906886561197 0.543936005595091 0.168379922406956 0.364833681768711 0.489191392811412 0.52322635534273 0.361003175685652 0.385887268004267 0.740098279372609 0.53004363815925 0.529383098092608 0.3789566293318 0.963037063483137 0.925110929325665 0.937925125356353 0.0369629365168625 0.0748890706743351 0.0620748746436472 412
7043 1140559 3 0.05 0.5 1e-04 0.3 10 "PR" 0.253100322017573 0.541200409686888 0.171984556768121 0.36753851240803 0.483514254858502 0.520257319578369 0.361622015350873 0.388882877897319 0.736614576876075 0.527255530827575 0.533606572118993 0.381750536936166 0.999438801557092 0.998140960642616 0.998585394821455 0.000561198442908476 0.00185903935738361 0.00141460517854469 2218
7044 792020 4 0.05 0.5 1e-04 0.3 10 "PR" 0.250065029136932 0.538720477926034 0.171940543152866 0.370086888795019 0.486015732220027 0.521750943401879 0.361123970195504 0.38735811879856 0.736080761356959 0.527369563698495 0.533064513348369 0.381639468088001 0.949388159348215 0.873161867881566 0.898985961581485 0.0506118406517849 0.126838132118434 0.101014038418515 896
7045 505054 5 0.05 0.5 1e-04 0.3 10 "PR" 0.253501105073409 0.535089486705203 0.177156922088613 0.37377988801606 0.485926027903042 0.52763672127 0.351454296668004 0.381412760169943 0.739427132976451 0.530125454673056 0.528611218756617 0.378863284055264 0.819661545287888 0.724577080019714 0.757137397119456 0.180338454712112 0.275422919980286 0.242862602880544 767
7046 1201283 1 3 0.5 1e-04 0.3 10 "PR" 0.256466737501016 0.559662050103264 0.160077003259564 0.348977175787975 0.471080168773384 0.503727938554965 0.381040406286478 0.406260729867074 0.7275469062744 0.521930203816433 0.541117409546042 0.387621531201849 0.999499624384796 0.960986107177418 0.974446060358293 0.000500375615203592 0.0390138928225818 0.0255539396417071 3164
7047 804316 2 3 0.5 1e-04 0.3 10 "PR" 0.255906423784858 0.555472425806813 0.162886025342642 0.353219710769334 0.490426323801973 0.539750017364831 0.337473621520484 0.369632099938749 0.746332747586831 0.544785283555064 0.500359646863126 0.364374212952095 0.966834967750515 0.265653883502082 0.505578619684976 0.0331650322494854 0.734346116497918 0.494421380315024 292
7048 199806 3 3 0.5 1e-04 0.3 10 "PR" 0.260760259814887 0.560266375372985 0.162311797803874 0.348390226613998 0.475853622199961 0.520971576768575 0.356716170648903 0.388403534091002 0.736613882014848 0.533908496813284 0.519027968452777 0.375232162262145 0.987575339443293 0.586439582429776 0.72756307317459 0.0124246605567066 0.413560417570224 0.27243692682541 766
7049 454717 4 3 0.5 1e-04 0.3 10 "PR" 0.256534213034271 0.548631174607593 0.168504675858719 0.360084745037568 0.485290769504156 0.536013858157418 0.339507515292592 0.373274241469149 0.741824982538427 0.54005462321213 0.508012191151311 0.369046418891644 0.890462421176804 0.262686983284976 0.479410657276008 0.109537578823196 0.737313016715024 0.520589342723992 281
7050 665265 5 3 0.5 1e-04 0.3 10 "PR" 0.258922876956972 0.558672042075284 0.162310806238787 0.349995623925482 0.474244060055269 0.514227033626213 0.366293862520672 0.395454555770196 0.733166937012242 0.528840059641605 0.528604668759459 0.380511082048746 0.99197473705599 0.756734644070905 0.839243876233227 0.00802526294401038 0.243265355929095 0.160756123766773 2087
7051 1021950 1 0.05 0 1e-04 0.4 10 "PR" 0.257835915827714 0.546461584805143 0.171081836436222 0.36230316575524 0.486901806667368 0.536157193116044 0.339450094188703 0.372746640029086 0.744737722495082 0.53961587211789 0.510531930624926 0.369241246727508 0.386385137403127 0.383626997080096 0.384580247593719 0.613614862596873 0.616373002919904 0.615419752406281 658
7052 880219 2 0.05 0 1e-04 0.4 10 "PR" 0.253339056529992 0.539423985180289 0.17364449371687 0.369398689067236 0.478912588861778 0.515910039840858 0.36569256326937 0.393193540102884 0.73225164539177 0.523751216294001 0.53933705698624 0.385258815989925 0.770270123751243 0.735462962173059 0.747456720755665 0.229729876248757 0.264537037826941 0.252543279244335 2319
7053 578640 3 0.05 0 1e-04 0.4 10 "PR" 0.254234933038954 0.558319609849063 0.159616082495983 0.350307702936388 0.498954667834219 0.549335786575399 0.327244014722605 0.35942649975878 0.753189600873172 0.552288129863147 0.486860097218588 0.356429626757468 0.230040025273239 0.214720124415727 0.219883803389151 0.769959974726761 0.785279875584272 0.780116196610849 172
7054 228704 4 0.05 0 1e-04 0.4 10 "PR" 0.255061010453968 0.551203933623582 0.165579555208146 0.357474600271038 0.490137527514895 0.536895704608083 0.340687733550979 0.37200112567153 0.745198537968863 0.541618062543854 0.506267288759124 0.367206470708451 0.422738233184216 0.393064359695958 0.403197141850027 0.577261766815784 0.606935640304042 0.596802858149973 769
7055 538332 5 0.05 0 1e-04 0.4 10 "PR" 0.253223829221498 0.534810603343514 0.177211139078976 0.373990076743211 0.470261296227865 0.502580879733265 0.380641053656429 0.406651428622515 0.723485125449363 0.513393762053285 0.557852192735405 0.39569380657766 0.999617466720547 0.999241253888857 0.999372199212682 0.00038253327945351 0.000758746111142674 0.000627800787318413 3601
7056 1149038 1 3 0 1e-04 0.4 10 "PR" 0.258292770246492 0.551521386703225 0.167411881234932 0.357187903551503 0.454880012658591 0.484310221835751 0.4000253406905 0.425050682955299 0.713172782905082 0.506558144396859 0.567437221925432 0.402587498073854 0.998293752253663 0.998509619545929 0.998432357158345 0.00170624774633738 0.00149038045407054 0.00156764284165534 3601
7057 1241037 2 3 0 1e-04 0.4 10 "PR" 0.259321184893545 0.556707167039517 0.164101433972901 0.351966287491147 0.475152852281256 0.524652249745584 0.351554361423894 0.385230185903572 0.734474037174801 0.535145405774794 0.515655795396794 0.374344427120328 0.520337662934847 0.329009760221952 0.396260845725155 0.479662337065153 0.670990239778048 0.603739154274845 883
7058 1273964 3 3 0 1e-04 0.4 10 "PR" 0.257135893797528 0.558146570514603 0.161615282549547 0.350525986219167 0.473364142273473 0.514943272617657 0.365774542150212 0.395064820153507 0.730500036071001 0.528948656804446 0.527389824699758 0.380628338789783 0.800723270275253 0.48852587750322 0.597720931266419 0.199276729724747 0.51147412249678 0.402279068733581 1485
7059 1016073 4 3 0 1e-04 0.4 10 "PR" 0.256989156215732 0.559271313954662 0.160644746171693 0.349344976041404 0.490659217906485 0.546761364168175 0.326880950566421 0.362129364288688 0.747648374122216 0.550786443136321 0.487525696738114 0.358015328472439 0.324131904489432 0.148968679544063 0.209057675624893 0.675868095510568 0.851031320455937 0.790942324375107 169
7060 625935 5 3 0 1e-04 0.4 10 "PR" 0.257255712610923 0.567112106354925 0.155001200313258 0.34144150017813 0.482048173266228 0.531343657326861 0.346508017703121 0.378642591706275 0.739303885877151 0.542907391542965 0.501509218016379 0.366620093398683 0.530838890083448 0.298491505087239 0.378956532669023 0.469161109916552 0.701508494912761 0.621043467330977 897
7061 1212177 1 0.05 0.25 1e-04 0.4 10 "PR" 0.252695887783407 0.540878962619141 0.171973826190982 0.367889475900683 0.47524070239883 0.505308150976165 0.379992312607626 0.40391294007271 0.727936590182237 0.517100036650774 0.551966138798608 0.39197105904241 0.999672622199591 0.999268051508126 0.999407639122046 0.000327377800408613 0.000731948491874244 0.000592360877953722 3601
7062 362166 2 0.05 0.25 1e-04 0.4 10 "PR" 0.253252641464123 0.537283131853432 0.175271279968994 0.371716620871821 0.490828459479776 0.537632689556634 0.33964089900024 0.371240461155941 0.7440811009439 0.537390655979567 0.514912178969234 0.371527240434782 0.320159295384808 0.261041037266174 0.281159557154014 0.679840704615192 0.738958962733826 0.718840442845986 285
7063 704331 3 0.05 0.25 1e-04 0.4 10 "PR" 0.25138771173373 0.541956234365062 0.1702627634272 0.366772193999508 0.476502602515855 0.505999614248605 0.379867613235957 0.403205476587298 0.727890314249585 0.517851854096579 0.550130376663157 0.391196123081989 0.999501369502996 0.998808074539539 0.999046046366347 0.000498630497003983 0.00119192546046087 0.000953953633652772 3601
7064 123098 4 0.05 0.25 1e-04 0.4 10 "PR" 0.251517195609935 0.535820459942154 0.175215635198364 0.372929826311919 0.471672804263165 0.503104846292153 0.380900121195736 0.406119976783878 0.723189999873101 0.513996684669965 0.5561157563941 0.395070138496707 0.987803601192539 0.981539743801004 0.983706044934743 0.0121963988074612 0.0184602561989957 0.0162939550652568 3044
7065 859700 5 0.05 0.25 1e-04 0.4 10 "PR" 0.251296498599448 0.540287543136673 0.171492591560297 0.368534390583391 0.481440541446551 0.518097884207438 0.364064422863043 0.390971722472588 0.732737040045999 0.525433769440537 0.53555701442334 0.383554080319705 0.758588045242821 0.64605624856046 0.684501255417674 0.241411954757179 0.35394375143954 0.315498744582326 176
7066 783128 1 3 0.25 1e-04 0.4 10 "PR" 0.257679023779144 0.561666421458889 0.159326152508282 0.346978146440674 0.477914595900597 0.521071233743513 0.358470396347011 0.388660679178446 0.735593619679742 0.534256994581214 0.517796548855293 0.375125162392041 0.942512103371588 0.399319664840175 0.588455259366769 0.0574878966284121 0.600680335159825 0.411544740633231 168
7067 201787 2 3 0.25 1e-04 0.4 10 "PR" 0.259290362325376 0.563087289499676 0.159243727715593 0.345563472163157 0.481357845982809 0.529911086177247 0.347489550967107 0.380245647801185 0.740648208308185 0.54076528979289 0.5067332786827 0.36890334751615 0.940556933210605 0.24005973652895 0.484269003342255 0.059443066789395 0.75994026347105 0.515730996657745 522
7068 700889 3 3 0.25 1e-04 0.4 10 "PR" 0.25944218112421 0.556059229888631 0.164676424168003 0.352703331276335 0.468953935361982 0.510646827249259 0.369551169720584 0.399584693973101 0.728396116486193 0.525495698740695 0.534227593888586 0.384258984015468 0.915593997068455 0.489381086429409 0.64018536983419 0.0844060029315455 0.510618913570592 0.35981463016581 1605
7069 1071081 4 3 0.25 1e-04 0.4 10 "PR" 0.256324717238894 0.56252884725162 0.157806494810936 0.346058397475006 0.471263787462272 0.508259289590934 0.374586269978587 0.401353777001688 0.727588504701167 0.525866861160353 0.532392764789523 0.383415257191029 0.976816156809922 0.63437835871085 0.753969474227227 0.023183843190078 0.36562164128915 0.246030525772773 1606
7070 516771 5 3 0.25 1e-04 0.4 10 "PR" 0.261955122099592 0.559661480386726 0.163438970540935 0.349008060502021 0.481779245882918 0.534643050505951 0.339560160023404 0.374892785026402 0.743734367982509 0.542944276440624 0.502999130564339 0.366306029681502 0.911514983371725 0.23648551777944 0.473419098683685 0.0884850166282746 0.763514482220561 0.526580901316315 177
7071 855583 1 0.05 0.5 1e-04 0.4 10 "PR" 0.246356520257929 0.532611457466346 0.17411582511548 0.376178382953236 0.478465451923606 0.505549829764914 0.382189496078804 0.403666941308584 0.724821972181534 0.51442229459111 0.556305321194284 0.394654510291704 0.999674004699596 0.998472096010536 0.998878703436505 0.000325995300404306 0.00152790398946414 0.00112129656349507 3539
7072 479943 2 0.05 0.5 1e-04 0.4 10 "PR" 0.252877319326877 0.538733430633395 0.173812808223794 0.370124115060098 0.485144697562209 0.524004736836 0.357001469948477 0.385041534822253 0.738022016889086 0.528846111474999 0.530814278172271 0.380138083979621 0.758976910051065 0.607421129918923 0.659220417970417 0.241023089948935 0.392578870081077 0.340779582029583 1249
7073 1195168 3 0.05 0.5 1e-04 0.4 10 "PR" 0.250986208333852 0.537978304005985 0.173096707855223 0.37082628089227 0.475586575905702 0.504744075115338 0.381242077769313 0.404477317006206 0.726572784239554 0.515741230041216 0.554338785624536 0.393342290204196 0.999485352536601 0.996957560364262 0.997825738670212 0.000514647463399082 0.00304243963573763 0.00217426132978815 3523
7074 925643 4 0.05 0.5 1e-04 0.4 10 "PR" 0.249186629434972 0.535081443360128 0.174125394632008 0.373737215178091 0.48162649030695 0.513959745481665 0.370592523202186 0.395190337538112 0.730813119741921 0.520940491122185 0.544717917834194 0.388099917222721 0.897026745227047 0.810052502064137 0.839602072320829 0.102973254772953 0.189947497935863 0.160397927679171 405
7075 395139 5 0.05 0.5 1e-04 0.4 10 "PR" 0.250385717466865 0.541084149558375 0.170273084728339 0.367655655849815 0.475432027525913 0.503650407630629 0.383001850479284 0.405572972548899 0.725817744992778 0.515946783449813 0.553274935207623 0.393117850357764 0.998808952152186 0.996295581494127 0.997157041211384 0.00119104784781368 0.00370441850587255 0.00284295878861637 3408
7076 617328 1 3 0.5 1e-04 0.4 10 "PR" 0.258571411866972 0.559062659970675 0.16179124038485 0.349615930566647 0.488813478453184 0.542226358197179 0.333011183187675 0.367408870499411 0.747384890320156 0.547661218594196 0.494802423572525 0.361664695027714 0.937845519998251 0.159234368199061 0.428080339154848 0.0621544800017487 0.840765631800939 0.571919660845152 165
7077 935897 2 3 0.5 1e-04 0.4 10 "PR" 0.257369185460436 0.554702341778345 0.164383076808468 0.353980229981605 0.456597742771342 0.484800060786085 0.401230275409829 0.425032283340047 0.713966928231777 0.507724423119419 0.565613352218296 0.40173396350476 0.999818642579485 0.999051149105841 0.999324590404594 0.000181357420515392 0.000948850894158986 0.000675409595405904 3601
7078 820203 3 3 0.5 1e-04 0.4 10 "PR" 0.259104989054436 0.556552661606068 0.164092888029623 0.352096942259835 0.47084720602299 0.513666025856417 0.365331928674076 0.396013167536167 0.729952195077426 0.527744348195166 0.529424816703699 0.381597006175257 0.967466222971072 0.537851000181473 0.68933787728637 0.0325337770289276 0.462148999818527 0.31066212271363 1485
7079 564065 4 3 0.5 1e-04 0.4 10 "PR" 0.259291096631993 0.55554729104872 0.164986865801642 0.353159824888316 0.481207502188419 0.531359471695598 0.344636052210611 0.378415266985431 0.740498598820411 0.539261675140492 0.509622918012253 0.370165765178031 0.965650259375259 0.259243019844354 0.505815524053233 0.0343497406247414 0.740756980155646 0.494184475946767 163
7080 976909 5 3 0.5 1e-04 0.4 10 "PR" 0.257976980492404 0.5562412070025 0.163524195295622 0.352453276394435 0.47337550855714 0.517300065447775 0.361948205170174 0.392805551612863 0.731352489049544 0.530002212669377 0.525472400465796 0.379645705039015 0.964894957180798 0.4109184332265 0.605251310583207 0.0351050428192023 0.589081566773501 0.394748689416793 1126
7081 109083 1 0.05 0 1e-04 0.5 10 "PR" 0.257861731018901 0.55889472180954 0.16150543015802 0.349783939508878 0.496881153858491 0.552272027898157 0.321572762035119 0.356448895085341 0.754742884877392 0.554455965924559 0.483078192193139 0.354251245573772 0.169750314678214 0.116742487052993 0.134832365694604 0.830249685321786 0.883257512947007 0.865167634305396 161
7082 194076 2 0.05 0 1e-04 0.5 10 "PR" 0.257914744326748 0.554871693234012 0.164585867563964 0.353785649304656 0.48927354121079 0.54191757141401 0.332750825327038 0.36689407005631 0.747188285537538 0.54621703781753 0.497336692891002 0.362543330305261 0.30779152460375 0.268374271153722 0.281950647246002 0.69220847539625 0.731625728846278 0.718049352753998 647
7083 1159858 3 0.05 0 1e-04 0.5 10 "PR" 0.252224896247482 0.546068019370158 0.167688953139513 0.362635844216057 0.482630306934221 0.523588717822153 0.356583120904629 0.385389953284723 0.734855203181703 0.53100245262667 0.524272074044142 0.377885404172169 0.503238530270369 0.44615640448579 0.465673564827351 0.496761469729631 0.55384359551421 0.534326435172649 881
7084 1192320 4 0.05 0 1e-04 0.5 10 "PR" 0.250084401702866 0.547391287443827 0.165273607277467 0.361295846981567 0.482248003041564 0.518663144578737 0.364509571179313 0.390374419140882 0.732332404744431 0.528037616999319 0.52978317845678 0.380885567722937 0.538296323865152 0.505931966350347 0.516929534992742 0.461703676134848 0.494068033649653 0.483070465007258 1244
7085 347025 5 0.05 0 1e-04 0.5 10 "PR" 0.250962629299872 0.541145650544598 0.170724151893729 0.36760223857429 0.476109603968018 0.513959908762817 0.367630160413064 0.395087941161572 0.72707223326789 0.522950598650342 0.538354312306793 0.385997890377789 0.547886195865316 0.526566889839262 0.533890475817215 0.452113804134684 0.473433110160738 0.466109524182785 1489
7086 764198 1 3 0 1e-04 0.5 10 "PR" 0.260271021988085 0.561066644642424 0.161482017743015 0.347542501310031 0.483706940247744 0.543682952825977 0.328454237811638 0.366231491708723 0.743977962235829 0.549232220645404 0.489936255554653 0.360259050834606 0.390663289115809 0.101491043949638 0.202483862648847 0.609336710884191 0.898508956050363 0.797516137351153 169
7087 962674 2 3 0 1e-04 0.5 10 "PR" 0.255902854826672 0.562755838296303 0.157377818070588 0.34588545787616 0.4865475306986 0.539446586105256 0.336676871831234 0.370629891360075 0.742450385525272 0.546988930552892 0.494054689901821 0.362627200453204 0.73183250497341 0.122034125180478 0.331676463399858 0.268167495026589 0.877965874819522 0.668323536600142 164
7088 611581 3 3 0 1e-04 0.5 10 "PR" 0.256469395562065 0.557393111386736 0.161773868131386 0.351280246647921 0.48824505328146 0.543326877568238 0.331765761444248 0.366463975750061 0.744714448843524 0.547695805368264 0.493539629575634 0.361737361271165 0.487617714321739 0.128051354971441 0.251711248720078 0.512382285678261 0.871948645028559 0.748288751279922 294
7089 909524 4 3 0 1e-04 0.5 10 "PR" 0.261141143519018 0.558875560720697 0.163585147027832 0.349797886063897 0.471448520345468 0.523174636321856 0.351984631156952 0.386996401511756 0.732589663864486 0.53490845394849 0.515569778184783 0.374771616779601 0.621085367677379 0.240183309614237 0.375310897574812 0.378914632322621 0.759816690385763 0.624689102425188 773
7090 59016 5 3 0 1e-04 0.5 10 "PR" 0.260910687413891 0.55943569331777 0.162946020963163 0.349198199696134 0.469087664862113 0.517599350041672 0.359304201386872 0.39289304660468 0.729998352276003 0.531370846562071 0.522250222350035 0.378512316202948 0.729914997382117 0.264012781283859 0.429615151022804 0.270085002617883 0.735987218716141 0.570384848977196 770
7091 775036 1 0.05 0.25 1e-04 0.5 10 "PR" 0.253922229191089 0.539442397451405 0.173982632981724 0.369517199942831 0.49130456311804 0.540519677890428 0.33570202424763 0.368310911238996 0.745226792309129 0.540011290694298 0.509684657229355 0.368865384603952 0.235898266373009 0.188112110314265 0.204393761647243 0.764101733626991 0.811887889685735 0.795606238352757 401
7092 786369 2 0.05 0.25 1e-04 0.5 10 "PR" 0.250639493933374 0.534241444708526 0.175853277583798 0.374616564718441 0.47404645809093 0.508413043465573 0.374586290887433 0.400706498976649 0.724685952024304 0.516933345119363 0.550439568471231 0.392100385954264 0.720475411852777 0.625586038642356 0.658252742552219 0.279524588147223 0.374413961357644 0.341747257447782 1603
7093 243645 3 0.05 0.25 1e-04 0.5 10 "PR" 0.254717912077334 0.537230096469529 0.176277523451847 0.37169625074915 0.480881841366657 0.525000853949587 0.353173682353448 0.383962199952448 0.735599753443992 0.528978395801847 0.529451205805295 0.379974639634889 0.499479140540729 0.430629904669335 0.454415260904755 0.500520859459271 0.569370095330665 0.545584739095245 884
7094 118157 4 0.05 0.25 1e-04 0.5 10 "PR" 0.252157145077321 0.536729397205427 0.174892526368017 0.372197474028151 0.483894382534935 0.526210289232902 0.353183837745231 0.382737282282962 0.736051527612256 0.529623206399814 0.528076364113248 0.379319360625767 0.480636488420576 0.398214932635084 0.426394266035288 0.519363511579424 0.601785067364916 0.573605733964712 406
7095 424391 5 0.05 0.25 1e-04 0.5 10 "PR" 0.257286263986555 0.537444119550668 0.177927374462641 0.371539754694894 0.488052989619027 0.54052459030434 0.333347733552356 0.368314362789824 0.745339253605582 0.539344529663637 0.511275108014997 0.369546106455907 0.231456738317422 0.180726733355402 0.198243963304629 0.768543261682578 0.819273266644598 0.801756036695371 285
7096 128610 1 3 0.25 1e-04 0.5 10 "PR" 0.256549916890213 0.56127743586542 0.158900152096789 0.347405274014702 0.486504434778526 0.536214545201543 0.340925036681263 0.373466636264651 0.743054351668739 0.544328378369635 0.499825188778052 0.365030901381956 0.899787456062881 0.167274503244253 0.419336891872451 0.100212543937119 0.832725496755747 0.580663108127549 281
7097 255044 2 3 0.25 1e-04 0.5 10 "PR" 0.256148146622077 0.555801717123204 0.162831489233788 0.352904079586029 0.488000681680131 0.542550980396622 0.332690058593442 0.367412415577285 0.744148828302208 0.546707505768974 0.49552154782723 0.362852504138178 0.891839182476629 0.0933426270550568 0.367911523745416 0.108160817523371 0.906657372944943 0.632088476254584 163
7098 379006 3 3 0.25 1e-04 0.5 10 "PR" 0.256483761397779 0.558422400603592 0.161070111417525 0.35026409031546 0.485445654414717 0.53625399710475 0.339917093211894 0.373260654834216 0.741929415812497 0.543454129693523 0.500987204629419 0.365792919018557 0.870914559565416 0.140155145008222 0.392007643206052 0.129085440434584 0.859844854991778 0.607992356793948 158
7099 322808 4 3 0.25 1e-04 0.5 10 "PR" 0.257107018694377 0.558441799791005 0.161383809787788 0.350241233461537 0.477800838291759 0.52476071594353 0.353463878597271 0.385473696537783 0.734907856986136 0.535752178244418 0.514847688385058 0.373980635496079 0.908493321240104 0.193721280255552 0.442699550907554 0.091506678759896 0.806278719744448 0.557300449092446 166
7100 647504 5 3 0.25 1e-04 0.5 10 "PR" 0.255024599134575 0.548045795301221 0.167957053233283 0.360710294294623 0.485999063357463 0.536954540407632 0.338952193898316 0.372315040068804 0.741023662492038 0.54038968804173 0.506909247131599 0.368714775379442 0.711600436874911 0.166421844698162 0.35375419442103 0.288399563125089 0.833578155301838 0.64624580557897 312
7101 276300 1 0.05 0.5 1e-04 0.5 10 "PR" 0.255705741131473 0.531217853850614 0.181961659001469 0.377705314332764 0.47897802213871 0.52392827886452 0.352653336669058 0.385079572694352 0.734683763270183 0.526271403804539 0.534614995670527 0.382709263908741 0.60687695118195 0.415648351941797 0.482120413384518 0.39312304881805 0.584351648058203 0.517879586615482 405
7102 740534 2 0.05 0.5 1e-04 0.5 10 "PR" 0.250429685122612 0.538060824777363 0.172675587854189 0.370722325954968 0.464914866524377 0.491161715276826 0.396085057497752 0.418098001534781 0.715344551646989 0.506582823475276 0.568760645351941 0.402520148597344 0.960571086984644 0.906951943994098 0.92556547140547 0.0394289130153559 0.0930480560059025 0.0744345285945295 2471
7103 439881 3 0.05 0.5 1e-04 0.5 10 "PR" 0.251306418595257 0.529766308631162 0.180033429282674 0.379175265092483 0.48686824958105 0.533155703850464 0.34390914130408 0.375766928846486 0.738174668176307 0.531820522399816 0.523942570586754 0.377110710814837 0.528186467503965 0.292419801572086 0.372728644083092 0.471813532496035 0.707580198427914 0.627271355916908 169
7104 613529 4 0.05 0.5 1e-04 0.5 10 "PR" 0.250097991561515 0.530008950757632 0.178910450709482 0.37888627729519 0.480245144932226 0.51921628174207 0.361265245239352 0.389824462858257 0.730343136493741 0.522704937988459 0.540175695948834 0.386288373025439 0.676932448314646 0.48147993257733 0.548283566546017 0.323067551685354 0.51852006742267 0.451716433453983 666
7105 32479 5 0.05 0.5 1e-04 0.5 10 "PR" 0.249780144187962 0.532017337053562 0.17701701638543 0.376875276790224 0.479491701319945 0.516995499193809 0.364609558320949 0.392060919427242 0.729271845507907 0.521896783426425 0.541626574706378 0.387106191129569 0.750276370428775 0.519425235308606 0.598279519840877 0.249723629571224 0.480574764691394 0.401720480159123 885
7106 595697 1 3 0.5 1e-04 0.5 10 "PR" 0.25626747770281 0.558915735503023 0.160452060371561 0.34974051374396 0.486683464242948 0.537298118073923 0.33999452966042 0.372917842698726 0.742950941945758 0.544251869458915 0.500446590031981 0.365464578338194 0.954824718568991 0.105544429315666 0.397853562139542 0.0451752814310086 0.894455570684334 0.602146437860458 173
7107 1076446 2 3 0.5 1e-04 0.5 10 "PR" 0.259776425221928 0.557844039020064 0.163503715525414 0.350814214976554 0.484412615370282 0.539610930256227 0.334722998509313 0.370487572144769 0.74418904059221 0.545534065813012 0.498226714034726 0.364093386088727 0.938436775956615 0.10015088038831 0.392278671266446 0.0615632240433847 0.89984911961169 0.607721328733553 164
7108 1252656 3 3 0.5 1e-04 0.5 10 "PR" 0.260515577621556 0.556394199393938 0.165112873407005 0.352226053599073 0.479495572317457 0.534793289523087 0.338534128260463 0.375260957278933 0.740011149939013 0.54192375396733 0.503647001667468 0.36765783542685 0.948791053708471 0.105899262237968 0.401955700411548 0.051208946291529 0.894100737762032 0.598044299588452 164
7109 496053 4 3 0.5 1e-04 0.5 10 "PR" 0.256711397863279 0.55693861240523 0.162252682616474 0.351720951624617 0.425827990694463 0.445509655063839 0.445322064870803 0.465318899915687 0.682539388557741 0.481690120181256 0.607574747487276 0.428434984088199 0.999819008284247 0.996968627645655 0.998020306503953 0.000180991715752596 0.00303137235434477 0.00197969349604737 169
7110 410476 5 3 0.5 1e-04 0.5 10 "PR" 0.261571379557767 0.554781855983126 0.167018180515667 0.353890089187562 0.479297105571048 0.53724527361827 0.335093175503329 0.373081001547651 0.740868485128815 0.542930911034351 0.502111356018996 0.366851181950372 0.954054205905101 0.10439607414831 0.403970317760596 0.0459457940948987 0.89560392585169 0.596029682239404 165
7111 63534 1 0.05 0 1e-04 0.6 10 "PR" 0.254331222113878 0.556929338787138 0.160729616020541 0.351710900016649 0.491502378403317 0.541647457724773 0.334996918465964 0.367130521272806 0.745833600517196 0.546620123229273 0.495726534486505 0.362113147585518 0.236261138707593 0.18777842112036 0.204267382700346 0.763738861292407 0.812221578879641 0.795732617299654 75
7112 880316 2 0.05 0 1e-04 0.6 10 "PR" 0.254375179264892 0.550660685160792 0.165726537238982 0.35802853378068 0.481735938675495 0.529486539955593 0.347718910263171 0.379369780645694 0.736111117940387 0.536482299523043 0.513445447502154 0.37231899456532 0.338450817801896 0.2920112755465 0.307999118689345 0.661549182198104 0.7079887244535 0.692000881310655 767
7113 258564 3 0.05 0 1e-04 0.6 10 "PR" 0.255007879278171 0.554846076496726 0.162816946498707 0.35381737562369 0.49134660532328 0.543137544413316 0.332497708232226 0.365636805279611 0.74635448460145 0.546985013495839 0.495314654730933 0.361753025818154 0.203842217044925 0.161858532681581 0.176173977318544 0.796157782955075 0.838141467318419 0.823826022681456 520
7114 995845 4 0.05 0 1e-04 0.6 10 "PR" 0.251743841888315 0.545394074633499 0.167895325483012 0.363270272072367 0.471738945570626 0.510678304123572 0.370653197566193 0.39836312288411 0.723482787458941 0.522054258389554 0.538548523049205 0.386863559211722 0.537973925560047 0.482106467401354 0.501426388203636 0.462026074439953 0.517893532598646 0.498573611796364 1365
7115 223758 5 0.05 0 1e-04 0.6 10 "PR" 0.256566284715626 0.554800513484668 0.163871705214279 0.353882419245454 0.488834372057757 0.541100430454321 0.333937799546322 0.367679153385651 0.745400656773383 0.5456317329607 0.497809504760601 0.363116198758088 0.253857768602664 0.188857388673588 0.211176996681821 0.746142231397336 0.811142611326412 0.788823003318179 406
7116 997948 1 3 0 1e-04 0.6 10 "PR" 0.255544783460604 0.561880436432925 0.157817411704838 0.346736467212064 0.490963686955563 0.546402089353235 0.329137565135547 0.363574069292097 0.746508470416167 0.55125245120247 0.486954976840386 0.358291846481357 0.684861598850094 0.0535013801264381 0.269344845549684 0.315138401149906 0.946498619873562 0.730655154450316 119
7117 321336 2 3 0 1e-04 0.6 10 "PR" 0.259094276430713 0.559698779827986 0.161618112409001 0.348931920675174 0.4834136500644 0.540224222000565 0.333435699812585 0.369600675253074 0.742507926495113 0.546468503129194 0.495053812221586 0.362968904941114 0.349456136465675 0.0889733314196419 0.1796648810732 0.650543863534325 0.911026668580358 0.8203351189268 163
7118 576129 3 3 0 1e-04 0.6 10 "PR" 0.256646152813582 0.562588290958437 0.158065331822299 0.346048357813651 0.487862817662553 0.542728823206009 0.332447741765611 0.367268859859716 0.744508970476136 0.549086513331897 0.49051307358791 0.360478648474808 0.649667486224352 0.059172257699621 0.262316043301466 0.350332513775648 0.940827742300379 0.737683956698534 161
7119 185330 4 3 0 1e-04 0.6 10 "PR" 0.256081719157921 0.561020555389267 0.158915015512869 0.347607038636237 0.488608901333523 0.543903179589847 0.331023360232554 0.365953070947309 0.744690620491444 0.549248655859826 0.489938375745422 0.360217911970281 0.443761078348484 0.0556581363614388 0.188890867648692 0.556238921651516 0.944341863638561 0.811109132351308 159
7120 1261904 5 3 0 1e-04 0.6 10 "PR" 0.260378414519848 0.559750477242798 0.162493225673523 0.348912898956782 0.475666993326737 0.532028160652491 0.341802265994982 0.378396734321954 0.736045407846585 0.541065220576652 0.504295491668505 0.368783729048979 0.658777367584444 0.115851013013076 0.307323197975363 0.341222632415556 0.884148986986924 0.692676802024637 287
7121 1069254 1 0.05 0.25 1e-04 0.6 10 "PR" 0.252685705012393 0.539828222417337 0.172827942568119 0.3691578282198 0.489729649650215 0.5351472404801 0.343238693963967 0.373727131027198 0.742415354662608 0.536568059361082 0.516066636532086 0.3723458821625 0.228880316131445 0.173976775488211 0.192643396770798 0.771119683868555 0.826023224511789 0.807356603229203 404
7122 482942 2 0.05 0.25 1e-04 0.6 10 "PR" 0.253701352139999 0.540098534883684 0.173340821646104 0.368842863135273 0.486041343844548 0.532166539901963 0.345654968126361 0.376729419158565 0.739742695984546 0.534629841355112 0.518995789772465 0.374284339832263 0.294661816754534 0.239487206754578 0.258379258197738 0.705338183245466 0.760512793245422 0.741620741802262 639
7123 779531 3 0.05 0.25 1e-04 0.6 10 "PR" 0.252079209278892 0.527829172954869 0.182131816574899 0.38108547666473 0.460616176063439 0.497530422867285 0.383128471831958 0.411641713477332 0.712695385342331 0.507534951237658 0.565260288406857 0.401553294347705 0.587636891323146 0.5432023738905 0.558829535466254 0.412363108676854 0.4567976261095 0.441170464533746 1609
7124 55728 4 0.05 0.25 1e-04 0.6 10 "PR" 0.24965358032259 0.535751533459809 0.173937711610457 0.373191772789695 0.481806335135476 0.521502458350786 0.359703638022288 0.387459539939339 0.731459915458066 0.526037046341001 0.533641349632745 0.382921585163373 0.390576544195584 0.33331574167749 0.35280513918301 0.609423455804416 0.66668425832251 0.64719486081699 884
7125 1230386 5 0.05 0.25 1e-04 0.6 10 "PR" 0.25281663953707 0.529876853684794 0.180951543567098 0.379088462215003 0.470836071811799 0.513623879649987 0.364174872954006 0.395398067983224 0.723652711348869 0.518966567021868 0.545126416521104 0.390038680116784 0.447732789181516 0.368438767022489 0.396054505014101 0.552267210818484 0.631561232977511 0.603945494985899 887
7126 1221530 1 3 0.25 1e-04 0.6 10 "PR" 0.256006925723092 0.55339504369758 0.164516685657932 0.355347891526664 0.490117274531642 0.543232659655501 0.332168994024838 0.36620893155054 0.746124200254734 0.546387467907681 0.49668567968277 0.362829469304775 0.803381427453894 0.0659960038212881 0.318720171322341 0.196618572546106 0.934003996178712 0.681279828677659 98
7127 1256521 2 3 0.25 1e-04 0.6 10 "PR" 0.259346005517518 0.560268456630474 0.16145974859611 0.348427104890836 0.484571718072032 0.540760243029914 0.333390961481103 0.369482483333968 0.743917723589549 0.547073222792116 0.494850710077213 0.362669017233447 0.87854245602869 0.0616551751972345 0.345938323693313 0.12145754397131 0.938344824802765 0.654061676306687 119
7128 804028 3 3 0.25 1e-04 0.6 10 "PR" 0.263215583902381 0.555503705477422 0.167467795741748 0.353227734987296 0.480684847792342 0.541190751502441 0.329619548032986 0.368766277497658 0.743900431694723 0.545834600777367 0.497087343774734 0.363720330721575 0.84640499783786 0.0611179103215798 0.338629131308267 0.15359500216214 0.93888208967842 0.661370868691733 160
7129 645805 4 3 0.25 1e-04 0.6 10 "PR" 0.257033243638299 0.557648326389694 0.161955105100945 0.351044503430872 0.48547351516549 0.539259331331379 0.33650015576803 0.371126244788528 0.742506758803789 0.545230638682494 0.498455260868975 0.364603871687298 0.882169059380002 0.0537446072317969 0.340103583582838 0.117830940619998 0.946255392768203 0.659896416417162 157
7130 709629 5 3 0.25 1e-04 0.6 10 "PR" 0.25623072708345 0.558924780995088 0.160459711764213 0.349733673941171 0.483174783888494 0.536571526701396 0.339729107936208 0.37401342249097 0.739405510971944 0.543720747691043 0.500188819700421 0.36624327482652 0.910335939203778 0.0766768830144455 0.365010931808062 0.089664060796222 0.923323116985554 0.634989068191938 177
7131 309803 1 0.05 0.5 1e-04 0.6 10 "PR" 0.250105601726107 0.52437931021114 0.183611218878047 0.384631431975836 0.48294002936824 0.526059759546152 0.35238433781995 0.382913962907348 0.733045631094348 0.525264337217332 0.535995556697997 0.383724189792657 0.446263120565616 0.261827044215199 0.324767402230537 0.553736879434384 0.738172955784801 0.675232597769463 166
7132 436093 2 0.05 0.5 1e-04 0.6 10 "PR" 0.246858670756502 0.523629446360359 0.181823389211737 0.385335819746457 0.475443330741457 0.512611877514067 0.368795205849307 0.396422562666946 0.722302001497959 0.516085963222367 0.550618595061044 0.392927560624892 0.588462007220029 0.397832004271287 0.46284571650613 0.411537992779971 0.602167995728713 0.53715428349387 523
7133 1314190 3 0.05 0.5 1e-04 0.6 10 "PR" 0.250303561206824 0.515360747295505 0.191452029786271 0.393739387251885 0.482483176284836 0.530562357617387 0.345034536907266 0.378382625737061 0.732786737491659 0.525019939585823 0.536486566693538 0.383981411805488 0.302061402322657 0.189034619569128 0.227742897323709 0.697938597677343 0.810965380430872 0.772257102676291 291
7134 639827 4 0.05 0.5 1e-04 0.6 10 "PR" 0.248351150350235 0.519577246423018 0.186292876455246 0.389463178625107 0.473922489411116 0.513455423688417 0.3665357701872 0.395586737500116 0.722273639761352 0.515266113173791 0.552828646642446 0.393778131934928 0.485562499268562 0.333967173369403 0.386025279903762 0.514437500731438 0.666032826630597 0.613974720096238 548
7135 73268 5 0.05 0.5 1e-04 0.6 10 "PR" 0.24763039977353 0.520695156192595 0.184882623250262 0.388309197738574 0.479768922310768 0.522284399676879 0.356447300959836 0.386695827206266 0.727399322084297 0.521464309659496 0.541329924210097 0.387527090333697 0.464378909336484 0.273890338858208 0.338750460455216 0.535621090663516 0.726109661141792 0.661249539544784 405
7136 970635 1 3 0.5 1e-04 0.6 10 "PR" 0.25907130827105 0.558068084945129 0.162875527928551 0.350644300491523 0.477543113022338 0.528528380564773 0.347868867208032 0.38182332993615 0.736614421293388 0.538115166818975 0.510744395136584 0.371705060510605 0.932017244717231 0.118292212883698 0.403474125946792 0.0679827552827694 0.881707787116302 0.596525874053208 286
7137 243528 2 3 0.5 1e-04 0.6 10 "PR" 0.259488882594939 0.555848865241622 0.164882874426673 0.35282276335873 0.468995019827751 0.517416004849773 0.359608566785032 0.393123530179271 0.72848390242269 0.529936773184842 0.524491441211706 0.379989549629845 0.95956163644979 0.180226376658631 0.456457916711812 0.0404383635502102 0.819773623341369 0.543542083288188 520
7138 462561 3 3 0.5 1e-04 0.6 10 "PR" 0.258591011052584 0.557939624754005 0.162684094532244 0.350751402129999 0.482059570034073 0.534631667252626 0.341173042447829 0.375753896202505 0.740650581086657 0.542198064471625 0.503857136980073 0.367641259555816 0.950470025271925 0.0652229037107475 0.373583315611167 0.0495299747280747 0.934777096289253 0.626416684388833 163
7139 312945 4 3 0.5 1e-04 0.6 10 "PR" 0.258611384741256 0.552195059912031 0.167119287637506 0.356532863204222 0.478435294149029 0.53067302530409 0.344585494094771 0.379452879353157 0.737046678890285 0.537615135910705 0.511704781732277 0.372056593403102 0.942356854850769 0.109191291606251 0.400826260557759 0.0576431451492314 0.890808708393749 0.599173739442241 284
7140 150218 5 3 0.5 1e-04 0.6 10 "PR" 0.260392996944076 0.562815340605824 0.160137328917987 0.345844449064483 0.464132440553888 0.506538409279932 0.372563649175164 0.403289292767528 0.724525437497964 0.524948515522855 0.532700978093151 0.384499091391456 0.961357368193084 0.31064708307966 0.542440730269995 0.0386426318069155 0.68935291692034 0.457559269730005 764
7141 409230 1 0.05 0 1e-04 0.7 10 "PR" 0.256276952071517 0.560193892017197 0.159569083249705 0.348436871270072 0.494520766537381 0.548882912852377 0.325618959417063 0.359856010011601 0.750797718608898 0.552619325550612 0.485188042666768 0.356083945820743 0.158587363945496 0.110687083459747 0.127006177792554 0.841412636054504 0.889312916540253 0.872993822207446 166
7142 590732 2 0.05 0 1e-04 0.7 10 "PR" 0.2594745086372 0.559152087907104 0.162307701477686 0.349550567904187 0.488429899995702 0.541877077727862 0.332171722087114 0.366919654215158 0.747904408632902 0.547631257625531 0.4944794235648 0.361134449070491 0.142447772599975 0.11085084541912 0.121780558355064 0.857552227400025 0.889149154580881 0.878219441644936 166
7143 350300 3 0.05 0 1e-04 0.7 10 "PR" 0.259868183486481 0.558025050971435 0.16348308035911 0.350655684171522 0.487837093769401 0.54620380046329 0.325441686437781 0.362507926707855 0.747705277255883 0.550145444499442 0.488924766796891 0.358556756837123 0.153163198405921 0.104875102726595 0.121622688140762 0.846836801594079 0.895124897273405 0.878377311859238 279
7144 702730 4 0.05 0 1e-04 0.7 10 "PR" 0.261807809995452 0.559572877884751 0.163455024690297 0.349040680331178 0.488639148203042 0.548213824920726 0.322720191042502 0.360521275408118 0.750446958198494 0.552034153210445 0.486175215732798 0.356660093318517 0.142845555030492 0.0992878064547803 0.114455102070458 0.857154444969508 0.90071219354522 0.885544897929542 73
7145 495937 5 0.05 0 1e-04 0.7 10 "PR" 0.257379135196258 0.557118108669744 0.16251841357926 0.35156894695547 0.493577555694098 0.549007277894728 0.32469930945775 0.359733508460909 0.750956690890356 0.551670667926769 0.487217723037011 0.357052698072519 0.119820168816409 0.0857492167107338 0.0974098359565763 0.880179831183591 0.914250783289266 0.902590164043424 165
7146 1201460 1 3 0 1e-04 0.7 10 "PR" 0.260804302050545 0.566386143256097 0.157712270108007 0.342239810701118 0.483218546961026 0.54178025805631 0.330905746113892 0.368047142255491 0.74402284901157 0.549813599902258 0.4886180162219 0.35962511516969 0.383346707568962 0.0810918372487117 0.186723700740987 0.616653292431038 0.918908162751288 0.813276299259013 164
7147 1273524 2 3 0 1e-04 0.7 10 "PR" 0.259958704242163 0.564923284235427 0.158259295742443 0.34367524866872 0.483108289868704 0.542288934663008 0.331229319140002 0.368182630395013 0.743066994110866 0.549529007789554 0.489488614882445 0.360339673177832 0.391955640009429 0.0463619238931076 0.167025183936022 0.608044359990571 0.953638076106892 0.832974816063978 120
7148 637743 3 3 0 1e-04 0.7 10 "PR" 0.255750516276253 0.563883137202529 0.156405120574918 0.344722881963473 0.489512457102627 0.545653182434873 0.329616519838039 0.364591137387639 0.74526297337888 0.55142296687908 0.486021640412958 0.358301474399286 0.350773471337712 0.0222026714993274 0.134792238077956 0.649226528662288 0.977797328500673 0.865207761922044 103
7149 457671 4 3 0 1e-04 0.7 10 "PR" 0.258035274984526 0.561612064865749 0.159518992833994 0.347035453015881 0.487045877241716 0.545111310033475 0.32891475221182 0.365301960003802 0.745081152226242 0.550367549471024 0.488433745045814 0.359479245890685 0.510789547554924 0.0199513301492515 0.189762701236375 0.489210452445076 0.980048669850748 0.810237298763625 102
7150 843842 5 3 0 1e-04 0.7 10 "PR" 0.257452984816992 0.559820055868082 0.160533228329536 0.348827270997172 0.490451634619903 0.547114535725134 0.326474418131962 0.362152533484305 0.747904619436895 0.551168773838312 0.487007646461498 0.357900088329481 0.298882173233884 0.0398026816978591 0.128841896713651 0.701117826766116 0.960197318302141 0.871158103286349 100
7151 804894 1 0.05 0.25 1e-04 0.7 10 "PR" 0.254679701257417 0.536429753065157 0.176918634087176 0.372568867684985 0.487408626747403 0.537297922372213 0.338196791201707 0.371559864877156 0.74208832800482 0.536787882163169 0.515115425288884 0.372120906425711 0.201828903209446 0.141229523473297 0.162024504738433 0.798171096790554 0.858770476526703 0.837975495261567 285
7152 756557 2 0.05 0.25 1e-04 0.7 10 "PR" 0.259876677648335 0.54278729437805 0.17542102204613 0.366128745840179 0.487001919290907 0.543524518547451 0.328437218838881 0.365295849980393 0.746878596939242 0.543093815600226 0.503858240885011 0.365761913768204 0.22726074916037 0.120348817023644 0.157546219531155 0.77273925083963 0.879651182976356 0.842453780468845 167
7153 160073 3 0.05 0.25 1e-04 0.7 10 "PR" 0.254568134552511 0.538903958166773 0.174872830094037 0.370109290705901 0.489996007877213 0.540074932973042 0.3357743573864 0.368766971513064 0.744564142429724 0.539506140690251 0.510647187480437 0.369396288118417 0.138934120493934 0.102661724375129 0.115062153765183 0.861065879506066 0.897338275624871 0.884937846234817 162
7154 955130 4 0.05 0.25 1e-04 0.7 10 "PR" 0.253228371480455 0.534331807142209 0.177625936497769 0.374693910010415 0.482343131288218 0.529699170554922 0.346845923824109 0.379186105990493 0.735571502768673 0.531044073108469 0.524471860321878 0.377891899639384 0.189306510317712 0.147727515479042 0.162025171073036 0.810693489682288 0.852272484520958 0.837974828926964 286
7155 332774 5 0.05 0.25 1e-04 0.7 10 "PR" 0.256001514474573 0.535977873472466 0.178260884595706 0.373049308376419 0.483414161215182 0.535170295669946 0.33894896188583 0.373680238994509 0.739415675689756 0.535278556113592 0.517209846481536 0.373634827622144 0.152454811100572 0.110454775011217 0.124989306418983 0.847545188899428 0.889545224988783 0.875010693581017 168
7156 23839 1 3 0.25 1e-04 0.7 10 "PR" 0.255395495920873 0.548840017631323 0.167643502886644 0.360016306492047 0.486973723841823 0.539876888884088 0.335573400721951 0.369896694398464 0.742369219762695 0.542602079489269 0.503216903608595 0.366879787841124 0.669004685791333 0.0721083113690222 0.277315298293311 0.330995314208667 0.927891688630978 0.722684701706689 119
7157 43950 2 3 0.25 1e-04 0.7 10 "PR" 0.254704201612387 0.556704980338527 0.161187830412918 0.351969126054868 0.488909983309168 0.541980612116145 0.334648969554043 0.368288636222276 0.743614184921555 0.546598864825417 0.495836799966961 0.363158031885497 0.811054194322837 0.0359566568776389 0.301193906863353 0.188945805677163 0.964043343122361 0.698806093136647 118
7158 1101063 3 3 0.25 1e-04 0.7 10 "PR" 0.25548951255244 0.548082461513554 0.168309920603542 0.360687329057799 0.479336919791162 0.533911244431196 0.341116743966276 0.376708916959619 0.734826432343602 0.538386432936827 0.509426664569818 0.371633837097289 0.827741319079639 0.0500399073679428 0.320262233071571 0.172258680920361 0.949960092632057 0.679737766928429 167
7159 1095229 4 3 0.25 1e-04 0.7 10 "PR" 0.25659211239878 0.554855225010463 0.163751776997641 0.353896195741621 0.483494294274091 0.537986998732773 0.337465397190367 0.372403519346334 0.740086406672871 0.543292402433598 0.501217174188008 0.366574086046565 0.850855071459006 0.0403618297109356 0.320995453337922 0.149144928540994 0.959638170289064 0.679004546662078 158
7160 926668 5 3 0.25 1e-04 0.7 10 "PR" 0.257172633758083 0.560744660643883 0.159676673562313 0.347920967515695 0.485515141206329 0.539902613441271 0.335692560104363 0.370521990023598 0.742687774964412 0.546593246635612 0.495369233666676 0.363266969443805 0.912868994680749 0.0417830154061785 0.342876875400513 0.0871310053192515 0.958216984593821 0.657123124599487 109
7161 1037269 1 0.05 0.5 1e-04 0.7 10 "PR" 0.251095231902125 0.516075020715494 0.191360581578112 0.39304037110144 0.480398538347975 0.530409075783465 0.343855727581909 0.378532685322668 0.7314937702501 0.525212270671907 0.535216309160021 0.383792565282876 0.258470624779333 0.115502873665271 0.164696118028247 0.741529375220667 0.884497126334729 0.835303881971753 162
7162 1041642 2 0.05 0.5 1e-04 0.7 10 "PR" 0.24908572378934 0.518598966555217 0.187664803970003 0.390471823248675 0.4812694399448 0.527102750560102 0.350038953986606 0.381845716264944 0.73035516373414 0.523847543591226 0.537703757956609 0.385146762944364 0.281378845539888 0.200827147698569 0.228335522688413 0.718621154460112 0.799172852301431 0.771664477311587 526
7163 589022 3 0.05 0.5 1e-04 0.7 10 "PR" 0.248012792841047 0.516752451333237 0.188492636518012 0.392373126702348 0.483188744526775 0.528672769590537 0.348496031092076 0.38024717479204 0.731201537367822 0.524319612925221 0.536988667610088 0.384673593057477 0.245798475328984 0.148383370026548 0.181489355874814 0.754201524671016 0.851616629973452 0.818510644125186 165
7164 1082483 4 0.05 0.5 1e-04 0.7 10 "PR" 0.248509556085424 0.515938912459711 0.189490703236965 0.39311357830458 0.472067248219477 0.514439189671639 0.36346041116107 0.394610410297395 0.7205768043049 0.514634331767855 0.552951114398035 0.394419613792747 0.380112341189644 0.250969483864912 0.295489340102747 0.619887658810356 0.749030516135088 0.704510659897253 399
7165 963983 5 0.05 0.5 1e-04 0.7 10 "PR" 0.248071456526596 0.522263377814762 0.183798946359366 0.386733502070109 0.476346664698489 0.51788067040283 0.361369762921165 0.391136344056952 0.724418121225085 0.519065059806673 0.545168709280531 0.389948223599701 0.417038717857471 0.235502312006479 0.297608276486451 0.582961282142529 0.76449768799352 0.702391723513549 553
7166 1200379 1 3 0.5 1e-04 0.7 10 "PR" 0.259358942663336 0.561291430836281 0.160670478629265 0.347373719736737 0.480957009227037 0.533429285026123 0.342110404296715 0.376871075240144 0.740315951890373 0.542551373079655 0.502780882925979 0.36721776319114 0.927025109427878 0.0653280668964671 0.366269093478281 0.0729748905721224 0.934671933103533 0.633730906521719 158
7167 1007806 2 3 0.5 1e-04 0.7 10 "PR" 0.260374097211084 0.561325449567334 0.16121392402295 0.347257516656273 0.478946206846498 0.533860446085663 0.340823529645744 0.376799335724471 0.739320304057582 0.542877363434851 0.502037453668694 0.367101225422372 0.936133174285278 0.0571015491445957 0.365869927986399 0.0638668257147221 0.942898450855404 0.634130072013601 161
7168 1151966 3 3 0.5 1e-04 0.7 10 "PR" 0.254225352759588 0.555115631468859 0.162074271931174 0.353604511680217 0.484845241676318 0.536168126428129 0.341628784745585 0.374526311397812 0.739070594435906 0.542096434885331 0.503703056676759 0.367969478521936 0.943817721845191 0.0401156211299962 0.350562256821779 0.0561822781548089 0.959884378870004 0.649437743178221 161
7169 688307 4 3 0.5 1e-04 0.7 10 "PR" 0.256439344718126 0.554762497847862 0.163803527682709 0.353915220619015 0.480262650415165 0.534482868518491 0.340902367887091 0.37615527534967 0.736701995133291 0.540983392373643 0.5047058955698 0.369018364292246 0.960629923286535 0.0551056549319427 0.369822792148233 0.0393700767134649 0.944894345068057 0.630177207851767 161
7170 405398 5 3 0.5 1e-04 0.7 10 "PR" 0.257082533449956 0.559229781733444 0.160740200670285 0.349400654317114 0.478184108901208 0.529193063135966 0.348349051834838 0.381733462738517 0.735266642351164 0.538852285140998 0.509089252505123 0.37133304306035 0.962034312004947 0.0712396488203484 0.381792180512055 0.0379656879950534 0.928760351179652 0.618207819487945 277
7171 895970 1 0.05 0 1e-04 0.8 10 "PR" 0.259573501201381 0.558712099567822 0.162725036986841 0.349924169597757 0.48881252268993 0.54643314652889 0.325593761239356 0.362337597854505 0.74838602389131 0.550537636161829 0.488318798226197 0.35818804876258 0.135322575669724 0.0846055916794466 0.102160465247039 0.864677424330276 0.915394408320553 0.897839534752961 161
7172 1288972 2 0.05 0 1e-04 0.8 10 "PR" 0.256619945421997 0.558110140830743 0.161266909992979 0.350579355395249 0.491484890910945 0.54439786356015 0.330624075831716 0.364394993863719 0.748104836332941 0.548878699954889 0.491890985824695 0.359880807682372 0.153865749124567 0.111562628769853 0.126039201754532 0.846134250875433 0.888437371230147 0.873960798245468 168
7173 159152 3 0.05 0 1e-04 0.8 10 "PR" 0.254086666694936 0.556796945852548 0.160766377617185 0.351854462785816 0.491370181785521 0.543885521546587 0.331370364364828 0.364906247288918 0.745456848480457 0.548108923975004 0.492136741982013 0.360637159464364 0.118930641687145 0.0886742499456837 0.0989643988652303 0.881069358312855 0.911325750054316 0.90103560113477 166
7174 128087 4 0.05 0 1e-04 0.8 10 "PR" 0.255506712387103 0.553965510862191 0.163756418455134 0.354674169729533 0.489792315077442 0.543511920415543 0.330825299157328 0.365309552033084 0.745299027464544 0.546938611293058 0.494581717612462 0.361822531105497 0.141443681727602 0.0907059987229513 0.108069860215238 0.858556318272398 0.909294001277049 0.891930139784762 162
7175 1098225 5 0.05 0 1e-04 0.8 10 "PR" 0.25684370897025 0.555984232119067 0.163119253665774 0.352701698214774 0.483774536753257 0.537663857692103 0.336362573702528 0.37113889478071 0.740618245723507 0.543675055954557 0.499481827368301 0.365090335987079 0.181319731485595 0.132637837371017 0.149465936627877 0.818680268514405 0.867362162628983 0.850534063372123 400
7176 1133206 1 3 0 1e-04 0.8 10 "PR" 0.258681144780198 0.563305164937542 0.158697134870523 0.345324840587547 0.486489507635663 0.546046360703633 0.3277187787168 0.364644689413487 0.745170652415862 0.551523300299252 0.486415913587322 0.358505184791802 0.472309427100279 0.013311162598024 0.172516455266287 0.527690572899721 0.986688837401976 0.827483544733713 114
7177 1194833 2 3 0 1e-04 0.8 10 "PR" 0.25858201422969 0.56811469057599 0.155035125459202 0.340448710466509 0.489220987810187 0.546787640500404 0.327717309493673 0.363504546313935 0.747803002039877 0.553645742099408 0.482752434952874 0.356093086855476 0.505506394262393 0.0186756134268756 0.186705887417477 0.494493605737607 0.981324386573124 0.813294112582523 99
7178 803243 3 3 0 1e-04 0.8 10 "PR" 0.259067106756491 0.565747757297549 0.15716515049255 0.342827259814657 0.48775867431196 0.547058232429172 0.326270628241834 0.363210069413201 0.746825781068451 0.553088164068846 0.483435778734384 0.356631742396604 0.307787920133768 0.0128646475060022 0.11502473447419 0.692212079866232 0.987135352493998 0.88497526552581 100
7179 475861 4 3 0 1e-04 0.8 10 "PR" 0.257115885081659 0.558570094285431 0.161286822513693 0.350053094872716 0.480239281113844 0.537444440495849 0.337244761674786 0.373606962288458 0.737355166195503 0.544127950921785 0.49853158418848 0.366143707294628 0.450606093516358 0.0193270594915679 0.169536697059395 0.549393906483642 0.980672940508432 0.830463302940605 119
7180 410832 5 3 0 1e-04 0.8 10 "PR" 0.256255299781121 0.562621870715621 0.157681794358461 0.345974344913279 0.485781692826782 0.540160565121701 0.335159863529948 0.370055422172872 0.742036992607902 0.547376146923919 0.49284165788841 0.362324240730054 0.24280378007154 0.0155784269861852 0.0938757537264658 0.75719621992846 0.984421573013815 0.906124246273534 97
7181 752842 1 0.05 0.25 1e-04 0.8 10 "PR" 0.252102783802349 0.53775161404487 0.174112881297991 0.371277677782406 0.493620844982334 0.542751187383179 0.33391235376967 0.366091344711003 0.745723628784684 0.54093478251383 0.50802523506766 0.367972823243715 0.126221069747207 0.0685782672303425 0.0880768886378065 0.873778930252793 0.931421732769657 0.911923111362194 81
7182 1107947 2 0.05 0.25 1e-04 0.8 10 "PR" 0.25526265867261 0.534712599954102 0.17874735461681 0.37428411224821 0.480672798788936 0.53119063470614 0.343578361615075 0.37777199801151 0.735935457461545 0.532175649889383 0.522325716231885 0.376801775296713 0.173105889517615 0.116912083321938 0.136386774424852 0.826894110482385 0.883087916678062 0.863613225575148 189
7183 481256 3 0.05 0.25 1e-04 0.8 10 "PR" 0.253298719064344 0.540809622567738 0.172544392833129 0.368205721083959 0.489864333897057 0.53813733576873 0.338783143926734 0.370741245971976 0.743163052961401 0.538876853913848 0.511327536759863 0.370050249145663 0.172759550807267 0.0986279839281067 0.123876277551484 0.827240449192733 0.901372016071893 0.876123722448516 164
7184 77099 4 0.05 0.25 1e-04 0.8 10 "PR" 0.257531640006332 0.53747931797631 0.178090375371954 0.371524504387599 0.481113018663871 0.533692479362552 0.339698024285853 0.375163805621481 0.738644658670202 0.534854465879456 0.517788399657807 0.374054627593883 0.183319710862829 0.114431477748519 0.138426335742329 0.816680289137171 0.885568522251481 0.861573664257671 172
7185 1215255 5 0.05 0.25 1e-04 0.8 10 "PR" 0.25787656310542 0.54236987623398 0.174355867470678 0.36663042506657 0.487974236111532 0.540024512378328 0.33429698126547 0.368823993294619 0.745850799216952 0.540712905279993 0.508652848736148 0.368189444893558 0.138057706857469 0.0758316375920931 0.0973318029204482 0.861942293142531 0.924168362407907 0.902668197079552 161
7186 908081 1 3 0.25 1e-04 0.8 10 "PR" 0.258628084120997 0.556957377891413 0.163429143394171 0.351776652510122 0.477860850033518 0.535120249926742 0.339275832846115 0.375888633391655 0.736488934154515 0.542118854523298 0.502704976240286 0.368154986433322 0.900065821000407 0.0354391199605622 0.338605768193432 0.0999341789995929 0.964560880039438 0.661394231806568 166
7187 1156334 2 3 0.25 1e-04 0.8 10 "PR" 0.256121703428727 0.550835366441262 0.166597810050149 0.357926150873347 0.487676024540789 0.546131740372171 0.327568960472034 0.364109994871415 0.743797727969515 0.547354407973111 0.494166770522183 0.362414486995501 0.832186307450956 0.0211312605851096 0.300593481658288 0.167813692549044 0.97886873941489 0.699406518341712 105
7188 809561 3 3 0.25 1e-04 0.8 10 "PR" 0.257578093662484 0.555105043658961 0.16429323202116 0.353641053439062 0.48524240514492 0.542452988116464 0.331487852092633 0.367977607870785 0.742820498807404 0.546380140529434 0.495781084113793 0.363512871972956 0.842457572614336 0.0237811802971718 0.307534830705091 0.157542427385664 0.976218819702828 0.692465169294909 100
7189 969114 4 3 0.25 1e-04 0.8 10 "PR" 0.259016988834434 0.559832575378067 0.161563018574762 0.348842510802239 0.482462226683306 0.541569881254208 0.331970172491563 0.36915521231595 0.74147921551774 0.547375051353097 0.493533191066325 0.362688465499084 0.832780971179539 0.0265525827856611 0.307890028626809 0.167219028820461 0.973447417214339 0.692109971373191 116
7190 426409 5 3 0.25 1e-04 0.8 10 "PR" 0.255991208923489 0.558827653655002 0.160341476815516 0.349853293583859 0.488385528849735 0.543275393579552 0.33244328561147 0.367011188123849 0.744376737773225 0.548136093077307 0.492784762426986 0.36164053594342 0.859843571208094 0.0291966725112416 0.314548834930206 0.140156428791906 0.970803327488758 0.685451165069794 115
7191 223989 1 0.05 0.5 1e-04 0.8 10 "PR" 0.243865433787518 0.50864857712686 0.19215813347893 0.400526460896471 0.486657608010121 0.531864845911191 0.346059475562615 0.377061404170525 0.730523041797639 0.523628523266943 0.538217609041546 0.385385658774245 0.183772592842379 0.0813663144730245 0.115691044155132 0.816227407157621 0.918633685526976 0.884308955844868 161
7192 982250 2 0.05 0.5 1e-04 0.8 10 "PR" 0.24740584983108 0.514361151373335 0.190012741442283 0.394791254214595 0.481481547783245 0.526252596171352 0.35116701623159 0.38268766759 0.728887397614325 0.521926416802763 0.541179757673873 0.387089409642305 0.169616760577475 0.108892551275618 0.129543874021015 0.830383239422525 0.891107448724382 0.870456125978985 169
7193 37914 3 0.05 0.5 1e-04 0.8 10 "PR" 0.247853312050726 0.514967670697257 0.189841103824837 0.394149014997386 0.478761069487389 0.523862185074389 0.353069462475063 0.385134900231687 0.726614381538115 0.520557261166235 0.5429105662999 0.388483482573159 0.280379903205488 0.112922872548824 0.170127088054901 0.719620096794512 0.887077127451176 0.829872911945099 161
7194 930863 4 0.05 0.5 1e-04 0.8 10 "PR" 0.244708734412956 0.513037924369201 0.18902802387635 0.396073321897914 0.484286192672279 0.529764657053662 0.34763445805624 0.379158344709962 0.728994927085236 0.523822672451581 0.53666248193259 0.385167099788979 0.266066487070727 0.0892945890893201 0.148803920062826 0.733933512929273 0.91070541091068 0.851196079937174 89
7195 604685 5 0.05 0.5 1e-04 0.8 10 "PR" 0.248944403717262 0.515930439946554 0.189849822275512 0.393162706164827 0.482425010602716 0.531027072822842 0.344162884484581 0.377886998015476 0.731369414319978 0.525580782209624 0.534012706760093 0.383397489622988 0.262341986950825 0.102762734546426 0.157219642547112 0.737658013049175 0.897237265453574 0.842780357452888 162
7196 1107716 1 3 0.5 1e-04 0.8 10 "PR" 0.25496803946868 0.550639363123466 0.166022490352215 0.358098435112104 0.483449024238497 0.535684201922511 0.340890322676542 0.374964207067552 0.738417063707177 0.540345359972274 0.506912813028758 0.369688670475159 0.916504378774949 0.0300043884487853 0.335902894253045 0.0834956212250515 0.969995611551215 0.664097105746955 111
7197 937582 2 3 0.5 1e-04 0.8 10 "PR" 0.258862501648638 0.561110886900467 0.1604182162781 0.347526316591054 0.483588048251628 0.537596327315748 0.338191807462986 0.373194785811067 0.742450549900265 0.545260100369652 0.498610023741086 0.364833953829485 0.944431160158449 0.0282152176474854 0.347083957250291 0.0555688398415512 0.971784782352515 0.652916042749709 115
7198 1155854 3 3 0.5 1e-04 0.8 10 "PR" 0.258858286791326 0.559241880809708 0.161861313840323 0.349411344625135 0.484395691254588 0.541481017325425 0.332883483365608 0.369058789745225 0.743253978045915 0.547194956629459 0.494744797205931 0.362729675233288 0.922244647947863 0.0230103861913577 0.335834033295873 0.077755352052137 0.976989613808642 0.664165966704127 109
7199 557067 4 3 0.5 1e-04 0.8 10 "PR" 0.257097021821188 0.55737813826732 0.162190107836145 0.351302929112108 0.482942525971284 0.535327646329922 0.340998536966889 0.375256603673355 0.740039547792472 0.542409184166067 0.503188644803033 0.367565218279953 0.945122854368278 0.0379892885054791 0.352548826344306 0.0548771456317217 0.962010711494521 0.647451173655694 109
7200 591452 5 3 0.5 1e-04 0.8 10 "PR" 0.260855433896199 0.56393416585196 0.159481776216325 0.344651063426536 0.478893259010169 0.535524790924664 0.338184442634227 0.375010256747417 0.739748692906368 0.544828555942873 0.497666218850552 0.365071508590093 0.933994232923379 0.0441458495007214 0.357025344251439 0.0660057670766212 0.955854150499279 0.642974655748561 116
7201 214886 1 0.05 0 1e-04 0.9 10 "PR" 0.257248677814982 0.560488619922337 0.15995663389507 0.34816595187534 0.495919296233472 0.554117317243025 0.318360631599184 0.354602845773603 0.753167974048454 0.556204271618082 0.478317265494254 0.352494891450387 0.0808835343681709 0.0377416398936955 0.0524613139444053 0.919116465631829 0.962258360106305 0.947538686055595 89
7202 232649 2 0.05 0 1e-04 0.9 10 "PR" 0.258985908449086 0.559293775910672 0.161896587675255 0.349374919392153 0.49432680176556 0.553832890722629 0.317841828652348 0.354853146494853 0.753312710214647 0.555610715407307 0.479738416327603 0.353070455869692 0.0827177742987485 0.0502473642135837 0.0613995584087237 0.917282225701251 0.949752635786416 0.938600441591276 98
7203 394724 3 0.05 0 1e-04 0.9 10 "PR" 0.258373525738761 0.559002767427525 0.161735304791661 0.349658589654612 0.493959311936858 0.553839195886639 0.317649642854683 0.354891559487607 0.752332837675619 0.555512364278614 0.479384947646344 0.353196375781976 0.0724573906238048 0.0411244691467839 0.051875659843106 0.927542609376195 0.958875530853216 0.948124340156894 103
7204 717103 4 0.05 0 1e-04 0.9 10 "PR" 0.261589698021081 0.560480527969151 0.162651796571939 0.348149413031939 0.487414857660974 0.54965665471955 0.320099298947918 0.359182301104821 0.749004555682055 0.553291895727988 0.482751095519857 0.355477244593934 0.0878227492969145 0.0423194303333832 0.0581842970755249 0.912177250703086 0.957680569666617 0.941815702924475 105
7205 832581 5 0.05 0 1e-04 0.9 10 "PR" 0.257214938253615 0.559404425929957 0.16075594892734 0.349262847557201 0.495375805538824 0.552982948916578 0.319696296281373 0.355724168436903 0.752590743792439 0.555095219232728 0.480452245208713 0.353599172293966 0.0772124567284111 0.0391278674589894 0.0521297285643148 0.922787543271589 0.960872132541011 0.947870271435685 85
7206 108432 1 3 0 1e-04 0.9 10 "PR" 0.261656018915387 0.562816445611579 0.160927498875217 0.345845865734689 0.485658316521077 0.548012188550929 0.323876416199467 0.362605281392513 0.747314335436463 0.552745428764695 0.484803915074685 0.357236727822485 0.261133248970646 0.00848818639642512 0.0969023025492513 0.738866751029354 0.991511813603575 0.903097697450749 97
7207 878881 2 3 0 1e-04 0.9 10 "PR" 0.259860014037913 0.55841747519229 0.163092699986867 0.350264675701692 0.485929102390859 0.547651426242847 0.324461639836735 0.362912384176905 0.745789116428773 0.551026991498319 0.487554339823602 0.358925652839343 0.270184719736259 0.00848023301683619 0.0996745142608342 0.729815280263741 0.991519766983164 0.900325485739166 88
7208 1081435 3 3 0 1e-04 0.9 10 "PR" 0.256890314381827 0.567351352265946 0.154613979375282 0.341195334370486 0.488277153356224 0.544247249336848 0.33148181111941 0.366572505338089 0.745167467738051 0.551658585340306 0.486095790494691 0.358437696623875 0.548310741348918 0.00807372387232108 0.194028574477775 0.451689258651082 0.991926276127679 0.805971425522225 100
7209 478803 4 3 0 1e-04 0.9 10 "PR" 0.260733674217844 0.563054562503392 0.160119229461352 0.345580313146867 0.480517581966198 0.537987227101877 0.335524652819774 0.372843390602919 0.741251256184043 0.546229989770523 0.495643882281126 0.363885564094647 0.478292939047238 0.0120016451557136 0.175692473344807 0.521707060952762 0.987998354844286 0.824307526655193 101
7210 1061220 5 3 0 1e-04 0.9 10 "PR" 0.258209101919462 0.562980975608527 0.158652001993037 0.345629588368355 0.484457661595733 0.541527341954647 0.332993442872752 0.369313795746932 0.742666763515195 0.548472202303453 0.491645444865789 0.361650049197133 0.693690185720678 0.0117390699622104 0.248521934578589 0.306309814279322 0.98826093003779 0.751478065421411 104
7211 912924 1 0.05 0.25 1e-04 0.9 10 "PR" 0.255597609606072 0.539236977775018 0.175339273469527 0.369770785521927 0.491061312862941 0.544057192644493 0.330163269037604 0.364793321245393 0.746658922469014 0.542290983428447 0.505502542507131 0.366615132016004 0.114156379131583 0.0511278279292665 0.0727167535071759 0.885843620868417 0.948872172070733 0.927283246492824 89
7212 896190 2 0.05 0.25 1e-04 0.9 10 "PR" 0.257709438640799 0.534540263077375 0.180659621621009 0.374491320552534 0.482716712454353 0.539518905683125 0.331995636816623 0.369409572666148 0.740426151095152 0.537633128419369 0.512655258437632 0.371334114025982 0.11916731955314 0.0639829785768665 0.0832024189520842 0.88083268044686 0.936017021423133 0.916797581047916 107
7213 716157 3 0.05 0.25 1e-04 0.9 10 "PR" 0.256279341641677 0.538314223219071 0.17656794162498 0.370726662456424 0.488460099567101 0.541381782131339 0.332496875107088 0.367477802640399 0.744739441208778 0.540224692776122 0.509064816732068 0.368698921244248 0.0822445435185939 0.0461940172651052 0.0586029911677399 0.917755456481406 0.953805982734895 0.94139700883226 102
7214 476740 4 0.05 0.25 1e-04 0.9 10 "PR" 0.25444126737181 0.539977197443348 0.173954178551918 0.369058159893328 0.491761994165014 0.54278837511521 0.332686615764534 0.366096394470274 0.746203261536824 0.541695283156409 0.506640794316452 0.36724338376867 0.0858388898357243 0.0498094811896276 0.0620978193129095 0.914161110164276 0.950190518810372 0.937902180687091 106
7215 320757 5 0.05 0.25 1e-04 0.9 10 "PR" 0.251134336794812 0.532832036696489 0.177423992319951 0.376225406566212 0.491262263573721 0.541092154767471 0.335047319134338 0.367869731865559 0.742396600368532 0.538151321570057 0.512471311454289 0.370846088345999 0.125503926285679 0.0428201459263178 0.0708261221584856 0.874496073714321 0.957179854073682 0.929173877841514 102
7216 650676 1 3 0.25 1e-04 0.9 10 "PR" 0.256360633474269 0.558817418958183 0.160678085638101 0.349845378845638 0.487047368306797 0.543392423386114 0.331774981230988 0.367383270370026 0.743408001781065 0.548269831320339 0.492453066869088 0.361829672325588 0.91357895901652 0.0169663819815294 0.326021319431647 0.0864210409834802 0.983033618018471 0.673978680568353 95
7217 55606 2 3 0.25 1e-04 0.9 10 "PR" 0.260327222213024 0.558503887552691 0.16339514198824 0.350225614316675 0.484591369598996 0.542432295226912 0.331344435454683 0.368259231785125 0.74491859181202 0.547566060536863 0.494739577442923 0.362491942173546 0.81568453500017 0.0231131700259793 0.299894146720447 0.18431546499983 0.976886829974021 0.700105853279553 103
7218 706770 3 3 0.25 1e-04 0.9 10 "PR" 0.25742602627617 0.558588480793928 0.16151241162972 0.350163239772311 0.483621713556867 0.535443289161043 0.341438391241807 0.375351741786208 0.741047739833037 0.542910641296524 0.502950802871527 0.3672292827271 0.776000861337077 0.0382139356523533 0.294028281807204 0.223999138662923 0.961786064347647 0.705971718192796 111
7219 270737 4 3 0.25 1e-04 0.9 10 "PR" 0.258341070970788 0.561599872512376 0.159738324113699 0.347036337599883 0.482390062251937 0.539098212576838 0.335644408909188 0.371841739095708 0.740731133222724 0.546298159036897 0.495382733022887 0.363902862526802 0.884920139158334 0.0192595299910776 0.320722892670451 0.115079860841666 0.980740470008922 0.679277107329549 109
7220 864710 5 3 0.25 1e-04 0.9 10 "PR" 0.258396485588155 0.558083499625218 0.162460100896229 0.350605483570471 0.481904749925683 0.538698286439078 0.336106944716225 0.372380394419805 0.740301235513838 0.544885172664634 0.498567045612454 0.365422904070379 0.814640074879535 0.0169276060719983 0.295117658278164 0.185359925120465 0.983072393928002 0.704882341721836 112
7221 1148509 1 0.05 0.5 1e-04 0.9 10 "PR" 0.249286904214334 0.512288043785143 0.19326149330163 0.396893764119115 0.483535400292237 0.533418470511687 0.341178408179639 0.375469067866839 0.732822304506571 0.525903341339209 0.534439901481269 0.383088548318458 0.118617054807975 0.0538128041913204 0.0759363474408309 0.881382945192025 0.94618719580868 0.924063652559169 86
7222 942797 2 0.05 0.5 1e-04 0.9 10 "PR" 0.246190228145275 0.511320064657625 0.19169099352561 0.397869444020905 0.489179705520229 0.538615393285011 0.33715496979756 0.370287752763157 0.735369933665504 0.528941325850232 0.52884596332317 0.380064349359847 0.099864545607657 0.0475276638041605 0.0651323568412336 0.900135454392343 0.952472336195839 0.934867643158766 82
7223 1163240 3 0.05 0.5 1e-04 0.9 10 "PR" 0.246525972108514 0.510976863313938 0.192217524288142 0.398214455467623 0.487532714413399 0.536865160742399 0.338797889137511 0.372065246021776 0.734058686521913 0.5277088596276 0.531015413425653 0.38131473462541 0.106030300523106 0.0482520602006891 0.0677436287141119 0.893969699476894 0.951747939799311 0.932256371285888 105
7224 202097 4 0.05 0.5 1e-04 0.9 10 "PR" 0.24647514874569 0.509108734803983 0.193804883080309 0.400105549062343 0.484332089469519 0.533967768119456 0.341117286806484 0.374940301018898 0.730807238215209 0.525164489331194 0.534922169886794 0.383852330558108 0.091783203657191 0.0457797003022126 0.061361386678888 0.908216796342809 0.954220299697787 0.938638613321112 112
7225 488723 5 0.05 0.5 1e-04 0.9 10 "PR" 0.247006069002765 0.51003783824762 0.193456374043936 0.39913194026469 0.484478843322653 0.532975917695781 0.342594018359768 0.375934122893917 0.731484912325418 0.524831832109469 0.536050392403704 0.384170535138687 0.143570535998366 0.0588175946722467 0.0875509803065301 0.856429464001635 0.941182405327753 0.91244901969347 99
7226 161721 1 3 0.5 1e-04 0.9 10 "PR" 0.254993731396059 0.552254989765886 0.164857040917978 0.356440923566987 0.485108370983575 0.538156681453987 0.338285174268003 0.372596964457751 0.740102102379634 0.542590418956075 0.503142215185981 0.367496067514486 0.905023128293075 0.0318517713911431 0.332599090452058 0.0949768717069251 0.968148228608857 0.667400909547942 105
7227 1048362 2 3 0.5 1e-04 0.9 10 "PR" 0.260222399647917 0.55563096647793 0.165489144679362 0.353099154257686 0.482417161355638 0.536735411917418 0.337444546660576 0.373418647344466 0.742639561003555 0.542917561735035 0.502933691339938 0.366772011527407 0.868942438647457 0.05149988555502 0.337416465341314 0.131057561352543 0.94850011444498 0.662583534658686 103
7228 315156 3 3 0.5 1e-04 0.9 10 "PR" 0.25912648329411 0.557022970627864 0.163715236578143 0.351646603777103 0.4826857589573 0.539882078563013 0.334177415038393 0.370786551891492 0.74181224225141 0.545358028305565 0.497892651616536 0.364662675463964 0.892643771090903 0.0309404974953673 0.331668604184601 0.107356228909097 0.969059502504633 0.668331395815399 97
7229 1103991 4 3 0.5 1e-04 0.9 10 "PR" 0.256324238280648 0.557009342124524 0.161970114195448 0.351672796341433 0.485111467383865 0.538141842280451 0.338534980746576 0.37286997077065 0.741435705664512 0.544227081034653 0.500505094942024 0.366031260466625 0.947031379716389 0.0220727540270083 0.341580135948534 0.0529686202836107 0.977927245972992 0.658419864051466 106
7230 319571 5 3 0.5 1e-04 0.9 10 "PR" 0.257505354585935 0.552846853621798 0.165966718680237 0.35589257120377 0.484913578967352 0.541509744998697 0.332442574709 0.368884067301233 0.742418933553286 0.545043678321167 0.498409293389237 0.364816304321836 0.924990244139956 0.0223898302994833 0.335373793626997 0.0750097558600438 0.977610169700517 0.664626206373003 74
7231 1307294 1 0.05 0 1e-04 1 10 "PR" 0.256679070346095 0.561417827760538 0.158805545423516 0.347213953659011 0.498671527183207 0.557574096388019 0.315013359239122 0.351133139276845 0.755350597529302 0.558770423356974 0.473818904662638 0.349913497292754 0.0708676335730969 0.0280747034645848 0.0426069865738408 0.929132366426903 0.971925296535415 0.957393013426159 87
7232 789060 2 0.05 0 1e-04 1 10 "PR" 0.258573049785616 0.564327871048216 0.157843885481856 0.344248265132371 0.494055892193438 0.553606904750464 0.318412579462062 0.355313373426701 0.752628941979054 0.557160907169963 0.476256464943918 0.35164632983321 0.0622599513435937 0.0244222729662494 0.0374021187244658 0.937740048656406 0.975577727033751 0.962597881275534 86
7233 1050204 3 0.05 0 1e-04 1 10 "PR" 0.260422030522719 0.56205160680133 0.160657967460329 0.346578498641143 0.493714649604642 0.554060810107165 0.317151705202712 0.354799878277069 0.754136680127361 0.556727164182884 0.47780967266304 0.352057097016726 0.0599411526549033 0.0307889861786708 0.040844263178139 0.940058847345097 0.969211013821329 0.959155736821861 96
7234 526550 4 0.05 0 1e-04 1 10 "PR" 0.2559171184933 0.559416648412578 0.159860055966644 0.349219942233322 0.497452632439523 0.555833936875925 0.31699296603851 0.352931307365155 0.753369750932823 0.556978381587195 0.476853022005154 0.3517451666381 0.0469626160079539 0.0250348594318707 0.0324794987555607 0.953037383992046 0.974965140568129 0.967520501244439 89
7235 1179481 5 0.05 0 1e-04 1 10 "PR" 0.258928509385084 0.560816824853499 0.160700070826586 0.347812669886591 0.494235375825332 0.555458707497905 0.315396194744442 0.353273664013908 0.753163885210415 0.557209879495046 0.476096265571028 0.351489409793397 0.0553788286429497 0.0270435319063622 0.0367764610558574 0.94462117135705 0.972956468093638 0.963223538944143 87
7236 900119 1 3 0 1e-04 1 10 "PR" 0.260338212915678 0.564432148214041 0.15886778371551 0.34415878976382 0.485603709057347 0.548392633911234 0.323404921165414 0.362322263935585 0.745941921973026 0.553511870490418 0.482272704880924 0.356520533481073 0.280641315396573 0.00602878830775212 0.101821297728226 0.719358684603427 0.993971211692248 0.898178702271774 94
7237 283243 2 3 0 1e-04 1 10 "PR" 0.257023395058079 0.564249929229148 0.156920380658962 0.344355371297458 0.489777161953838 0.547015768364016 0.327914599624397 0.36348141105492 0.746800557011916 0.55252841212399 0.484834980283359 0.35736504483313 0.187602214100328 0.00898719442331778 0.0703995159279306 0.812397785899672 0.991012805576682 0.929600484072069 96
7238 901517 3 3 0 1e-04 1 10 "PR" 0.25771484604626 0.561762863080398 0.159236623474759 0.34686354512055 0.484907068700454 0.542603068693683 0.331551613005978 0.368215304123827 0.742621914746714 0.548744746088474 0.490788236480737 0.361372428772613 0.552951858193892 0.00818133787987199 0.197049087797495 0.447048141806108 0.991818662120128 0.802950912202505 96
7239 671910 4 3 0 1e-04 1 10 "PR" 0.259700775516099 0.564656714803923 0.158293487431035 0.343970045858199 0.483552387874677 0.542454779575468 0.330732349938058 0.368203995815606 0.743253163390776 0.549634759758329 0.489025837369092 0.360375150586499 0.205958676711257 0.00528804512450417 0.0752884799755392 0.794041323288743 0.994711954875496 0.924711520024461 90
7240 1137693 5 3 0 1e-04 1 10 "PR" 0.258716540102059 0.559500207521679 0.161613487583026 0.349120949035199 0.485047786270229 0.546523663829992 0.325819745221585 0.364169385731312 0.743764326372288 0.550599374833543 0.48743323280461 0.359425299573599 0.422687580782208 0.0058942843394979 0.150863715189338 0.577312419217792 0.994105715660502 0.849136284810662 97
7241 693602 1 0.05 0.25 1e-04 1 10 "PR" 0.25681999268305 0.541425751507984 0.174407438949566 0.367561143655786 0.492106424252108 0.548454227997559 0.324556846789189 0.360513768516379 0.748926416935157 0.545910779916431 0.498964285738756 0.363068316524575 0.0776881083060322 0.0312603152132215 0.047198886008266 0.922311891693968 0.968739684786778 0.952801113991734 88
7242 754614 2 0.05 0.25 1e-04 1 10 "PR" 0.256449150429065 0.538791099275971 0.176276730274607 0.370266995207661 0.492027123319061 0.547755041840501 0.32542831431062 0.361215453993862 0.748476273748126 0.544528071590365 0.501705044585228 0.364477183484704 0.07089531018086 0.0306266707454934 0.0444430100113059 0.92910468981914 0.969373329254507 0.955556989988694 94
7243 24250 3 0.05 0.25 1e-04 1 10 "PR" 0.253645547177382 0.539072773286599 0.174165994976889 0.369965886060904 0.491534549729429 0.544931812763026 0.329372318408677 0.363969944506258 0.745180096906811 0.542793763613592 0.503538313385566 0.366159087501204 0.0843514125195968 0.0321399990425254 0.049926068522065 0.915648587480403 0.967860000957475 0.950073931477935 89
7244 1183931 4 0.05 0.25 1e-04 1 10 "PR" 0.253806758945105 0.535311697685315 0.177243611775373 0.373748753571713 0.491371562638531 0.544474019455108 0.329977675769236 0.364522257592938 0.745178321583637 0.541165506107341 0.507221287544609 0.367858231792203 0.0650805068239046 0.0269744750663571 0.0399723660275949 0.934919493176095 0.973025524933643 0.960027633972405 89
7245 827999 5 0.05 0.25 1e-04 1 10 "PR" 0.252610910668004 0.537188591647361 0.174931406943169 0.371863872011737 0.492359774694725 0.543869560045361 0.331667897267361 0.365162372014302 0.744970685362729 0.541449974319488 0.50659930421053 0.367594512965411 0.0669126674671811 0.0268744669145411 0.0404655325164462 0.933087332532819 0.973125533085459 0.959534467483554 91
7246 823503 1 3 0.25 1e-04 1 10 "PR" 0.255525654862198 0.556415261030584 0.161904846351059 0.352302379138463 0.484932230892235 0.542460165189675 0.332249214804889 0.368536822089579 0.740457885754433 0.546783626046157 0.494154061155948 0.363488150907338 0.847148742712601 0.0100858615150973 0.298935490356913 0.152851257287399 0.989914138484903 0.701064509643088 96
7247 1289945 2 3 0.25 1e-04 1 10 "PR" 0.255890249688305 0.553720049960237 0.164273531674112 0.354985782805819 0.485134156520978 0.540463074067768 0.33545234160413 0.370722762316655 0.741024406209283 0.544562352568022 0.499725873278242 0.365823742285998 0.844807707163643 0.0143052060607246 0.301179332482816 0.155192292836357 0.985694793939275 0.698820667517185 104
7248 51576 3 3 0.25 1e-04 1 10 "PR" 0.258763245108908 0.557398799165412 0.163226417816572 0.351301515438472 0.481969726060849 0.539916442861236 0.334113827875077 0.3712053536081 0.740732971169757 0.545515903145624 0.497340245691649 0.364821649205902 0.874495983499194 0.0147141261810497 0.314917703992492 0.125504016500806 0.98528587381895 0.685082296007508 104
7249 931291 4 3 0.25 1e-04 1 10 "PR" 0.256376783896127 0.554071028775434 0.164309548354916 0.354651780876371 0.483224005434174 0.537921183652641 0.33780835198934 0.373221015543496 0.739600789330301 0.543064398254529 0.502117900344256 0.367296356597252 0.849730563596754 0.0213878563170003 0.308452657761892 0.150269436403246 0.978612143683 0.691547342238108 106
7250 713109 5 3 0.25 1e-04 1 10 "PR" 0.255702529743194 0.552801608785901 0.164782682180111 0.355972139403786 0.484301171663635 0.541475233204675 0.333128548022462 0.369488774850594 0.740003701406829 0.54494618348258 0.497911230202573 0.365316449694775 0.858217679350559 0.0125470917122618 0.30485099545804 0.141782320649441 0.987452908287738 0.69514900454196 99
7251 610571 1 0.05 0.5 1e-04 1 10 "PR" 0.247551252311605 0.515457242585218 0.189177261986615 0.393685275881603 0.484891857238495 0.535175098196613 0.340021936031106 0.37414415519325 0.732443109550101 0.528169958637358 0.529199198017721 0.381097705486921 0.254371806544664 0.0568599585274367 0.123868999032594 0.745628193455336 0.943140041472563 0.876131000967406 95
7252 956642 2 0.05 0.5 1e-04 1 10 "PR" 0.250195619021187 0.511863531681478 0.194318427375212 0.397308920821639 0.48330806319377 0.537117365568792 0.33585573179577 0.372065254837276 0.733503682214957 0.528049269529425 0.530174159170983 0.381137946452007 0.105550329435198 0.0350830765688576 0.0592306914646366 0.894449670564802 0.964916923431142 0.940769308535363 97
7253 484207 3 0.05 0.5 1e-04 1 10 "PR" 0.244295777919444 0.508786991227966 0.19236583597939 0.400422081694647 0.487583266713444 0.535319496757008 0.341590871267079 0.373844791174113 0.731879044632888 0.525968879440958 0.533956707246468 0.383218856774763 0.0875947785178061 0.0287333806380132 0.0484772956046888 0.912405221482194 0.971266619361987 0.951522704395311 87
7254 1182233 4 0.05 0.5 1e-04 1 10 "PR" 0.244480220704359 0.507956107836974 0.193294385117247 0.401273849376421 0.489719706479486 0.538891789951258 0.337473907952713 0.370204984516416 0.734199927183845 0.528002655586063 0.530768293069961 0.3811464174481 0.0754538345848604 0.0268175103937314 0.0431041865391423 0.92454616541514 0.973182489606269 0.956895813460858 93
7255 246737 5 0.05 0.5 1e-04 1 10 "PR" 0.243979459204922 0.511210104550371 0.190022459908937 0.397998863284673 0.488439115215373 0.535943685340273 0.340867635081081 0.373015325371451 0.732418574420295 0.527293307280096 0.530890094990018 0.381755360270048 0.0880789694225602 0.0333272221485222 0.0516446879193725 0.91192103057744 0.966672777851478 0.948355312080628 89
7256 701170 1 3 0.5 1e-04 1 10 "PR" 0.260351881448266 0.560963157050934 0.161497931065779 0.347666888532796 0.478681462682908 0.534341242278909 0.340381442597876 0.376976175831967 0.739033344131174 0.543085797860486 0.501879373663654 0.367355148879677 0.955607905463859 0.0185378105122356 0.348078840822177 0.0443920945361409 0.981462189487764 0.651921159177823 107
7257 380596 2 3 0.5 1e-04 1 10 "PR" 0.25787795120327 0.553839479623831 0.165343031074297 0.35490126421987 0.480332627136346 0.53374769355382 0.342115595564497 0.377462340796188 0.738210578339616 0.540258599381519 0.507458626638794 0.370153603694694 0.89532988706161 0.0239294380086539 0.328056942372779 0.10467011293839 0.976070561991346 0.671943057627221 105
7258 1188469 3 3 0.5 1e-04 1 10 "PR" 0.253183427725791 0.551557476049951 0.16419238596278 0.357176042493961 0.48478169749912 0.537017505638574 0.340387128845352 0.374234450227121 0.737965125224911 0.541487307303751 0.504579514808131 0.368968117832145 0.924154863845158 0.0146794805183 0.326745692573824 0.0758451361548418 0.9853205194817 0.673254307426176 105
7259 628469 4 3 0.5 1e-04 1 10 "PR" 0.255062644203672 0.553080091740441 0.164207671012263 0.355621750738187 0.483226682378133 0.537303234135765 0.338760297441864 0.373791414737433 0.738289326581805 0.54230400098555 0.502967968454127 0.3680180223125 0.934001040670099 0.0178329810715662 0.334274589042864 0.0659989593299013 0.982167018928434 0.665725410957136 101
7260 650446 5 3 0.5 1e-04 1 10 "PR" 0.255694406899496 0.55757684759876 0.161126949183027 0.351080231391156 0.483992157075497 0.538684536946564 0.337198022437242 0.372306121850195 0.739686563974993 0.544703652986255 0.49832497162027 0.365537466735703 0.938402953466694 0.0167836283629452 0.335103398810796 0.0615970465333057 0.983216371637055 0.664896601189204 96
7261 1294307 1 0.05 0 1e-04 0 20 "PR" 0.256703259982806 0.561901592141556 0.158493369658642 0.346746061939626 0.503774241571742 0.561999749222571 0.311063858042952 0.346643961960843 0.760477501554548 0.561945073269423 0.469557227701594 0.346700244169783 0.997211270402145 0.994347948165326 0.995314471989626 0.00278872959785533 0.00565205183467404 0.00468552801037369 1485
7262 693828 2 0.05 0 1e-04 0 20 "PR" 0.257592811006737 0.563403774723379 0.157899493396221 0.34522175821058 0.503722908876723 0.563767734776744 0.308441651958021 0.344843793302109 0.761315719883459 0.563622824614156 0.466341145354243 0.344993818949944 0.999333156068433 0.999130158387527 0.999198844710398 0.00066684393156737 0.000869841612473073 0.00080115528960211 3601
7263 847994 3 0.05 0 1e-04 0 20 "PR" 0.260929651092962 0.56211380230228 0.16093915139582 0.346509896373093 0.49797855517244 0.559877273538329 0.310546928344166 0.348760601923664 0.758908206265402 0.560607697393085 0.471486079739986 0.348025878756052 0.988648285768775 0.98230742736335 0.984486748416984 0.0113517142312249 0.0176925726366503 0.0155132515830163 1007
7264 762249 4 0.05 0 1e-04 0 20 "PR" 0.260897866826984 0.562013356078583 0.160971612154137 0.346629963839175 0.498825313926928 0.560139582213603 0.310674524266637 0.348518056869635 0.759723180753912 0.560750796302734 0.471646136420775 0.347902363338956 0.999386393367792 0.997992202286603 0.998470833745091 0.000613606632208122 0.00200779771339666 0.00152916625490917 766
7265 983175 5 0.05 0 1e-04 0 20 "PR" 0.259640653867746 0.563816430904001 0.158832564345245 0.344778625160383 0.498687110838135 0.558604170390748 0.312855730013435 0.350052358177928 0.75832776470588 0.560338478457583 0.47168829435868 0.348297682441941 0.999307427797807 0.998164746891663 0.998555664153567 0.000692572202193321 0.00183525310833731 0.00144433584643327 1729
7266 739880 1 3 0 1e-04 0 20 "PR" 0.256158635136215 0.562689354803846 0.157643262653842 0.345976818300758 0.496940234583139 0.554654586150566 0.318854602243309 0.354205438578294 0.753098869719353 0.557092452243409 0.476497864897151 0.351711296242539 0.999465990529976 0.999622116952344 0.999569077796428 0.000534009470023525 0.000377883047655885 0.000430922203571839 3601
7267 985435 2 3 0 1e-04 0 20 "PR" 0.25740459358397 0.56015429911181 0.160343547808968 0.348515356051157 0.493379192082553 0.552119351999903 0.320130895085398 0.356639447803229 0.750783785666523 0.55461121399905 0.480474442894366 0.354123978924696 0.999388511523556 0.995104633274262 0.996571383627987 0.000611488476443743 0.00489536672573805 0.00342861637201257 3287
7268 880585 3 3 0 1e-04 0 20 "PR" 0.258032446793343 0.563634824157291 0.158050067444769 0.344952803825875 0.490957244633748 0.552017591169046 0.319763961816215 0.357146580971008 0.748989691427091 0.555658153636172 0.477814029260985 0.353325799357667 0.999537187838177 0.999673622785058 0.999626688730619 0.000462812161822547 0.000326377214942054 0.000373311269380567 3601
7269 297836 4 3 0 1e-04 0 20 "PR" 0.257250910543306 0.562958206128794 0.158127420794456 0.345698044681369 0.493293796040255 0.55299729072139 0.319802686848881 0.356243561612304 0.750544706583561 0.556087654274516 0.477930107643338 0.352970846539394 0.844950484553073 0.933524003703483 0.903200505445824 0.155049515446927 0.0664759962965175 0.0967994945541758 1241
7270 311342 5 3 0 1e-04 0 20 "PR" 0.261921134683783 0.564407469732537 0.159843767517587 0.344196069251114 0.488623298329899 0.555612272264474 0.313016517443668 0.353521561697 0.750544433013682 0.558403961699166 0.472860284961255 0.350561074928178 0.99956290153098 0.998811672650108 0.999073562867094 0.000437098469019517 0.00118832734989239 0.000926437132906407 3530
7271 1243679 1 0.05 0.25 1e-04 0 20 "PR" 0.260503088917278 0.563567326969012 0.159546376250898 0.345053423044925 0.499295290796679 0.560833080537752 0.309958453707721 0.347801669167168 0.759798379713957 0.561744025959393 0.469504829958619 0.346886231477789 0.99939282624597 0.997839974129006 0.998372138905035 0.000607173754029609 0.00216002587099396 0.00162786109496487 3601
7272 698437 2 0.05 0.25 1e-04 0 20 "PR" 0.262386274419481 0.559187585673469 0.164041093489287 0.349504092237229 0.497495255870552 0.560515847043959 0.309227683869938 0.348147105360084 0.759881530290032 0.560035589545527 0.473268777359224 0.348637567907778 0.998690791882705 0.998469726345659 0.998546073342275 0.00130920811729468 0.00153027365434112 0.00145392665772517 656
7273 398496 3 0.05 0.25 1e-04 0 20 "PR" 0.259855624317733 0.563698303363334 0.159063284626586 0.344928712471691 0.500832603214907 0.561619118727102 0.30970638653819 0.34701541919966 0.76068822753264 0.5623064674009 0.468769671164776 0.346325827773513 0.998948096782835 0.998521976483618 0.998667491217172 0.00105190321716533 0.00147802351638224 0.00133250878282826 3171
7274 669903 4 0.05 0.25 1e-04 0 20 "PR" 0.254769278840158 0.558860549288878 0.159557214215958 0.349819496143551 0.503571226608716 0.559733826249658 0.314146539262568 0.34891557199767 0.758340505448874 0.55940849087318 0.473703753478525 0.349251682698105 0.999245614654186 0.999066109301708 0.999126421674596 0.000754385345814322 0.000933890698292203 0.000873578325403591 3601
7275 823107 5 0.05 0.25 1e-04 0 20 "PR" 0.256680700290981 0.560525250136393 0.159531244180971 0.348115282390646 0.500219760034218 0.558137873251281 0.314521321374056 0.350505686806648 0.756900460325198 0.558916830038513 0.474052565555027 0.349726074937356 0.999667917353807 0.999633660192098 0.999645272745077 0.000332082646192891 0.000366339807902483 0.000354727254922538 3601
7276 280342 1 3 0.25 1e-04 0 20 "PR" 0.256371849369597 0.561379325042511 0.158685314878374 0.34723875560349 0.497628015237423 0.556932087965874 0.31582640362965 0.351772551704751 0.75399986460702 0.558179934136872 0.474511718508024 0.350501678430186 0.998954550337737 0.998191728167235 0.998450899327169 0.00104544966226316 0.00180827183276475 0.00154910067283075 1969
7277 759480 2 3 0.25 1e-04 0 20 "PR" 0.262174131094926 0.56344314206682 0.160709848210476 0.345171846769389 0.490194432214347 0.555296675840506 0.314100481515509 0.35374330182199 0.752368563309274 0.557844665680813 0.474810329725986 0.35106073337074 0.999764682858064 0.995945423347504 0.997274934295565 0.000235317141935758 0.00405457665249646 0.00272506570443483 890
7278 1082223 3 3 0.25 1e-04 0 20 "PR" 0.261773726510634 0.564672549353837 0.159554477416328 0.343953186550829 0.492069367318068 0.555343019656444 0.314179900404618 0.353280703108782 0.753843093828702 0.558399757432304 0.473734377820946 0.350227497021798 0.999667349185035 0.993267676084468 0.995486369443206 0.000332650814964871 0.00673232391553234 0.00451363055679384 1127
7279 918590 4 3 0.25 1e-04 0 20 "PR" 0.257870290431085 0.566168256962271 0.15607442783309 0.342357339532136 0.490844636484001 0.551088751523664 0.320975658233581 0.358021896682352 0.748714926915086 0.555864650771013 0.477050086066671 0.353062755832687 0.999769875004134 0.99956767545127 0.999637175300879 0.000230124995865881 0.000432324548729577 0.000362824699121432 3601
7280 953678 5 3 0.25 1e-04 0 20 "PR" 0.259734097229978 0.567146400977441 0.156427707749841 0.341404458919859 0.489863850222169 0.551139490773409 0.32051979891016 0.358329259673771 0.749597947452147 0.556317845835101 0.476947506660001 0.352855544559858 0.99974128357507 0.999573572401974 0.999631579089525 0.000258716424929674 0.000426427598026289 0.000368420910474703 3601
7281 821210 1 0.05 0.5 1e-04 0 20 "PR" 0.2591185417119 0.562134163241799 0.159781190469933 0.346501727394447 0.501472984558579 0.561083096453616 0.310903149677473 0.347571241169746 0.760591526270479 0.561420330512215 0.470684340147406 0.347228110082548 0.999766765655911 0.999646145103337 0.999687231172119 0.000233234344088807 0.000353854896663296 0.000312768827881096 3601
7282 791270 2 0.05 0.5 1e-04 0 20 "PR" 0.25816758612184 0.564476442801975 0.157494508065759 0.344097714820654 0.502500367468982 0.563726005318467 0.307797181845803 0.34487340527215 0.760667953590821 0.56396164187242 0.465291689911561 0.3446295294664 0.999798318062028 0.99967709121068 0.999718230406602 0.000201681937971539 0.000322908789320093 0.000281769593397648 3601
7283 1133080 3 0.05 0.5 1e-04 0 20 "PR" 0.258381331781721 0.562250324988309 0.159264769590535 0.346336680837309 0.501269649745675 0.561620483354451 0.310120631606846 0.347020335690882 0.759650981527396 0.56180669408367 0.469385401197381 0.346816404863449 0.999697126762103 0.999530933621212 0.999587457240698 0.00030287323789751 0.000469066378787985 0.000412542759302447 3601
7284 1216339 4 0.05 0.5 1e-04 0 20 "PR" 0.258547419613956 0.563100749673974 0.158726375963714 0.345540547151232 0.501822509911665 0.561578416749731 0.310358279254491 0.347045851367806 0.760369929525621 0.562075270966585 0.469084655218205 0.346555060714965 0.999751769763042 0.999618836450663 0.999664025004656 0.000248230236957827 0.000381163549337039 0.000335974995344445 3601
7285 1240006 5 0.05 0.5 1e-04 0 20 "PR" 0.260078011594639 0.562048674831235 0.160440852327952 0.34657708880815 0.49832708863324 0.559619506637156 0.311107061536084 0.349000117638155 0.758405100227879 0.560421997412439 0.471547913864036 0.348200089631877 0.999764898735573 0.99962552617356 0.999673300520623 0.000235101264427391 0.000374473826440118 0.000326699479377521 3601
7286 1210750 1 3 0.5 1e-04 0 20 "PR" 0.256198471637533 0.566089481295742 0.155119080719302 0.34249637734849 0.493061171395739 0.550360157704723 0.323645996005291 0.359033634789396 0.749259643033271 0.555360234416026 0.478765076724594 0.353779850726985 0.999659391017592 0.998927167397405 0.999177068758867 0.000340608982408325 0.00107283260259482 0.000822931241133117 3601
7287 1163963 2 3 0.5 1e-04 0 20 "PR" 0.258313788893567 0.559053434077475 0.16162602532534 0.349620624925686 0.494613205989819 0.557280786659978 0.313593925911472 0.351616170489905 0.752926994883387 0.55765114893076 0.475219951236812 0.351179191641912 0.999809540045685 0.999566823459419 0.999650079997547 0.000190459954314757 0.000433176540581302 0.000349920002452985 3601
7288 734804 3 3 0.5 1e-04 0 20 "PR" 0.262895408432649 0.561955101516089 0.162391522330976 0.346709059370842 0.488119815274592 0.552336837131865 0.317095652207311 0.356963773858247 0.751015223707241 0.555416433291192 0.479487174538287 0.353678595657945 0.999811456957279 0.994995203245658 0.996679451544384 0.000188543042721167 0.005004796754342 0.00332054845561575 2932
7289 199315 4 3 0.5 1e-04 0 20 "PR" 0.259816172300747 0.558853044470747 0.162722333086937 0.349791623708667 0.492998090607721 0.557067097345563 0.312412120340704 0.351542298176361 0.752814262908468 0.557452101628679 0.47513445342764 0.351173171072315 0.999563672630452 0.999054021394408 0.999229837539672 0.000436327369548245 0.000945978605591842 0.000770162460327903 2697
7290 573663 5 3 0.5 1e-04 0 20 "PR" 0.257987904307108 0.564554799761918 0.157299113968954 0.344040094751149 0.492736394809084 0.554017061569035 0.317732708105611 0.355217692164371 0.750724299116192 0.55732507666205 0.475031822074565 0.351707823645514 0.999806687016127 0.999642653935246 0.999698957121481 0.000193312983873287 0.000357346064754176 0.000301042878518876 3601
7291 178453 1 0.05 0 1e-04 0.1 20 "PR" 0.262972891165715 0.561080916871496 0.162970386823879 0.347582396938057 0.496156412395423 0.555693473910765 0.315561954152521 0.353072109475375 0.759129303561138 0.55752463867587 0.4785323409764 0.351206016255879 0.65661229894039 0.638039696066303 0.644468321512293 0.34338770105961 0.361960303933697 0.355531678487707 291
7292 913552 2 0.05 0 1e-04 0.1 20 "PR" 0.260155401109023 0.558117139542905 0.163469993165698 0.35055240864248 0.496300166545008 0.550971255180994 0.322552547137961 0.357851029241857 0.756455567654031 0.553388553918315 0.486022540303659 0.355381972044005 0.998108569277408 0.996614676396556 0.997127907737398 0.00189143072259189 0.00338532360344415 0.00287209226260226 421
7293 262450 3 0.05 0 1e-04 0.1 20 "PR" 0.256029994447573 0.55631542626561 0.162224539247746 0.352359880192834 0.498786679542488 0.550302852481611 0.325232911819846 0.358521390459249 0.754816673990061 0.552306194608083 0.487457451067591 0.35646824287782 0.999617166323426 0.999593779923998 0.999601705484089 0.000382833676574388 0.000406220076001615 0.000398294515911158 3601
7294 439925 4 0.05 0 1e-04 0.1 20 "PR" 0.256289887384094 0.555174794868077 0.16325969805902 0.353516181189826 0.499676759119883 0.551750808701565 0.323598734911102 0.357063510792525 0.755966646503976 0.552888448548688 0.486858432970122 0.355884547714796 0.907907382813359 0.904570811604072 0.905701459050844 0.0920926171866406 0.0954291883959276 0.0942985409491564 1851
7295 18587 5 0.05 0 1e-04 0.1 20 "PR" 0.255661385177714 0.557064244562649 0.161449489320853 0.351628353072185 0.499152914941574 0.548644122204349 0.327992803723123 0.36019100243234 0.754814300119288 0.551445451258978 0.489442293043975 0.357342171198605 0.99963738402956 0.999509199662418 0.999552560385207 0.000362615970440392 0.000490800337582357 0.000447439614792754 3601
7296 933264 1 3 0 1e-04 0.1 20 "PR" 0.258765154168843 0.564191515421952 0.158141439822951 0.344412246936047 0.490408624615904 0.544194832344655 0.330526859421106 0.364983877864544 0.749173778784747 0.550689131097608 0.488668299244057 0.358305481984885 0.723138559354457 0.741385893862333 0.735101205134574 0.276861440645543 0.258614106137667 0.264898794865426 644
7297 440115 2 3 0 1e-04 0.1 20 "PR" 0.257673038225639 0.562158725040322 0.158962205505021 0.346482776161723 0.488260012086066 0.543225353435392 0.331326301288767 0.366230781056463 0.745933050311705 0.549293275542573 0.490288506793788 0.359905695517694 0.999656616903872 0.999325663844462 0.999439705745999 0.000343383096128362 0.000674336155537552 0.000560294254000871 3601
7298 1253688 3 3 0 1e-04 0.1 20 "PR" 0.259661194424398 0.562002401396582 0.16023848871025 0.346651387506008 0.490407031903669 0.544609192875601 0.329200630324666 0.364209671895584 0.750068226328067 0.550333778589961 0.489439119034916 0.358432384758522 0.997763517577038 0.999464726177621 0.998877475722485 0.00223648242296208 0.000535273822379415 0.0011225242775149 3601
7299 286913 4 3 0 1e-04 0.1 20 "PR" 0.260160544599463 0.562164179274436 0.160433982251547 0.346469624560202 0.487860983552366 0.543139614269368 0.330730978479973 0.366264975242768 0.748021528151829 0.54936398009 0.491164960731519 0.359790677427155 0.998250463173906 0.992228625215381 0.994317774947931 0.00174953682609398 0.00777137478461929 0.00568222505206932 291
7300 429736 5 3 0 1e-04 0.1 20 "PR" 0.258727510166743 0.557605742919913 0.163075690073565 0.351103939557458 0.488343983312207 0.542715524722238 0.331731616753601 0.36676486773744 0.74707149347895 0.547529132272665 0.494807306827166 0.361701527588793 0.999309604781387 0.999582016775334 0.999487845299772 0.00069039521861338 0.000417983224666136 0.000512154700227957 3601
7301 268134 1 0.05 0.25 1e-04 0.1 20 "PR" 0.256455206258675 0.555792528065236 0.162923523452228 0.352905844870064 0.500369297513875 0.552219422860658 0.323317431223525 0.35659822746121 0.75682450377255 0.553401498154688 0.486240954675753 0.35537619136115 0.999560153815268 0.999314784637571 0.999397889321673 0.000439846184732339 0.000685215362429299 0.000602110678326631 3601
7302 626166 2 0.05 0.25 1e-04 0.1 20 "PR" 0.256315560990149 0.557287231591764 0.161681107684172 0.351397937702283 0.499769210776449 0.551023781302039 0.324776397115376 0.357794925843081 0.756084771766598 0.553107416994159 0.486457504799548 0.35566667971348 0.995855147425188 0.996155983924713 0.996054094635004 0.00414485257481223 0.0038440160752865 0.00394590536499587 3294
7303 1277736 3 0.05 0.25 1e-04 0.1 20 "PR" 0.25747131197812 0.554851593662322 0.164274875004229 0.353866912913944 0.497641905255534 0.551116262064899 0.323235971280545 0.357679184225458 0.755113217233653 0.552359974519746 0.487510846284774 0.356409611077075 0.999648204660177 0.99942370758995 0.999500211093392 0.00035179533982311 0.000576292410049992 0.000499788906607577 3601
7304 599882 4 0.05 0.25 1e-04 0.1 20 "PR" 0.256204902955047 0.555863682871041 0.162734704681917 0.352846115456466 0.499416794444762 0.550384376982375 0.325550967543502 0.358433985560171 0.755621697399809 0.552207501277058 0.48828567222542 0.356574562373326 0.999672094855043 0.999468314357783 0.999537351966378 0.000327905144957326 0.000531685642216615 0.000462648033622265 3601
7305 128281 5 0.05 0.25 1e-04 0.1 20 "PR" 0.255671033367972 0.553743705639865 0.164014728416109 0.35494962728906 0.497848486688131 0.549598747825152 0.325840056809994 0.359217888734801 0.753519520056103 0.550977654190649 0.489854785226103 0.357797575868178 0.981767771222978 0.97835999861217 0.979515571504733 0.0182322287770222 0.0216400013878305 0.0204844284952665 287
7306 1233183 1 3 0.25 1e-04 0.1 20 "PR" 0.256930723651168 0.561295415461593 0.159145880683575 0.347348423098739 0.491447865592303 0.544815805900291 0.330593563057357 0.364485224595365 0.748378589243471 0.550066838983678 0.489739443740932 0.359025990055788 0.999722166595306 0.999278084449807 0.999430209745657 0.000277833404694344 0.000721915550192546 0.000569790254342658 3601
7307 1118031 2 3 0.25 1e-04 0.1 20 "PR" 0.260740602126472 0.560676525766634 0.162022447322824 0.347980588115814 0.4872571617109 0.543997423819186 0.328833475628038 0.365171912535229 0.747997763837372 0.549428025074798 0.490855922950862 0.359576824177696 0.999728271812707 0.998599818005164 0.998992247737101 0.000271728187293278 0.0014001819948358 0.00100775226289847 769
7308 379511 3 3 0.25 1e-04 0.1 20 "PR" 0.256982419535981 0.563379452112108 0.157588099382093 0.345212015304842 0.492060886830552 0.544910360369761 0.331179140999801 0.364794959919758 0.749043306366533 0.550848569959712 0.488767240381894 0.358500439980154 0.999427878850074 0.989167416787217 0.99268044234974 0.00057212114992567 0.0108325832127826 0.00731955765026029 3284
7309 464152 4 3 0.25 1e-04 0.1 20 "PR" 0.263688954793509 0.567483324490782 0.158592322932446 0.341050321362647 0.483917796211249 0.542135971895558 0.32975721393418 0.367472635478515 0.747606751004758 0.550532052262038 0.488349536866626 0.358725522972513 0.999745711334584 0.999480899265761 0.999574004895991 0.000254288665416472 0.000519100734238583 0.000425995104008516 3601
7310 219440 5 3 0.25 1e-04 0.1 20 "PR" 0.257748445036011 0.565578018018385 0.156374282773023 0.343022437866528 0.489919489573027 0.540852038551616 0.335586014247816 0.368509346207826 0.747667934609039 0.548888970586602 0.491960297020839 0.360229824858645 0.999008544886413 0.996609353546638 0.997433559988231 0.000991455113587004 0.00339064645336195 0.00256644001176897 1727
7311 352468 1 0.05 0.5 1e-04 0.1 20 "PR" 0.257281654181968 0.558453236065408 0.161416033828508 0.350197811259905 0.497520661350395 0.550277821708008 0.324411681330053 0.358528130833747 0.754802315532362 0.553018315446332 0.485827715158562 0.355735629569349 0.999765761042614 0.999492654691621 0.999585631303784 0.000234238957386439 0.000507345308379494 0.000414368696215975 3601
7312 1138304 2 0.05 0.5 1e-04 0.1 20 "PR" 0.259279140103618 0.555897867457123 0.164639163464537 0.352782458264234 0.49715164289866 0.552799850782902 0.320462632780003 0.356001172816148 0.756430783002279 0.553834938297296 0.48510179624454 0.354925199268814 0.997315832119633 0.99396662478774 0.995114150973182 0.00268416788036731 0.00603337521225964 0.00488584902681796 888
7313 1173825 3 0.05 0.5 1e-04 0.1 20 "PR" 0.258046570892906 0.559827927558305 0.160861499091284 0.348833787359878 0.499242577465269 0.553154869961946 0.321255028591118 0.355626840703761 0.757289148358175 0.555396271253858 0.482116527682402 0.353345146664561 0.999769520391676 0.999534182791077 0.999614293320888 0.00023047960832415 0.000465817208922921 0.000385706679112197 3601
7314 1150410 4 0.05 0.5 1e-04 0.1 20 "PR" 0.255585828206102 0.555639305583079 0.162459688412301 0.353046262531724 0.497706949962889 0.547281024077524 0.329110767523527 0.36156053146732 0.753292778168991 0.550063848248112 0.491570455935828 0.358725652116097 0.9994290145045 0.999110294289448 0.99921829492272 0.000570985495499976 0.000889705710551987 0.000781705077279564 3601
7315 1195585 5 0.05 0.5 1e-04 0.1 20 "PR" 0.258678259215891 0.558383941671721 0.162345086293357 0.350271500617204 0.499563684346672 0.554429629497673 0.319568988975501 0.354370666443779 0.758241943562563 0.555745406016679 0.481914075268859 0.353006118298856 0.999779504829169 0.99967929667699 0.999713465256299 0.000220495170830687 0.000320703323010243 0.000286534743701051 3601
7316 491870 1 3 0.5 1e-04 0.1 20 "PR" 0.257755579144963 0.56444818550944 0.157285700044114 0.344146998883171 0.488814505119169 0.541189627990414 0.334912981577271 0.36868231916138 0.746570084264131 0.548778147379422 0.492198681621385 0.360681373070596 0.999824771370756 0.999593227650878 0.999672955844558 0.0001752286292436 0.000406772349121923 0.000327044155442521 3601
7317 560436 2 3 0.5 1e-04 0.1 20 "PR" 0.255283165407872 0.563668940619558 0.156346943877137 0.344947418349854 0.49150688646559 0.541711234340481 0.335778618326739 0.367868719677203 0.746790051873462 0.548675456267211 0.492125562203876 0.360602224624701 0.999801679916013 0.999583409901716 0.999657813191655 0.000198320083987037 0.000416590098284236 0.000342186808345366 3601
7318 670737 3 3 0.5 1e-04 0.1 20 "PR" 0.254301085480473 0.563909889199799 0.155699871152477 0.3446758067293 0.492810386538105 0.542446486006389 0.335471736433466 0.367275968388576 0.747111472018578 0.549302596288483 0.491171607585943 0.360059772914829 0.999832804244856 0.999489779363368 0.999606246254731 0.000167195755143556 0.000510220636631643 0.000393753745268492 3601
7319 1167174 4 3 0.5 1e-04 0.1 20 "PR" 0.257183701805483 0.562742348581184 0.158153336275872 0.345874630679418 0.490347602129611 0.544175796535306 0.330876775050779 0.36514703133005 0.747531303935094 0.550178641256249 0.489030111326651 0.358918854872634 0.999753507227573 0.99822718469413 0.998750989011399 0.000246492772426718 0.00177281530587002 0.00124901098860119 527
7320 779236 5 3 0.5 1e-04 0.1 20 "PR" 0.257503562156157 0.564087229123562 0.157392091706388 0.344521165157786 0.48871495315124 0.540505211520255 0.33576761639124 0.369285312898895 0.746218515307397 0.548155926226483 0.493159708097627 0.361256177370249 0.998997360126133 0.997550836928201 0.998048589644101 0.00100263987386733 0.00244916307179905 0.00195141035589883 2453
7321 1116497 1 0.05 0 1e-04 0.2 20 "PR" 0.256921717268261 0.555058569141507 0.163769294834908 0.353643750327879 0.496974625463074 0.546409647378736 0.329976581383825 0.362461845998299 0.753896342731335 0.549299671820144 0.493745876218733 0.359515068017719 0.769917931388517 0.754301493566569 0.759616452991898 0.230082068611483 0.245698506433431 0.240383547008102 1127
7322 168664 2 0.05 0 1e-04 0.2 20 "PR" 0.25681322152511 0.551383441322114 0.166514568178594 0.357349440862602 0.494314041210533 0.540863632107879 0.336709799190982 0.368100284804324 0.751127262735643 0.544394209872544 0.503224367369576 0.364491999272685 0.998412828306201 0.998653031069897 0.998571035508788 0.00158717169379868 0.00134696893010328 0.00142896449121157 3601
7323 230983 3 0.05 0 1e-04 0.2 20 "PR" 0.258223626825028 0.558499297780975 0.161996345807148 0.350161330913921 0.497958897183071 0.552151682824953 0.322047104000172 0.35662237596388 0.7561825240081 0.554276408455281 0.48404344980732 0.354459523399368 0.550632381073016 0.493638107707258 0.513081765105521 0.449367618926984 0.506361892292742 0.486918234894479 890
7324 455435 4 0.05 0 1e-04 0.2 20 "PR" 0.25652983907673 0.552846576256654 0.165196407916454 0.355857766519723 0.493714698394551 0.539570635182475 0.338196558030115 0.369387253885222 0.75024453747128 0.544014381492599 0.503392965946569 0.364858484624288 0.999347165882432 0.999156258554187 0.999221402454474 0.000652834117568176 0.000843741445813305 0.000778597545525981 3601
7325 171411 5 0.05 0 1e-04 0.2 20 "PR" 0.259650802752231 0.558324887384861 0.162992101082057 0.350337142271661 0.494751448865293 0.54616017469409 0.328959052539971 0.362709040720564 0.754402251617523 0.550261462598463 0.491951153622028 0.358537820808602 0.765872084041158 0.756365829135979 0.75963159645987 0.234127915958842 0.243634170864021 0.24036840354013 1254
7326 747349 1 3 0 1e-04 0.2 20 "PR" 0.259384891048878 0.559544240346639 0.161927577863739 0.349110768231688 0.484654932812528 0.532328972462226 0.344818683400643 0.377146012518671 0.744039823861407 0.541271771496183 0.506746261264382 0.367937129886104 0.999550602814416 0.999427320426018 0.999470131537863 0.000449397185583871 0.00057267957398163 0.000529868462137205 3601
7327 191718 2 3 0 1e-04 0.2 20 "PR" 0.259061569001511 0.562390736583307 0.159646454712816 0.3462843977325 0.490210227838694 0.547503390650355 0.326034162827215 0.361875434717865 0.749271796840205 0.552243209759452 0.485680617540031 0.356912112958727 0.616286620142663 0.34674890114774 0.439766674444275 0.383713379857337 0.65325109885226 0.560233325555725 165
7328 1243157 3 3 0 1e-04 0.2 20 "PR" 0.258327256078315 0.561192495412091 0.16005587611054 0.347401218832127 0.480575104371375 0.525562540618501 0.353236962641713 0.384350074819398 0.73890236044969 0.537233441270798 0.513292838752253 0.372251923218899 0.999616650523217 0.999301363944125 0.999411057556391 0.000383349476782608 0.000698636055875139 0.000588942443609364 3601
7329 814038 4 3 0 1e-04 0.2 20 "PR" 0.257465155226711 0.563981149563634 0.157388581344988 0.344656646489694 0.491012458675817 0.543884399783334 0.331624076165381 0.36534073492501 0.748477613902528 0.550364756229082 0.489012657510369 0.358674467835212 0.402148540798273 0.354393323093343 0.370772782899561 0.597851459201727 0.645606676906657 0.629227217100439 284
7330 802080 5 3 0 1e-04 0.2 20 "PR" 0.261313138211486 0.568269397471635 0.156538079160284 0.34024418148683 0.480608149516065 0.527736322875691 0.34909970095357 0.381801422405515 0.741921287727552 0.541128144457337 0.505637780113854 0.368075565534112 0.995311014404414 0.998763796188262 0.997554830762907 0.00468898559558567 0.00123620381173801 0.00244516923709342 3601
7331 164136 1 0.05 0.25 1e-04 0.2 20 "PR" 0.2560306015407 0.555413369574076 0.162914584222054 0.353268424853793 0.497513636216172 0.543012329017265 0.335497145217045 0.36593539751497 0.753544237756871 0.54714570682499 0.498411729439099 0.361713255774506 0.999540803384815 0.999196825908908 0.999313481320119 0.000459196615184904 0.000803174091091598 0.000686518679880782 3601
7332 248022 2 0.05 0.25 1e-04 0.2 20 "PR" 0.259860954732319 0.551942131151624 0.168050124295604 0.356760200983488 0.490783817051068 0.541830288870364 0.332759659910006 0.367098564453376 0.750644771783387 0.545268078920459 0.500809784205609 0.363583519519141 0.993299223683397 0.986206238057082 0.988658017170849 0.00670077631660299 0.0137937619429178 0.0113419828291514 2088
7333 145463 3 0.05 0.25 1e-04 0.2 20 "PR" 0.254134991077945 0.551293992053584 0.164849826488409 0.357397988926291 0.495544303310661 0.540224592098626 0.338480732834947 0.368720891014749 0.749679294388606 0.543903743211275 0.503330559323355 0.364957260001529 0.967423383813585 0.930375113017164 0.942913265560975 0.0325766161864152 0.0696248869828357 0.057086734439025 527
7334 335349 4 0.05 0.25 1e-04 0.2 20 "PR" 0.26112817199359 0.552584714979346 0.168384968449853 0.356143520007057 0.49056486903469 0.543697338306805 0.329867568705852 0.365218639950828 0.751693041028281 0.546716470038121 0.498252537155705 0.362135377038533 0.929753118694275 0.815453590985477 0.855106635933367 0.0702468813057252 0.184546409014523 0.144893364066633 1249
7335 144179 5 0.05 0.25 1e-04 0.2 20 "PR" 0.259810929210529 0.554903655308539 0.165711172471676 0.353808408942707 0.495632451677463 0.546830957578707 0.328389656884258 0.362074366995184 0.755443380887992 0.54955916635782 0.494100829355935 0.359280596064478 0.99930292801127 0.997520029677186 0.998132477260403 0.000697071988730055 0.00247997032281432 0.00186752273959704 3286
7336 1073458 1 3 0.25 1e-04 0.2 20 "PR" 0.263159626805573 0.564642624902672 0.160430593163597 0.34397850814224 0.480893153227784 0.531225506341187 0.343607392746854 0.377978222039145 0.744052780033357 0.542350156279432 0.504037985910451 0.366662230950384 0.988860919864313 0.77204174519984 0.848333369363415 0.0111390801356866 0.22795825480016 0.151666630636585 1487
7337 863380 2 3 0.25 1e-04 0.2 20 "PR" 0.255864755661582 0.554782374145466 0.163483109345711 0.353928284178429 0.487863012866384 0.533570221123191 0.34511772669026 0.375976085020601 0.743727768527966 0.54037854068332 0.508600836035971 0.36889981005243 0.999721700525724 0.999409779093058 0.999516784708973 0.000278299474275908 0.000590220906942154 0.000483215291026561 3601
7338 523640 3 3 0.25 1e-04 0.2 20 "PR" 0.258406158383058 0.561547852336211 0.159788172732838 0.347091950672602 0.487737768961273 0.535358368068025 0.342092491211327 0.374014734963415 0.746143927344331 0.543973732956001 0.501880663944165 0.365159922538929 0.958016107146785 0.663023056511688 0.764798811845475 0.0419838928532152 0.336976943488312 0.235201188154525 285
7339 587142 4 3 0.25 1e-04 0.2 20 "PR" 0.265098945232487 0.563113124086275 0.16271723135175 0.345485036836404 0.476605765313842 0.528120322500124 0.345651092998925 0.381229208573861 0.741704710546329 0.539892540287343 0.508368324350675 0.36920780378119 0.999667346930856 0.999363677906116 0.999471644480708 0.000332653069144185 0.00063632209388421 0.00052835551929236 3601
7340 379750 5 3 0.25 1e-04 0.2 20 "PR" 0.257324459108871 0.558847752648596 0.161206921717771 0.349836102201304 0.486491445852148 0.532941295154259 0.345250700887569 0.376619401924682 0.743815904961019 0.541405814890749 0.50645762260534 0.367871861415149 0.984777928488398 0.813304195626735 0.872411655539184 0.0152220715116025 0.186695804373265 0.127588344460816 1968
7341 1186708 1 0.05 0.5 1e-04 0.2 20 "PR" 0.259495762086349 0.55443140107767 0.165870524897596 0.354231948453944 0.491410633603143 0.54017466603603 0.335729116104636 0.368783099794421 0.750906395689492 0.544987169695578 0.501599641002232 0.36387101625139 0.99883143480289 0.99569955300573 0.996779538689634 0.00116856519711 0.00430044699426972 0.00322046131036595 1007
7342 665040 2 0.05 0.5 1e-04 0.2 20 "PR" 0.259574440577509 0.554123502165816 0.166186208956071 0.354558226410579 0.491018139194149 0.539609942665194 0.336335856081457 0.369354976627443 0.750592579771658 0.544526436644846 0.502522065037528 0.364342456843925 0.999750310577209 0.999336863584083 0.999479530122855 0.000249689422791305 0.000663136415917361 0.000520469877144594 3601
7343 852054 3 0.05 0.5 1e-04 0.2 20 "PR" 0.254427886682044 0.551939935379194 0.164516912891566 0.3567770388239 0.497932394678679 0.543696709689703 0.33471056533509 0.365224036267717 0.752360281360723 0.54643491818317 0.499227478226656 0.362417928704882 0.998505009373137 0.994070115239821 0.995568040912248 0.00149499062686256 0.00592988476017877 0.00443195908775148 1015
7344 178777 4 0.05 0.5 1e-04 0.2 20 "PR" 0.258761030686365 0.553280781763887 0.166292165356811 0.355438753925232 0.49259349463936 0.541324947076284 0.334777103441328 0.367608693471713 0.751354525325725 0.545356757371863 0.501069268798139 0.363504473900582 0.998696694987762 0.99737064287082 0.997826484514339 0.00130330501223762 0.00262935712917992 0.00217351548566078 419
7345 977240 5 0.05 0.5 1e-04 0.2 20 "PR" 0.25579493928643 0.551142284062198 0.166073920161499 0.35754191821675 0.495170200003038 0.541550294460553 0.336125593458133 0.367395954977489 0.750965139289468 0.544755989608458 0.502199513619632 0.364102324914937 0.998218735331653 0.99518037643005 0.996213879892767 0.00178126466834708 0.0048196235699502 0.00378612010723326 1611
7346 501257 1 3 0.5 1e-04 0.2 20 "PR" 0.259557256212171 0.562085457751625 0.160183321869503 0.346546490187935 0.484124374762149 0.53227395985637 0.344603030141103 0.377222843371975 0.74368163097432 0.54209318823326 0.504786352010606 0.367122105695622 0.999825447810802 0.99605652497801 0.997366343465601 0.000174552189197949 0.00394347502199006 0.00263365653439942 3524
7347 987151 2 3 0.5 1e-04 0.2 20 "PR" 0.257084313944447 0.561888195304386 0.158761341485556 0.34671167386541 0.485337199568132 0.529779429504383 0.349404166860097 0.379866802816854 0.742421513512578 0.540305519149641 0.508165508345653 0.369001100624293 0.999812050308865 0.998768592977841 0.999128298336098 0.00018794969113454 0.00123140702215863 0.000871701663902519 2216
7348 1115906 3 3 0.5 1e-04 0.2 20 "PR" 0.259927935163051 0.561301477579761 0.161042009537868 0.347317297832074 0.482822680993882 0.531976559198572 0.344154490580855 0.377476096487237 0.742750616156933 0.541636472668325 0.505196500118722 0.367544798946218 0.999833771710733 0.999393173698109 0.999546714174178 0.000166228289267391 0.00060682630189055 0.000453285825822038 3601
7349 966674 4 3 0.5 1e-04 0.2 20 "PR" 0.258156387532027 0.556586917660534 0.163440123095774 0.352085789839817 0.479943131445279 0.526199155544944 0.351517795755423 0.383620302357187 0.738099518977306 0.536168336107596 0.514957918851197 0.373280304127576 0.99982130801062 0.999410547646103 0.999553619710318 0.000178691989380289 0.00058945235389731 0.000446380289681892 3601
7350 819719 5 3 0.5 1e-04 0.2 20 "PR" 0.260904523527676 0.562684966565861 0.16054940603085 0.345945716365603 0.479270970651833 0.524837478246496 0.353020698279998 0.385109983928748 0.740175494179509 0.537364945846676 0.513570104310847 0.372152349708319 0.999815194950239 0.997663707521699 0.998418180582922 0.000184805049761028 0.00233629247830121 0.00158181941707772 288
7351 993693 1 0.05 0 1e-04 0.3 20 "PR" 0.25762369610756 0.558743471287385 0.161475309900248 0.349892544921858 0.496381979190045 0.548655938615347 0.326461391982516 0.360153616334726 0.754005675297605 0.55201696103119 0.487936701882765 0.35673460057285 0.377998433689257 0.347028318109201 0.357593508026072 0.622001566310743 0.652971681890799 0.642406491973928 290
7352 53274 2 0.05 0 1e-04 0.3 20 "PR" 0.259008152962055 0.549237752778648 0.169626224577602 0.359552383892149 0.488560080684759 0.534596687385787 0.342453748050503 0.374388704556197 0.747568233646814 0.539554370032966 0.512079972628105 0.36936487198649 0.870715590740215 0.833392114072208 0.846292993186175 0.129284409259785 0.166607885927792 0.153707006813825 766
7353 430741 3 0.05 0 1e-04 0.3 20 "PR" 0.257744418551161 0.549163380171677 0.168874131252608 0.359519705515445 0.488831247198058 0.536079694989473 0.340413663919194 0.37290499151675 0.74657566574922 0.540498018071869 0.509287795171802 0.368384569600369 0.868204083119322 0.835393834360974 0.846698764953073 0.131795916880678 0.164606165639026 0.153301235046927 2212
7354 1153766 4 0.05 0 1e-04 0.3 20 "PR" 0.255562225085378 0.551052066172894 0.16596328701362 0.357640765815375 0.494589428374953 0.544179697107264 0.331928144165845 0.364673032080441 0.750151653460332 0.546474817181277 0.497891431179465 0.362324387062239 0.442239443125182 0.4516133776242 0.448423205931489 0.557760556874818 0.5483866223758 0.551576794068511 648
7355 630169 5 0.05 0 1e-04 0.3 20 "PR" 0.254900339119048 0.547895970128373 0.16794717434868 0.360850940075931 0.490867414717271 0.536870998775608 0.340664312252638 0.372071525017121 0.745767753836319 0.540560558663945 0.508611486601318 0.368316380295393 0.602053535047243 0.602321417164808 0.602230017183583 0.397946464952757 0.397678582835192 0.397769982816417 1248
7356 799961 1 3 0 1e-04 0.3 20 "PR" 0.259037410515788 0.564651606401632 0.157895456028001 0.343947233619861 0.474112110926223 0.513109709766437 0.368365215260945 0.396911705941271 0.73314952144201 0.529967048112426 0.526260671288946 0.379595397498916 0.999542088512002 0.998926234640404 0.999142187803003 0.000457911487997698 0.00107376535959575 0.000857812196996763 3601
7357 763525 2 3 0 1e-04 0.3 20 "PR" 0.254696710640475 0.558636208651899 0.159700047418931 0.350033153225485 0.488115572717043 0.53514422501062 0.343925923406247 0.374737517471008 0.742812283357518 0.542677020597887 0.503625970825179 0.366817541459092 0.811068883575095 0.48888552434573 0.599037526977216 0.188931116424905 0.51111447565427 0.400962473022784 767
7358 747759 3 3 0 1e-04 0.3 20 "PR" 0.259485209256342 0.562026384649066 0.160107921883055 0.346613671962781 0.473382884776579 0.514170194934016 0.366132813806813 0.395914661659027 0.732868094032921 0.529955092865365 0.526240735689867 0.37965900248132 0.98830027713278 0.858039428099313 0.903842800519449 0.0116997228672203 0.141960571900687 0.0961571994805513 2687
7359 685819 4 3 0 1e-04 0.3 20 "PR" 0.254801366959344 0.557394515040137 0.160745695111736 0.351286035760774 0.479153911727161 0.517811835172436 0.364097378267884 0.391921850343878 0.733955278686505 0.530693185108549 0.524843073379621 0.378702447698082 0.970888520837064 0.870679860668343 0.905262384626283 0.0291114791629358 0.129320139331657 0.0947376153737168 2220
7360 1297255 5 3 0 1e-04 0.3 20 "PR" 0.256420124848491 0.556727659482171 0.162200930175352 0.351927682071748 0.474323013493233 0.510932703695733 0.371315004022516 0.398672288940135 0.730743138341724 0.525922598732726 0.533515934197869 0.383374717647619 0.999462643758371 0.99920785042358 0.99929661507125 0.00053735624162932 0.000792149576419871 0.000703384928750472 3601
7361 814058 1 0.05 0.25 1e-04 0.3 20 "PR" 0.256222041621878 0.548928355633776 0.16803226235065 0.359790398274867 0.488560676676651 0.530387950518189 0.349015518043645 0.378654655400083 0.744782718298529 0.536607532685258 0.517047780394295 0.372326323740384 0.999676845041342 0.999167319603427 0.999342095480384 0.000323154958657763 0.000832680396572949 0.000657904519616291 3601
7362 169809 2 0.05 0.25 1e-04 0.3 20 "PR" 0.257802595859166 0.548549295024916 0.169385798823663 0.360203673135125 0.485849849477472 0.529209662891343 0.348971437780783 0.379826686538179 0.743652445336639 0.535728615734163 0.518357236604445 0.373212147638652 0.980497432289861 0.970831232914385 0.974171817394241 0.0195025677101395 0.0291687670856146 0.0258281826057593 2807
7363 939793 3 0.05 0.25 1e-04 0.3 20 "PR" 0.255398147398408 0.547334921847054 0.16874533324515 0.361413524910424 0.489806245484652 0.531407217453873 0.348313007103409 0.377634392599655 0.74520439288306 0.536744511636614 0.517058340348559 0.372198755736487 0.999642999706318 0.999408075475499 0.999488387653953 0.000357000293682465 0.000591924524501289 0.000511612346047091 3601
7364 149057 4 0.05 0.25 1e-04 0.3 20 "PR" 0.256992740103971 0.548519728799984 0.168864247529682 0.360215875938526 0.48598889222489 0.52722629356636 0.352159283139197 0.381841273978891 0.742981632328861 0.534379824266563 0.521023530668879 0.374576180099539 0.998949699088275 0.997592438420466 0.998060307764196 0.0010503009117247 0.00240756157953432 0.00193969223580439 2324
7365 937639 5 0.05 0.25 1e-04 0.3 20 "PR" 0.254692628931397 0.545997863604331 0.169343086173539 0.362757355059786 0.492345293103786 0.536349523560534 0.342349788951852 0.372644081233468 0.747037922035184 0.539558471661833 0.511692875125391 0.369355288379472 0.841241068490083 0.702249534102856 0.749568155747521 0.158758931509917 0.297750465897144 0.250431844252479 524
7366 358302 1 3 0.25 1e-04 0.3 20 "PR" 0.254390913115898 0.552693472688107 0.164046443261936 0.356057816865734 0.491072511813836 0.539214062601906 0.338936468835411 0.370387519704338 0.745463424929734 0.543438062868212 0.502982912097346 0.365892725594238 0.934187036377829 0.26818373082791 0.495112746058131 0.0658129636221708 0.73181626917209 0.504887253941869 287
7367 305774 2 3 0.25 1e-04 0.3 20 "PR" 0.254635202587464 0.557440907270393 0.160602751548242 0.351266901799516 0.485824655450737 0.528328525004262 0.352705155473493 0.381767350702577 0.740459858038201 0.537744220215985 0.513307907021734 0.37190673144099 0.954798058338398 0.442765287190414 0.618203093695875 0.0452019416616024 0.557234712809586 0.381796906304125 1125
7368 559599 3 3 0.25 1e-04 0.3 20 "PR" 0.262631292624987 0.564631533366467 0.160100178409549 0.343982461437147 0.474949913925183 0.518412052270446 0.360114003503717 0.391528050483461 0.73758120655017 0.533792487688046 0.520214181913266 0.375710938372381 0.999698222104541 0.999086883247365 0.999303124239492 0.000301777895458818 0.000913116752634722 0.000696875760508014 3601
7369 663675 4 3 0.25 1e-04 0.3 20 "PR" 0.260296425894289 0.561398359785358 0.161208470027889 0.347216348519332 0.483100396845459 0.533889799572065 0.341513532151358 0.375677274209228 0.743396822739747 0.542967596760368 0.502722002179248 0.366287359170715 0.94666361870426 0.318121344497882 0.537376437917079 0.0533363812957398 0.681878655502118 0.462623562082921 403
7370 1136042 5 3 0.25 1e-04 0.3 20 "PR" 0.260948846355667 0.564145774092428 0.159427491864879 0.344454703283897 0.471310648897543 0.51077176141225 0.369846043826576 0.399321328018158 0.73225949525321 0.528450345868702 0.529273535691455 0.381152803369531 0.999656019571482 0.997123105572963 0.998018725463846 0.000343980428517858 0.00287689442703662 0.00198127453615445 1128
7371 1207238 1 0.05 0.5 1e-04 0.3 20 "PR" 0.25505846142251 0.547763862916065 0.168173886353805 0.361017090386998 0.489183126749329 0.528233033838833 0.352827045998124 0.380830371876874 0.744241588171839 0.534749842849009 0.521000932351929 0.374219293850944 0.999770695326641 0.999416400969779 0.999537437182727 0.000229304673358535 0.000583599030220617 0.000462562817272913 3601
7372 1179471 2 0.05 0.5 1e-04 0.3 20 "PR" 0.251142140301462 0.546907082789431 0.166233290690234 0.361825432090996 0.491983539154198 0.528765128340533 0.354040788334887 0.380290892013131 0.74312567945566 0.534743000330359 0.520274079025121 0.374206236284237 0.999758590743621 0.999349702975835 0.999487487651533 0.000241409256379025 0.000650297024165415 0.000512512348467166 3601
7373 284007 3 0.05 0.5 1e-04 0.3 20 "PR" 0.254194475948915 0.547730591180417 0.167618821947334 0.360998579625427 0.489914823141536 0.530311337697924 0.350135687405494 0.378729698041744 0.744109299090451 0.536114800658635 0.517754509352829 0.372822215867515 0.99975099695896 0.999351831460129 0.999487813556272 0.000249003041040411 0.000648168539871359 0.000512186443728233 3601
7374 1306081 4 0.05 0.5 1e-04 0.3 20 "PR" 0.252861356685841 0.548713544055145 0.165972574511937 0.359993944118632 0.49112199566986 0.52932438697529 0.352518216338053 0.379716434440393 0.7439833523557 0.535741744285633 0.51849079084999 0.373188706694508 0.99973441595555 0.99941963771625 0.999526292352442 0.000265584044449653 0.000580362283749676 0.000473707647558052 3601
7375 1088450 5 0.05 0.5 1e-04 0.3 20 "PR" 0.254737674745185 0.549061169773205 0.166925058056073 0.359654250609915 0.491504983121181 0.531938744158581 0.348628568796887 0.377099544253771 0.746242657866366 0.537643467615282 0.51555362685296 0.371287092702817 0.985776131210103 0.943554229265185 0.957928472118786 0.0142238687898969 0.0564457707348149 0.0420715278812136 1607
7376 611953 1 3 0.5 1e-04 0.3 20 "PR" 0.263950054197235 0.564523319633803 0.161044102617213 0.344020427940502 0.468387141881547 0.511335033232483 0.366759451744166 0.398719933376151 0.732337196078782 0.529115644732946 0.527803554361379 0.380437425878297 0.999808893127946 0.99819955482041 0.998775151690155 0.000191106872053856 0.00180044517958975 0.00122484830984501 1729
7377 731376 2 3 0.5 1e-04 0.3 20 "PR" 0.258176554038135 0.562360651808245 0.159108602998963 0.346259615850444 0.478317835969724 0.517365428665437 0.364038462921155 0.392318445956909 0.736494390007859 0.532068361625919 0.523147065920117 0.377272683441135 0.999820609161385 0.999125519807929 0.999367530487301 0.000179390838615373 0.000874480192070807 0.000632469512698986 3601
7378 868372 3 3 0.5 1e-04 0.3 20 "PR" 0.2591020221095 0.555315209665186 0.165017897557931 0.353381185635431 0.479490948844468 0.523854240288204 0.354977746888559 0.386200119218993 0.738592970953968 0.534254386258461 0.51999564444649 0.37535457186555 0.983302645691595 0.375394866108764 0.58777548481052 0.016697354308405 0.624605133891236 0.41222451518948 282
7379 1191281 4 3 0.5 1e-04 0.3 20 "PR" 0.255642882292987 0.549085063919288 0.167660691219968 0.359619868084185 0.488176900925683 0.532362131309811 0.346265284345977 0.3766780800993 0.743819783218669 0.537837646024777 0.513925975565946 0.37109159737793 0.940347065400719 0.451315658039715 0.618949681821315 0.0596529345992808 0.548684341960285 0.381050318178685 289
7380 1027568 5 3 0.5 1e-04 0.3 20 "PR" 0.255570270772804 0.554924212644952 0.163073399380115 0.353757377689539 0.485887478683658 0.527663569029744 0.352582065067546 0.38165467663519 0.741457749456462 0.536559788499041 0.515655464447661 0.372551860837881 0.954247798482602 0.353146682855146 0.559475403942421 0.0457522015173983 0.646853317144854 0.440524596057579 290
7381 513752 1 0.05 0 1e-04 0.4 20 "PR" 0.258163699776665 0.55628589936589 0.163668972887653 0.352392059886708 0.49342121796215 0.547320769696309 0.326678434477245 0.361444097707499 0.751584917738815 0.550304714933346 0.490347407364898 0.35843144242688 0.342384685618517 0.278716737395148 0.30055367302522 0.657615314381483 0.721283262604852 0.69944632697478 426
7382 1292626 2 0.05 0 1e-04 0.4 20 "PR" 0.251773163678126 0.544781476561224 0.168341076922452 0.363986983799818 0.48605791412164 0.521613346946605 0.361417848724048 0.387461663483996 0.737831077799766 0.529258713462883 0.5297589256465 0.37971517466939 0.869104536511338 0.837339717132574 0.848137064504895 0.130895463488662 0.162660282867426 0.151862935495105 2324
7383 50211 3 0.05 0 1e-04 0.4 20 "PR" 0.254020190017252 0.554175693521103 0.162606483963826 0.354563268364408 0.497129625031741 0.545306689058966 0.331965015157828 0.363512361239296 0.751149815048993 0.548238702254435 0.494571499121653 0.360553998461004 0.287998488203468 0.296522622940355 0.293644239056312 0.712001511796531 0.703477377059645 0.706355760943688 286
7384 841060 4 0.05 0 1e-04 0.4 20 "PR" 0.251565258379005 0.540839592683964 0.171307280281491 0.367947590792841 0.481391000349616 0.514502103393268 0.369443534174252 0.394625877453003 0.732956258728621 0.523234603486931 0.540750814455743 0.385780494346657 0.962203230384583 0.96306426418549 0.962770055403945 0.0377967696154172 0.03693573581451 0.0372299445960547 287
7385 1077208 5 0.05 0 1e-04 0.4 20 "PR" 0.260262141723077 0.556742420076672 0.164612380240117 0.351904206920168 0.491988194578178 0.54937346263848 0.322711281500926 0.359364917964234 0.752250336301256 0.551827242470788 0.487323661741043 0.356880752127559 0.312350113526826 0.264661210159901 0.28114049638391 0.687649886473174 0.735338789840099 0.71885950361609 527
7386 541738 1 3 0 1e-04 0.4 20 "PR" 0.259804766117218 0.562049171216926 0.160381632154451 0.346564549836522 0.485509196203457 0.542575697030355 0.33096843128059 0.367270538014676 0.745313962320675 0.548917427193964 0.491350063435041 0.360527471246119 0.493793302499632 0.210106160717732 0.308786966229379 0.506206697500368 0.789893839282268 0.691213033770621 283
7387 560722 2 3 0 1e-04 0.4 20 "PR" 0.257457643790108 0.564135715707553 0.157384889598073 0.344454852771634 0.489747978135601 0.54344116333882 0.332139617713443 0.366350241634236 0.747205621925709 0.550113749815795 0.489524507311515 0.359290844875517 0.628819518238348 0.163922206528372 0.323736901423966 0.371180481761652 0.836077793471628 0.676263098576034 284
7388 852495 3 3 0 1e-04 0.4 20 "PR" 0.258184161401821 0.559145791831149 0.16150482440624 0.349557862335607 0.485189274233337 0.538493178579525 0.336731031017178 0.371250526110025 0.743373435635158 0.545199679189289 0.498235855423418 0.364207698018186 0.60534375308644 0.189933217242317 0.333842108457648 0.39465624691356 0.810066782757683 0.666157891542352 171
7389 458311 4 3 0 1e-04 0.4 20 "PR" 0.255846256700583 0.559218115061491 0.1599736242794 0.34943581046564 0.48436401439429 0.534064176837766 0.343581306290602 0.376003530459893 0.740210271094874 0.542109659909074 0.503554930570002 0.367505632782336 0.535085454871213 0.293819224957459 0.376962059060363 0.464914545128787 0.706180775042541 0.623037940939637 765
7390 266159 5 3 0 1e-04 0.4 20 "PR" 0.259447049090641 0.56497176296214 0.157866772264309 0.3436630889553 0.486346036123575 0.538401275798366 0.336431127353337 0.370484461454702 0.745793085214217 0.547094328762303 0.494297899617647 0.361711127293001 0.587790344158141 0.330339230549461 0.41950985171605 0.412209655841859 0.669660769450539 0.58049014828395 526
7391 1306328 1 0.05 0.25 1e-04 0.4 20 "PR" 0.252971545239203 0.540917353983306 0.172193079170353 0.367971803038928 0.490503623788916 0.532849684969657 0.346729547617551 0.376141875963891 0.743475169028119 0.535491026814245 0.518922626787904 0.373467088663986 0.554361705249238 0.480211808199548 0.505407368903371 0.445638294750762 0.519788191800452 0.494592631096629 651
7392 334636 2 0.05 0.25 1e-04 0.4 20 "PR" 0.25361396096306 0.545958390494122 0.168605728994833 0.362776742760963 0.48238215656542 0.517966254067624 0.364511872554341 0.39115621283674 0.735996117528479 0.527255305556782 0.533117601549175 0.381738554423615 0.967054803232713 0.929495107638809 0.942377603605721 0.0329451967672869 0.0705048923611907 0.0576223963942791 2580
7393 1249404 3 0.05 0.25 1e-04 0.4 20 "PR" 0.25756766109131 0.546173786213285 0.171083271132633 0.36252207075881 0.477554958593047 0.515727239760506 0.364472888601146 0.393411708517054 0.735122619684357 0.525976449086384 0.535556159733779 0.383013375348037 0.999639399402488 0.9990929531562 0.999283458963456 0.000360600597512223 0.000907046843799765 0.000716541036544241 3601
7394 477066 4 0.05 0.25 1e-04 0.4 20 "PR" 0.25626095433378 0.536264419286636 0.178164270289121 0.372657100843919 0.48350217767544 0.528722145501114 0.348282062175016 0.380289780649211 0.739763132009221 0.531221609354684 0.526446332464137 0.377760354399016 0.50970390994058 0.45495079497716 0.473893197551499 0.490296090059419 0.54504920502284 0.526106802448501 886
7395 480916 5 0.05 0.25 1e-04 0.4 20 "PR" 0.250733971412978 0.541508856423732 0.170195505109224 0.367324019073442 0.490249774151936 0.527788264869912 0.354494219376737 0.381243867379453 0.740983745564914 0.532261114666314 0.524689724485961 0.376705942014844 0.687572857647736 0.62438654848496 0.645718843589916 0.312427142352264 0.37561345151504 0.354281156410084 1483
7396 393215 1 3 0.25 1e-04 0.4 20 "PR" 0.254282981729253 0.555450702525249 0.161873528802416 0.353258313570675 0.49046705797987 0.537308808327507 0.341653455572444 0.372499150337026 0.744750039709123 0.543097566133818 0.50352698437486 0.366357384029013 0.883224996706851 0.142904295408366 0.395156814512742 0.116775003293149 0.857095704591634 0.604843185487258 157
7397 215587 2 3 0.25 1e-04 0.4 20 "PR" 0.260756888167465 0.561325987843199 0.161447551999392 0.347304901687644 0.465887899122999 0.50301280075186 0.378396125729771 0.407115721346753 0.726644787290464 0.522322832653373 0.539843677729164 0.387313675223578 0.991250531230031 0.841917849234053 0.89503650357256 0.00874946876996907 0.158082150765947 0.10496349642744 1856
7398 216235 3 3 0.25 1e-04 0.4 20 "PR" 0.256991894190329 0.557454709760479 0.162058652831363 0.351212169027598 0.486688839204093 0.535789642759537 0.341528087506673 0.37406585933596 0.743680733394422 0.542813068034338 0.503586740338036 0.366659002859039 0.939734560228756 0.201820835904056 0.456168759792446 0.0602654397712436 0.798179164095944 0.543831240207554 169
7399 522514 4 3 0.25 1e-04 0.4 20 "PR" 0.255987717299953 0.562762529954507 0.157445598904102 0.345839991754357 0.480039645663903 0.521940162612557 0.359178357075794 0.38830484172839 0.736027362963856 0.535116959988369 0.516623955979895 0.374603069398878 0.947099801569085 0.370819530890395 0.570157588289494 0.0529001984309145 0.629180469109605 0.429842411710506 887
7400 243305 5 3 0.25 1e-04 0.4 20 "PR" 0.259559851819473 0.562911742293748 0.159503441068035 0.345686178390544 0.467731547533875 0.504774145690841 0.377124582404474 0.405211968021269 0.727291399353348 0.523872611124373 0.53662802347251 0.385661740333395 0.989558933310281 0.799742323906552 0.866884959338009 0.0104410666897192 0.200257676093448 0.133115040661991 2565
7401 460053 1 0.05 0.5 1e-04 0.4 20 "PR" 0.255959765337749 0.544189870402322 0.171566238822814 0.364557557604588 0.47697358006729 0.512856149303706 0.368776292140684 0.396300847564314 0.73293334540504 0.523363445340467 0.540342530963498 0.385656240640238 0.999809021219746 0.999476484304836 0.999592006413821 0.000190978780254357 0.000523515695164275 0.000407993586179519 3601
7402 257148 2 0.05 0.5 1e-04 0.4 20 "PR" 0.251854299508102 0.543007067316452 0.169718545476559 0.365757170831747 0.48298173251283 0.516170749929977 0.367889094775693 0.392967382038497 0.734836032020932 0.52505426713076 0.537607640252253 0.383960076564503 0.999775044248331 0.999230462709175 0.999416271364553 0.000224955751669068 0.000769537290824564 0.000583728635447162 3601
7403 911773 3 0.05 0.5 1e-04 0.4 20 "PR" 0.25519780153187 0.54395112899391 0.17124557143731 0.364798020702724 0.481005349234349 0.517959279823362 0.363413952036752 0.391177461836951 0.736203150766219 0.526661019008937 0.534659523474062 0.382345930004257 0.974995373767122 0.934546955246525 0.948508145118066 0.0250046262328783 0.0654530447534752 0.051491854881934 1727
7404 784541 4 0.05 0.5 1e-04 0.4 20 "PR" 0.254778589255137 0.539754467273544 0.174312485917554 0.369047029286606 0.482575316107261 0.521240153619227 0.359233134704758 0.387865917189998 0.737353905362398 0.527461184683814 0.533545620622312 0.38154239589511 0.909567333309225 0.823415752009881 0.853093992987938 0.0904326666907754 0.176584247990119 0.146906007012062 169
7405 25288 5 0.05 0.5 1e-04 0.4 20 "PR" 0.250050931362132 0.540096049746354 0.170795729154338 0.368701664642535 0.484791466103671 0.518035409779812 0.3662493958733 0.391080203973753 0.734842397465802 0.525312398716557 0.537045125027637 0.383698212833769 0.936949376273775 0.863832427148536 0.888620281080965 0.0630506237262253 0.136167572851464 0.111379718919035 1604
7406 1307338 1 3 0.5 1e-04 0.4 20 "PR" 0.256053515206036 0.560590986803324 0.159082975517024 0.348072193334793 0.476247923118719 0.511035268089728 0.373270003808721 0.399035272034558 0.732301438324755 0.527095509190455 0.532352979325744 0.382523752760607 0.987230915659277 0.570362050031849 0.715055723753851 0.0127690843407228 0.429637949968151 0.284944276246149 1608
7407 1104950 2 3 0.5 1e-04 0.4 20 "PR" 0.25678619999845 0.552640151592379 0.165674430574472 0.356043639849698 0.476366729522689 0.515865509656552 0.365124892181751 0.394055351959412 0.733152929521139 0.527948839173266 0.530799322756223 0.381568325951104 0.971669138138886 0.495083205636388 0.661131268847741 0.0283308618611137 0.504916794363612 0.338868731152259 1148
7408 805767 3 3 0.5 1e-04 0.4 20 "PR" 0.259240203451846 0.558386566200125 0.162825620944589 0.350217524092536 0.466018442167129 0.503680023181879 0.377661617106453 0.406725661949605 0.725258645618975 0.521741493618411 0.540487238051042 0.388074408608845 0.995058811430918 0.649210820004426 0.771866018475112 0.00494118856908168 0.350789179995574 0.228133981524888 1606
7409 206806 4 3 0.5 1e-04 0.4 20 "PR" 0.262589479992715 0.558821057752157 0.164502808181012 0.349821150343446 0.470389440537356 0.514894103146996 0.362682741093637 0.395363107145372 0.732978920530071 0.529609522197659 0.527185549274648 0.380113502463171 0.981690469644422 0.381780136673938 0.595409586324027 0.0183095303555782 0.618219863326062 0.404590413675973 887
7410 882880 5 3 0.5 1e-04 0.4 20 "PR" 0.25848479214706 0.553963363223764 0.165649022081977 0.354715379993405 0.45988007802402 0.493857401258429 0.388787395955003 0.416193594534181 0.718364870171081 0.513730408075641 0.55443641803698 0.395872968537059 0.999816656215476 0.998481945346465 0.998957655017374 0.000183343784523921 0.00151805465353503 0.00104234498262555 546
7411 1293399 1 0.05 0 1e-04 0.5 20 "PR" 0.256948226764543 0.551792900210593 0.166342567570174 0.356905263246522 0.489063330787231 0.539328590596189 0.336394772745837 0.369508098925525 0.746011557551774 0.543475211408275 0.502737340316012 0.365315463918383 0.397710007926295 0.368576865456884 0.378589944423205 0.602289992073705 0.631423134543116 0.621410055576795 888
7412 778869 2 0.05 0 1e-04 0.5 20 "PR" 0.259164825525016 0.556009696139037 0.16452537291369 0.352631908720371 0.487647317666977 0.53935542344132 0.335157625088549 0.369502570627827 0.746812143191992 0.544956331535083 0.499682998002239 0.36382883458845 0.341660317887639 0.27197874635969 0.296094957611678 0.658339682112361 0.72802125364031 0.703905042388322 404
7413 1173569 3 0.05 0 1e-04 0.5 20 "PR" 0.254513019057265 0.552642047674242 0.164112065185579 0.356031239010067 0.491450911660012 0.541055294203144 0.3350464335852 0.36777130993012 0.745963930717277 0.544894419854049 0.499158498770779 0.363881309988813 0.284318171957639 0.243291911502979 0.257262716381658 0.715681828042361 0.756708088497021 0.742737283618342 401
7414 1288937 4 0.05 0 1e-04 0.5 20 "PR" 0.258633102862321 0.556554630226645 0.163803513654934 0.352092210856224 0.490468804607651 0.54530780797967 0.327833033866142 0.363479012647782 0.749101907469972 0.549091250317268 0.491636547521076 0.359648372372799 0.177768460179599 0.155772078615317 0.163352693019857 0.822231539820401 0.844227921384683 0.836647306980143 281
7415 893220 5 0.05 0 1e-04 0.5 20 "PR" 0.257056655197295 0.558748257796738 0.161080301981046 0.349871509168384 0.494136724270915 0.547747005860342 0.326540716228194 0.36100569445737 0.75119337946821 0.551406133206716 0.48762101820924 0.357302375543774 0.259485996403597 0.193599959222485 0.216105747127277 0.740514003596403 0.806400040777514 0.783894252872723 164
7416 232696 1 3 0 1e-04 0.5 20 "PR" 0.254466971468158 0.556234831854635 0.161397632799064 0.352477971539711 0.489658101017182 0.539371800800198 0.337835597761058 0.369741063145061 0.74412507248534 0.54467074701787 0.499233230560122 0.364315770292539 0.648906510299213 0.189023480226927 0.34587117822261 0.351093489700787 0.810976519773073 0.65412882177739 405
7417 891989 2 3 0 1e-04 0.5 20 "PR" 0.258327437712447 0.560977306396062 0.160186188162702 0.347672689278697 0.485875249545865 0.540240020356818 0.33464378490148 0.369704260280993 0.744202687258312 0.546984106544045 0.494829973064182 0.362540301921766 0.553442738124669 0.121397849061561 0.271028788071829 0.446557261875331 0.878602150938439 0.728971211928171 281
7418 9521 3 3 0 1e-04 0.5 20 "PR" 0.256367542072962 0.559665708510763 0.160024693605372 0.348930778736045 0.49223062165035 0.548529097317016 0.325664922308113 0.360782492564135 0.748598163723311 0.552021227325498 0.485689615913484 0.3570597193037 0.415335756599353 0.12392903369434 0.223600532944265 0.584664243400647 0.87607096630566 0.776399467055735 168
7419 1207602 4 3 0 1e-04 0.5 20 "PR" 0.259318977113052 0.568924271672452 0.15485291763774 0.339583408769049 0.485977189032566 0.540165261565056 0.335164352954499 0.37009611397198 0.745296166145618 0.54958326660176 0.490017270592239 0.360110117466264 0.657558741880757 0.0994742372493 0.29305936994601 0.342441258119243 0.9005257627507 0.70694063005399 161
7420 1217767 5 3 0 1e-04 0.5 20 "PR" 0.256183850645456 0.560017151533141 0.159574164856792 0.348631184076708 0.489099910761982 0.541844255862694 0.333938324615539 0.367883618161387 0.745283761407438 0.547680812493299 0.493512489472331 0.361701970822916 0.454686455547553 0.123399667094833 0.237041815341731 0.545313544452447 0.876600332905167 0.762958184658269 166
7421 814970 1 0.05 0.25 1e-04 0.5 20 "PR" 0.251677676306929 0.545062730210232 0.168034930126656 0.363768611258716 0.488432816622688 0.524568303790474 0.358628175200547 0.38447501115286 0.740110492929617 0.531256301264635 0.526663105327203 0.377717992810216 0.663502866616239 0.50281462886012 0.557265471944037 0.336497133383761 0.49718537113988 0.442734528055963 1007
7422 946720 2 0.05 0.25 1e-04 0.5 20 "PR" 0.252563089687103 0.538714253136803 0.173692778437094 0.370212431510118 0.486978953319635 0.528619280717319 0.351101634359296 0.380376396972362 0.739542043006739 0.53191617160138 0.52479441279639 0.377057529072304 0.402940062141864 0.325127039392081 0.351653570019473 0.597059937858136 0.674872960607919 0.648346429980527 415
7423 90498 3 0.05 0.25 1e-04 0.5 20 "PR" 0.253363825811245 0.539866043892728 0.173311971085345 0.369098616379287 0.489419060142703 0.531512956730122 0.348160632842043 0.377453020010468 0.742782885953948 0.534198898304893 0.521472603927388 0.374768347769087 0.36597777481171 0.317242368965327 0.333840480404266 0.63402222518829 0.682757631034673 0.666159519595734 524
7424 228738 4 0.05 0.25 1e-04 0.5 20 "PR" 0.256566580181184 0.543256789844436 0.172786065569116 0.365573413998171 0.482101798554165 0.524457043275814 0.354178899509388 0.384584717905668 0.738668378735349 0.530727280008363 0.526964965078503 0.378244096405532 0.62756132819217 0.474795088470291 0.527688079193849 0.37243867180783 0.525204911529709 0.472311920806151 885
7425 1152865 5 0.05 0.25 1e-04 0.5 20 "PR" 0.253114629129992 0.540715835582461 0.172446527951933 0.368182255267129 0.490546012773396 0.532466014645643 0.347362010596456 0.376529923739395 0.743660641903389 0.53513340206749 0.519808538548388 0.373830658643786 0.448044823475732 0.275352674405039 0.334048383725625 0.551955176524268 0.724647325594961 0.665951616274375 284
7426 1308131 1 3 0.25 1e-04 0.5 20 "PR" 0.257393876051874 0.563196895891005 0.157976761112887 0.345454341249582 0.478977220333687 0.520066659266069 0.361281938437907 0.389889000247576 0.736371096385561 0.53403819883436 0.519258699550794 0.375498362015529 0.932399037207213 0.36437338270775 0.561683381298316 0.0676009627927873 0.63562661729225 0.438316618701684 890
7427 759375 2 3 0.25 1e-04 0.5 20 "PR" 0.260812799762373 0.557205686581551 0.16466656075507 0.351495909915778 0.462719344948568 0.502401440368212 0.378112977894266 0.408045333475365 0.723532144710941 0.520525534838596 0.542779538649336 0.389348758952886 0.958576154713894 0.520991167243926 0.677466463567973 0.0414238452861058 0.479008832756074 0.322533536432027 1486
7428 52339 3 3 0.25 1e-04 0.5 20 "PR" 0.259637300462104 0.555414758806677 0.165392384494997 0.353325570928528 0.481322521439694 0.532821964074733 0.34261596199253 0.377197386574772 0.740959821901799 0.540221292759669 0.508008346487527 0.369381487986817 0.903841113265445 0.120128979596499 0.394029703190354 0.0961588867345547 0.879871020403501 0.605970296809646 168
7429 862879 4 3 0.25 1e-04 0.5 20 "PR" 0.259788224666921 0.560746494351119 0.161299053692033 0.347903266407679 0.481473136029179 0.53010779699657 0.347019337612134 0.380060997604428 0.741261360696101 0.540222085425872 0.508318391304166 0.369450722615383 0.941849340752818 0.124267130643724 0.409735605779134 0.0581506592471822 0.875732869356276 0.590264394220866 164
7430 1205518 5 3 0.25 1e-04 0.5 20 "PR" 0.253173238410117 0.556426051413583 0.160405209912862 0.352280359245919 0.48844290444984 0.531175574249737 0.349485277800154 0.37846271400802 0.741616142859956 0.539356332022024 0.509890487713016 0.369981671407987 0.833934716395436 0.167644360806984 0.394308101944691 0.166065283604564 0.832355639193015 0.605691898055309 165
7431 100297 1 0.05 0.5 1e-04 0.5 20 "PR" 0.251882812073455 0.525871698997312 0.183663305926784 0.383080282086817 0.482049291765427 0.521940878586719 0.357883766806097 0.387154799355823 0.733932103838883 0.523146993874111 0.541547072732881 0.385900762882382 0.595727203945778 0.352503857024803 0.435929241362568 0.404272796054222 0.647496142975197 0.564070758637432 307
7432 1281350 2 0.05 0.5 1e-04 0.5 20 "PR" 0.257551789341768 0.534739809186966 0.180352819272594 0.374088743714984 0.470366183590453 0.510439148836614 0.367691295686657 0.398723677975645 0.727917972932221 0.518694367643502 0.548044114959251 0.390354585562778 0.810221340540676 0.69847327337363 0.737849914600189 0.189778659459324 0.30152672662637 0.262150085399811 647
7433 938687 3 0.05 0.5 1e-04 0.5 20 "PR" 0.250850884769758 0.539244331665948 0.172001145729204 0.369545307426175 0.47242659031253 0.50135415077703 0.384588601796178 0.407850863955066 0.723277475082288 0.513852935264089 0.556589747525382 0.39521505730508 0.943613015087884 0.85872795975357 0.887972570798857 0.056386984912116 0.14127204024643 0.112027429201142 2090
7434 1251279 4 0.05 0.5 1e-04 0.5 20 "PR" 0.246788144244536 0.527778321248782 0.178280030059814 0.38109860102459 0.482742632257502 0.516515350730753 0.367310171435781 0.392598637660979 0.729530776502038 0.520171262490589 0.545590201495595 0.38886456930354 0.702691644192461 0.485351930787167 0.558735468222256 0.297308355807539 0.514648069212833 0.441264531777744 293
7435 1197295 5 0.05 0.5 1e-04 0.5 20 "PR" 0.247593602636718 0.524985278911408 0.181149246675757 0.383953300569065 0.48174738791063 0.514870422896209 0.369150307878461 0.394260439401358 0.729340990547348 0.518213212044317 0.550299554554218 0.390853594542461 0.691590869482841 0.534606262987902 0.5878071272149 0.308409130517159 0.465393737012098 0.4121928727851 301
7436 228088 1 3 0.5 1e-04 0.5 20 "PR" 0.259652311426812 0.566352766591312 0.157003592037047 0.342178247440754 0.46972476738198 0.50644118214348 0.376096875264435 0.403737547343269 0.729377078808792 0.52608941334188 0.533100467301482 0.383550197132319 0.985398730038459 0.391906369691275 0.60132295116789 0.0146012699615407 0.608093630308725 0.39867704883211 1007
7437 516600 2 3 0.5 1e-04 0.5 20 "PR" 0.258445274652015 0.556722912284989 0.163653437810884 0.351949711916711 0.476454416671838 0.515999703597635 0.364397433600744 0.393513609055286 0.734899691323853 0.529444745175345 0.528050871411628 0.379792583208553 0.955693657203798 0.361832475171267 0.569361838356851 0.0443063427962021 0.638167524828733 0.430638161643149 288
7438 1225590 3 3 0.5 1e-04 0.5 20 "PR" 0.261061713267627 0.559243766063932 0.163173829613412 0.349421685222837 0.477503034070552 0.521599893975824 0.357211543578227 0.388546338122586 0.738564747338179 0.53409790406551 0.520385373191638 0.375561290814122 0.961303528224488 0.171552365883196 0.449302141804156 0.0386964717755125 0.828447634116804 0.550697858195844 284
7439 1175090 4 3 0.5 1e-04 0.5 20 "PR" 0.262198865063488 0.554751549243435 0.167464755005469 0.353901447151338 0.475838315939001 0.52402444646389 0.351996629071444 0.386071668270407 0.738037181002489 0.534336543643007 0.519461384076913 0.375277880254524 0.947341557155182 0.113381606372267 0.408516118023692 0.0526584428448178 0.886618393627733 0.591483881976308 114
7440 1146486 5 3 0.5 1e-04 0.5 20 "PR" 0.258499352487965 0.550639518463543 0.168271013235942 0.358052368600601 0.471790794383649 0.511931836167382 0.368109710066095 0.397875536284593 0.730290146871614 0.524721373398154 0.536380723302037 0.384718622760915 0.943671798294991 0.383843908441389 0.58085696422467 0.0563282017050086 0.616156091558611 0.41914303577533 1006
7441 927239 1 0.05 0 1e-04 0.6 20 "PR" 0.25522891151763 0.555863332359995 0.16209936830519 0.352800248064184 0.492698951289104 0.54411897846739 0.331762829919614 0.364647074089569 0.747927862806734 0.547955456952428 0.493862198224805 0.360777329673196 0.253810269563655 0.219523698639992 0.231200006135167 0.746189730436345 0.780476301360008 0.768799993864833 406
7442 1036120 2 0.05 0 1e-04 0.6 20 "PR" 0.254200863022105 0.55532347831025 0.161888648370028 0.353386121515508 0.495069410693162 0.544047913208918 0.333240841973426 0.364745654129156 0.749270273715268 0.54773882151213 0.495129490343454 0.361027327462441 0.252549522387784 0.195630179176625 0.214903035861066 0.747450477612216 0.804369820823375 0.785096964138934 405
7443 225339 3 0.05 0 1e-04 0.6 20 "PR" 0.254167781500046 0.555033323409722 0.162095534504142 0.353640521999334 0.495279923475177 0.546558012495666 0.329509946209265 0.36220942855679 0.749447704975223 0.549310685045984 0.491605480713407 0.359426368395235 0.238697108761734 0.18789195240962 0.205096938864423 0.761302891238266 0.81210804759038 0.794903061135577 285
7444 1131702 4 0.05 0 1e-04 0.6 20 "PR" 0.254848219103633 0.548288007309778 0.167670575593177 0.360434509874969 0.479888344094094 0.522130356750395 0.357236500760958 0.3868528071231 0.734736563197727 0.530787842770212 0.524907076354135 0.378109094312796 0.484690019138745 0.445700781142244 0.459163224323141 0.515309980861255 0.554299218857756 0.54083677567686 1146
7445 1254562 5 0.05 0 1e-04 0.6 20 "PR" 0.255412939104961 0.555158525124204 0.162868400788509 0.353458565995271 0.484295606804939 0.530781318536409 0.347027751019271 0.378103235217667 0.739708545909899 0.538834860854136 0.509896151807781 0.369961203347715 0.40806352396047 0.374323526716252 0.385925535833305 0.59193647603953 0.625676473283748 0.614074464166695 1006
7446 119681 1 3 0 1e-04 0.6 20 "PR" 0.260652761178976 0.5642473029329 0.159194949539872 0.34436582644444 0.482712814727491 0.540122819604079 0.333334423250756 0.370042827230204 0.743365575906467 0.547962320996221 0.492529372790628 0.36169957948831 0.59555818303277 0.0886677870152514 0.26594841809445 0.40444181696723 0.911332212984749 0.73405158190555 162
7447 388119 2 3 0 1e-04 0.6 20 "PR" 0.256564538271512 0.566410132574599 0.155119819275141 0.342154578310325 0.486346896054125 0.536924146332495 0.34039457848294 0.373194697913691 0.742911434325637 0.546481404977285 0.495514397758081 0.363137279926601 0.612863107854576 0.0943683385377754 0.272809951773887 0.387136892145424 0.905631661462225 0.727190048226113 165
7448 831046 3 3 0 1e-04 0.6 20 "PR" 0.257625756795384 0.563241558375611 0.158134298847618 0.345404637128681 0.48950595633766 0.546628959809673 0.327650551317761 0.363342901656942 0.747131713133044 0.551946658091346 0.485784850165379 0.357599562674933 0.614091424889108 0.0554825136666152 0.247813585331127 0.385908575110892 0.944517486333385 0.752186414668873 155
7449 1275080 4 3 0 1e-04 0.6 20 "PR" 0.257760695659275 0.557763660342823 0.162364212040711 0.350900782845079 0.482907609658166 0.539453266045791 0.334589420419778 0.370853244988329 0.740668305317441 0.545226251096766 0.496953632460489 0.36455224066143 0.622780858447613 0.082420925162554 0.270189815609625 0.377219141552387 0.917579074837446 0.729810184390375 166
7450 237411 5 3 0 1e-04 0.6 20 "PR" 0.259094159868762 0.55155196773863 0.168054339788292 0.357153799057132 0.48219621174366 0.540796583304022 0.331277030284183 0.369184696217902 0.741290371612422 0.544238777940308 0.499331370072475 0.365321444503483 0.35986675672952 0.0631666691402806 0.166808260667283 0.64013324327048 0.936833330859719 0.833191739332717 157
7451 968726 1 0.05 0.25 1e-04 0.6 20 "PR" 0.256027185362413 0.538272387030861 0.176321310317255 0.370571971655071 0.46601453324911 0.502921633762212 0.377573425880927 0.406226316993165 0.722041718611523 0.514788156259951 0.553894736198181 0.394257979662017 0.740738125218045 0.638285476250234 0.674384474992928 0.259261874781955 0.361714523749766 0.325615525007072 1729
7452 656934 2 0.05 0.25 1e-04 0.6 20 "PR" 0.253989877058614 0.539100296387227 0.174318889938962 0.369863714326926 0.487460723299698 0.529937612354336 0.349477643245945 0.379039168302801 0.741450600358313 0.532911342115264 0.523796533184907 0.376062485054102 0.295925088334237 0.236092181348524 0.256553507852315 0.704074911665763 0.763907818651476 0.743446492147685 285
7453 879882 3 0.05 0.25 1e-04 0.6 20 "PR" 0.249427564811638 0.537224650920802 0.172683990981265 0.371635758875007 0.478027177768534 0.512798864345234 0.370648138721837 0.396290378533683 0.727454742580172 0.520716721080047 0.543332129703102 0.388298544003229 0.569807359500786 0.468257076104771 0.502923831419406 0.430192640499214 0.531742923895229 0.497076168580594 1247
7454 283508 4 0.05 0.25 1e-04 0.6 20 "PR" 0.250946556963325 0.534991238963161 0.175490823898504 0.373994206642491 0.488289539794163 0.529071078482667 0.351480410206641 0.379954837895928 0.739236096757488 0.530940702999123 0.526971234105145 0.378073069957269 0.323198194053729 0.214583962586113 0.251414170633404 0.676801805946271 0.785416037413887 0.748585829366596 290
7455 648278 5 0.05 0.25 1e-04 0.6 20 "PR" 0.251232079391289 0.535524979220342 0.175245699098462 0.373435156304152 0.487722354693047 0.528368761057386 0.352195963429523 0.380640709300732 0.738954434084336 0.530629330502444 0.527441662527985 0.378365290188051 0.316113908516238 0.244693903895209 0.268943289361279 0.683886091483762 0.755306096104791 0.731056710638721 407
7456 1315979 1 3 0.25 1e-04 0.6 20 "PR" 0.262810739745639 0.558390845888327 0.164960080224539 0.350276119618696 0.474919859209158 0.525439523685591 0.349716209036576 0.384641864610784 0.737730598954796 0.536430592025889 0.514676289261115 0.373183008545399 0.890509457733968 0.143058381026586 0.408188303414166 0.109490542266033 0.856941618973414 0.591811696585834 406
7457 635805 2 3 0.25 1e-04 0.6 20 "PR" 0.25569269282148 0.558725705998304 0.160222146077881 0.349974447488439 0.485487363867473 0.531493424552256 0.348275786976237 0.379019500111171 0.741180056688953 0.540297228734205 0.508497933054118 0.369635374950844 0.936897296415669 0.0995044260943682 0.387559099423033 0.0631027035843315 0.900495573905632 0.612440900576967 161
7458 621364 3 3 0.25 1e-04 0.6 20 "PR" 0.260447939277013 0.562337926644722 0.160483123750795 0.346313234047992 0.478299061702484 0.52486813628085 0.353087814144772 0.385230370159591 0.738747000979497 0.537233551602967 0.513570937895567 0.372392173123331 0.902070913429897 0.193965914326155 0.442356559129442 0.097929086570103 0.806034085673845 0.557643440870559 403
7459 88846 4 3 0.25 1e-04 0.6 20 "PR" 0.262464497654249 0.559320858105401 0.164039608403824 0.349310029103459 0.475834725939652 0.528078135766981 0.346741792454087 0.382489618243626 0.738299223593901 0.538458039169052 0.510781400857911 0.371472194779921 0.906988865229049 0.100474790269059 0.386217764403949 0.0930111347709511 0.899525209730941 0.613782235596051 167
7460 1305707 5 3 0.25 1e-04 0.6 20 "PR" 0.256194743071286 0.555245207543985 0.163268932767493 0.353450780483523 0.479676384087032 0.527926606571959 0.350414959271759 0.382546715326837 0.735871127158318 0.536823717225212 0.513683892039252 0.373072034878263 0.881902705926433 0.134157926805688 0.393701657766949 0.118097294073567 0.865842073194313 0.606298342233051 289
7461 810007 1 0.05 0.5 1e-04 0.6 20 "PR" 0.247027293076288 0.525175962308187 0.180673793259652 0.383754339684729 0.466929177919377 0.494342131394757 0.392411786580785 0.414882969438672 0.713956470995665 0.504436018314877 0.573085579840437 0.404692296578055 0.764985309582304 0.655708136316639 0.693302640796671 0.235014690417696 0.344291863683361 0.306697359203329 1008
7462 496865 2 0.05 0.5 1e-04 0.6 20 "PR" 0.246803909300435 0.521120004068554 0.183861781349605 0.387838313052721 0.476313052163799 0.510247434077556 0.372952513941155 0.398907164864474 0.723116961464234 0.513754966473935 0.55681429529076 0.395334769115271 0.636006466904065 0.405692358406281 0.484150912538059 0.363993533095935 0.594307641593719 0.515849087461941 646
7463 386595 3 0.05 0.5 1e-04 0.6 20 "PR" 0.249532514551255 0.517420089264613 0.188950229857741 0.391601241582701 0.473430394715009 0.511136407862669 0.36912600187234 0.398018416409866 0.722962909266264 0.513183970171402 0.558076231730081 0.395926004912695 0.571581202062649 0.351128658594614 0.427135450765975 0.428418797937351 0.648871341405386 0.572864549234025 411
7464 1264408 4 0.05 0.5 1e-04 0.6 20 "PR" 0.248396966800267 0.52472882832652 0.181959930226413 0.384208550257158 0.478102780945386 0.514707271307919 0.367016451766776 0.394430058095005 0.726499747745653 0.517975146082023 0.548976381993188 0.391095564937966 0.670950577704284 0.364297624508213 0.46896388988291 0.329049422295716 0.635702375491787 0.53103611011709 527
7465 1165698 5 0.05 0.5 1e-04 0.6 20 "PR" 0.250489830824468 0.524078484485188 0.184101371019808 0.384855587639694 0.467816563746986 0.501168506331026 0.381423664566848 0.408035383236743 0.718306394571454 0.508753677366758 0.565525035586657 0.400360176904865 0.715078927472111 0.56731216233247 0.618629403042254 0.284921072527889 0.43268783766753 0.381370596957746 1250
7466 15637 1 3 0.5 1e-04 0.6 20 "PR" 0.256362122292724 0.558202351713382 0.161046097129777 0.35042948897557 0.487181794884177 0.529422884262276 0.351443903097369 0.380600771324103 0.743543917176901 0.538815635655906 0.512490000227146 0.370757180575995 0.94862832366072 0.104151848070215 0.394276109979012 0.05137167633928 0.895848151929785 0.605723890020988 159
7467 929160 2 3 0.5 1e-04 0.6 20 "PR" 0.258433919513596 0.560897243106052 0.160382090307373 0.347725235245827 0.476807505407226 0.517614324348942 0.363754090641256 0.393147309467978 0.735241424920822 0.531806679899182 0.524136180948629 0.37825953542937 0.970498764854849 0.105523100085918 0.407946498787761 0.0295012351451506 0.894476899914083 0.592053501212239 164
7468 76411 3 3 0.5 1e-04 0.6 20 "PR" 0.255707241269081 0.554398200070794 0.163575755860581 0.354327024641213 0.474083624823274 0.51153144313687 0.37128864924466 0.398920049460684 0.729790866092354 0.525547246914542 0.534864405105241 0.384344491537647 0.953092664299479 0.192879782288376 0.457689840958099 0.0469073357005214 0.807120217711624 0.542310159041901 292
7469 1293211 4 3 0.5 1e-04 0.6 20 "PR" 0.25998815921403 0.560922976669699 0.161304269871643 0.347709065814996 0.473833433524474 0.515587929584216 0.364609296647356 0.394980184787868 0.733821592738504 0.530562899484207 0.525913566518999 0.37937022591077 0.966972937643813 0.138193019890828 0.430094816979265 0.0330270623561869 0.861806980109172 0.569905183020735 164
7470 891997 5 3 0.5 1e-04 0.6 20 "PR" 0.256502558493278 0.55729264278636 0.161835360820087 0.351393664337136 0.48081608567584 0.521240640181466 0.360445630961041 0.389078146211946 0.737318644169118 0.533029694902929 0.522280991781128 0.376760543332334 0.94989120025937 0.122781408633047 0.409185467276199 0.05010879974063 0.877218591366953 0.590814532723801 172
7471 450742 1 0.05 0 1e-04 0.7 20 "PR" 0.256613964417117 0.558034552433446 0.161297720990426 0.350622153674161 0.486670887306857 0.537005515350427 0.339002989069006 0.371812494569311 0.743284851723973 0.543875494281555 0.500300710059431 0.364890222586452 0.269094046380875 0.204709374386657 0.22685692652068 0.730905953619125 0.795290625613343 0.77314307347932 408
7472 843408 2 0.05 0 1e-04 0.7 20 "PR" 0.252609596351845 0.548423989390509 0.16614114527738 0.360253316946789 0.482745787244816 0.528931444275681 0.349072306804386 0.379982076041413 0.735355383596661 0.535322695011096 0.515213452081766 0.373513108378863 0.326507861512503 0.271126893017215 0.29008671658641 0.673492138487497 0.728873106982785 0.70991328341359 444
7473 1061668 3 0.05 0 1e-04 0.7 20 "PR" 0.25683601659505 0.554792475847209 0.164026084685217 0.353862709241736 0.483219773837473 0.533531437016516 0.342385335634862 0.375317181874611 0.740055790432523 0.540554944348197 0.506411420320079 0.368229680082091 0.303865757849291 0.241358403728141 0.262971482271351 0.69613424215071 0.758641596271859 0.737028517728649 647
7474 282231 4 0.05 0 1e-04 0.7 20 "PR" 0.255000338937182 0.554532444872178 0.163043509139856 0.354102358075993 0.489385260012304 0.542596046606449 0.331847512930454 0.366181057636876 0.744385598949487 0.546515726692519 0.49489102207031 0.362214413661111 0.215425658339146 0.137762536694254 0.164313369910176 0.784574341660854 0.862237463305746 0.835686630089824 166
7475 879398 5 0.05 0 1e-04 0.7 20 "PR" 0.253235653452479 0.553069921812117 0.162953993529148 0.355614314010361 0.491659846873429 0.541591068345756 0.334923878215677 0.36722373504153 0.744895500325908 0.545310048330771 0.497877871744825 0.363462466382176 0.171337177964036 0.123339349020675 0.139624374393364 0.828662822035964 0.876660650979325 0.860375625606636 285
7476 665022 1 3 0 1e-04 0.7 20 "PR" 0.257118087832276 0.562751203296681 0.158139143713365 0.345904242615723 0.490430793003957 0.546521545103146 0.328430531577384 0.363462554104868 0.747548880836233 0.551700528647454 0.486569675290749 0.357857773352406 0.457690571902314 0.0340855067738741 0.179572990183458 0.542309428097686 0.965914493226126 0.820427009816542 114
7477 382081 2 3 0 1e-04 0.7 20 "PR" 0.257061636723163 0.565236970419553 0.156335923252593 0.343346443398039 0.487948919182273 0.543131216857173 0.332222173960026 0.367029142284203 0.745010555905436 0.550253609746953 0.488558097212619 0.359401392191425 0.293913720378047 0.0402041976309244 0.127556031485398 0.706086279621953 0.959795802369076 0.872443968514602 157
7478 570071 3 3 0 1e-04 0.7 20 "PR" 0.258201089529626 0.559884218336466 0.160962656885827 0.348812081959897 0.484382072918998 0.541286249693544 0.332963552128878 0.369087999719265 0.742583162448624 0.547281459116356 0.493926209014705 0.362550660258207 0.740154893150826 0.0458993967607282 0.286932107487795 0.259845106849174 0.954100603239272 0.713067892512204 163
7479 1045072 4 3 0 1e-04 0.7 20 "PR" 0.259019537375639 0.564359438024086 0.158134952668092 0.34423779239076 0.485879198980876 0.543856441848682 0.32973383525786 0.366270316714071 0.744898736356515 0.550493762746337 0.487868787925952 0.359140230425909 0.472436282452245 0.037219945905088 0.188260525311685 0.527563717547755 0.962780054094912 0.811739474688315 158
7480 773443 5 3 0 1e-04 0.7 20 "PR" 0.255457951724318 0.557333411334027 0.161193605612438 0.351331786761989 0.491942218487016 0.550357968838672 0.323248294254023 0.359275307668155 0.747400170211335 0.552428956898853 0.484441899866461 0.356894981368777 0.479653867140358 0.0358831212903779 0.187520074910529 0.520346132859642 0.964116878709622 0.812479925089471 111
7481 847753 1 0.05 0.25 1e-04 0.7 20 "PR" 0.252081760274646 0.533823476004184 0.177206478270989 0.37520475821319 0.489818574868928 0.534228792240763 0.344554037326422 0.374737885718651 0.741900335143575 0.53392054421807 0.521760515597411 0.375068854310432 0.20134700570985 0.134119085815221 0.156959545253823 0.79865299429015 0.865880914184779 0.843040454746177 167
7482 75629 2 0.05 0.25 1e-04 0.7 20 "PR" 0.254527425161369 0.534786670644834 0.178124828392572 0.374177755095936 0.478096871395535 0.520571903488823 0.358242229758242 0.38848222156078 0.732624296556904 0.525187582229579 0.536367058150814 0.383838378032289 0.338263569861787 0.284447471600349 0.303094732351949 0.661736430138212 0.715552528399651 0.696905267648051 761
7483 13515 3 0.05 0.25 1e-04 0.7 20 "PR" 0.251684569074597 0.533103886175086 0.177530947409586 0.37585946343028 0.478608985712183 0.518847944751631 0.361480281021826 0.39019689131418 0.73029355478678 0.523411004761739 0.539011228431412 0.385608853805608 0.354969820245083 0.275151859855011 0.302585950532431 0.645030179754917 0.724848140144989 0.697414049467568 766
7484 671265 4 0.05 0.25 1e-04 0.7 20 "PR" 0.252411258572946 0.531577179165685 0.179288331960461 0.377452074186727 0.486760478890647 0.532059504756441 0.345836044423748 0.376902579789493 0.739171737463594 0.531747498252508 0.525124376384209 0.377238900658265 0.21661645196149 0.147172245880124 0.170883935013488 0.78338354803851 0.852827754119876 0.829116064986512 199
7485 1231704 5 0.05 0.25 1e-04 0.7 20 "PR" 0.252405239021135 0.534099989796687 0.177245228716962 0.374890032184775 0.483987853605142 0.528200978972847 0.350076104557679 0.380801660808947 0.736393092626277 0.530027487491155 0.527321333274641 0.378972778986288 0.296250813769436 0.173176779821732 0.215312367378448 0.703749186230564 0.826823220178268 0.784687632621552 285
7486 476421 1 3 0.25 1e-04 0.7 20 "PR" 0.255563767267439 0.560862973600139 0.158561963363082 0.347809140098552 0.487577162121572 0.535612054730643 0.343619100933522 0.374931952710816 0.743140929389012 0.543773136523175 0.502181064296603 0.366169749065495 0.878449434034384 0.0492880680069577 0.333736657276553 0.121550565965616 0.950711931993042 0.666263342723447 159
7487 633863 2 3 0.25 1e-04 0.7 20 "PR" 0.257705717668731 0.562627366480453 0.158600862117197 0.346037771869272 0.483756966994637 0.530859953369941 0.34821651385369 0.379768414804818 0.741462684663368 0.541200829242454 0.506817375970887 0.368795738054165 0.91397297991269 0.0610653412239895 0.356484885312932 0.0860270200873103 0.938934658776011 0.643515114687068 158
7488 282309 3 3 0.25 1e-04 0.7 20 "PR" 0.257952639557893 0.563056627901785 0.158430490146708 0.345574484841297 0.481852376735844 0.529707248932077 0.349074383132375 0.381163550598086 0.739805016293738 0.540490001372767 0.507504873279083 0.369662732316356 0.929128322773818 0.0709510977410685 0.369150999208865 0.0708716772261819 0.929048902258932 0.630849000791135 167
7489 1160271 4 3 0.25 1e-04 0.7 20 "PR" 0.255684798257614 0.552595108570711 0.164912794565062 0.35612278414961 0.484168482763051 0.533908986617021 0.343610104271495 0.376614104293369 0.739853281020665 0.539941704027913 0.508522898836558 0.369998015203545 0.885965549450933 0.0436938981783932 0.334362996360538 0.114034450549067 0.956306101821607 0.665637003639462 104
7490 839822 5 3 0.25 1e-04 0.7 20 "PR" 0.259294018045931 0.558648254307155 0.162596347989889 0.350048055890969 0.483021607843848 0.533720269056211 0.342581100587595 0.376289024948651 0.742315625889779 0.541915441597176 0.505177448577484 0.367664173024678 0.852524150339707 0.0731333715033697 0.344562907270964 0.147475849660293 0.92686662849663 0.655437092729036 113
7491 1182684 1 0.05 0.5 1e-04 0.7 20 "PR" 0.245121414967179 0.517713044677426 0.185457084040905 0.391322511165675 0.479170120275007 0.512935337068093 0.37073028862061 0.396195754777812 0.724291535242186 0.514354068605866 0.556187372661514 0.394746359557033 0.456463379595477 0.269976942689208 0.333035947673268 0.543536620404523 0.730023057310793 0.666964052326732 186
7492 242215 2 0.05 0.5 1e-04 0.7 20 "PR" 0.246988865126114 0.518025592356981 0.186600480958492 0.390985720233379 0.478774514284159 0.516130957244779 0.365236648982681 0.39299752560372 0.725763379410273 0.516587543353211 0.551837129941174 0.39250268512977 0.492292108638647 0.226249192433931 0.316763138069647 0.507707891361353 0.773750807566069 0.683236861930353 169
7493 1222432 3 0.05 0.5 1e-04 0.7 20 "PR" 0.248463077915676 0.518687119777962 0.187168647201356 0.390271711396981 0.461715851384585 0.49535885975009 0.386692845200485 0.413886376122855 0.710178929300261 0.503004606991143 0.573861492401841 0.40614573922339 0.622160150272111 0.435009750713957 0.500204988827768 0.377839849727889 0.564990249286043 0.499795011172232 647
7494 1040390 4 0.05 0.5 1e-04 0.7 20 "PR" 0.245793319702559 0.503468555923442 0.198279451922372 0.405671420742377 0.473853873867993 0.513892881740935 0.36493925624035 0.395223861692382 0.719647193570552 0.510103406593703 0.563218708162722 0.399022897058367 0.321173850142503 0.187558728034172 0.233286398303661 0.678826149857497 0.812441271965828 0.766713601696339 167
7495 248726 5 0.05 0.5 1e-04 0.7 20 "PR" 0.245896230942665 0.514191024233615 0.188981709110526 0.394836685276909 0.472762804864664 0.509160674452624 0.372506557394381 0.400007163347242 0.718659035807329 0.510602347174375 0.561488266504908 0.398519782089122 0.490756712427493 0.284126121108467 0.354762338209982 0.509243287572506 0.715873878891533 0.645237661790018 642
7496 1104781 1 3 0.5 1e-04 0.7 20 "PR" 0.259664867182362 0.555663260979645 0.165109925680567 0.353004848622526 0.474396414070721 0.519063490824416 0.359552408614445 0.391534411539644 0.734061281253083 0.531220825303999 0.524662334295012 0.378741539954432 0.953394479255451 0.0662644955430247 0.37869233793237 0.0466055207445486 0.933735504456975 0.62130766206763 119
7497 222574 2 3 0.5 1e-04 0.7 20 "PR" 0.255620611713352 0.554150064135497 0.163727697182811 0.354559652025789 0.478490599851463 0.518682936123608 0.363042653726253 0.391875975943126 0.734111211564816 0.530251974323155 0.526770350909064 0.379707724477997 0.953935481675961 0.0889890815504723 0.388863804632971 0.0460645183240388 0.911010918449528 0.611136195367029 112
7498 1239420 3 3 0.5 1e-04 0.7 20 "PR" 0.257674475692347 0.553015377114517 0.165935482085009 0.355668942260544 0.475495447001709 0.51876227465981 0.361025087613051 0.391981351565785 0.733169922694056 0.530069739553639 0.526960569698059 0.380001758748036 0.968025362419613 0.0808218854741451 0.391421159467245 0.0319746375803869 0.919178114525855 0.608578840532755 120
7499 793932 4 3 0.5 1e-04 0.7 20 "PR" 0.257080522865844 0.55452437816174 0.164342077862911 0.354170811590973 0.478544528504237 0.521016925707753 0.359164479439419 0.389264242927434 0.735625051370081 0.531973817040421 0.52350655730233 0.377792562780397 0.950371984580915 0.0764374372337278 0.38055086623926 0.0496280154190848 0.923562562766272 0.61944913376074 118
7500 768103 5 3 0.5 1e-04 0.7 20 "PR" 0.253342706183806 0.558066912799371 0.159324691909485 0.350590557700198 0.478883509986622 0.516017660287911 0.367766618270521 0.394531955300651 0.732226216170427 0.529591363188402 0.527091310180006 0.380352654134833 0.957236576957395 0.0931331176025707 0.390472798339878 0.0427634230426049 0.906866882397429 0.609527201660122 112
7501 1294671 1 0.05 0 1e-04 0.8 20 "PR" 0.257334661091205 0.558418892799383 0.16149647835841 0.350228788080782 0.491278997162799 0.54767753815731 0.325781604100701 0.36106748348102 0.748613658254004 0.551158975843514 0.487278082459111 0.35755461476252 0.164606858946534 0.101183116283129 0.122943715636255 0.835393141053466 0.898816883716871 0.877056284363745 80
7502 985536 2 0.05 0 1e-04 0.8 20 "PR" 0.256563412785447 0.562806564483899 0.157732835833674 0.345797666694938 0.497844664397759 0.554015837142951 0.319943594815371 0.354673399785676 0.754408077183206 0.556876375215769 0.477676430649045 0.351785361407858 0.113893756306656 0.066672464741468 0.0827078809655967 0.886106243693344 0.933327535258532 0.917292119034403 161
7503 931850 3 0.05 0 1e-04 0.8 20 "PR" 0.255740434121804 0.559156313487227 0.159933402687464 0.349496104230605 0.49649570201001 0.551129630603357 0.323276001842735 0.357583528233459 0.752236136131814 0.553736300221712 0.483209404530199 0.354957344688278 0.121273050992377 0.0807755581144641 0.0945244798498762 0.878726949007623 0.919224441885536 0.905475520150124 159
7504 218506 4 0.05 0 1e-04 0.8 20 "PR" 0.259580893176709 0.560917779885437 0.160999037079724 0.347735033866738 0.495048573708431 0.554353568469776 0.317422594988447 0.354321232964807 0.754629466885139 0.55649417443366 0.478421632068171 0.352174341955705 0.0984235353739003 0.0544382525310695 0.0695509910368673 0.9015764646261 0.945561747468931 0.930449008963133 154
7505 228242 5 0.05 0 1e-04 0.8 20 "PR" 0.25521357974702 0.562439760051183 0.157139650704813 0.346149470735292 0.497914911242642 0.55219553086815 0.322552614000329 0.356530152781715 0.753128490989662 0.555535688492478 0.479692264705141 0.353145230222122 0.110924957512509 0.0640600734579559 0.0799146798049227 0.889075042487491 0.935939926542044 0.920085320195077 83
7506 911590 1 3 0 1e-04 0.8 20 "PR" 0.259077751877882 0.564863869323294 0.157758629035549 0.343788593274188 0.488281108945675 0.546197309402255 0.327923142469949 0.364128281918152 0.747358860823556 0.552215864539177 0.485681771505498 0.357571075842836 0.593901511709935 0.0230417637106318 0.220645524591094 0.406098488290065 0.976958236289368 0.779354475408906 108
7507 202752 2 3 0 1e-04 0.8 20 "PR" 0.260769114972514 0.565011342050973 0.15871010718212 0.343597175771075 0.481305578693305 0.538762646659945 0.334717698509532 0.371775478569666 0.742074693665819 0.547343911426429 0.493427805691652 0.362568178948015 0.620123194442354 0.0353918355016976 0.240359789040657 0.379876805557646 0.964608164498302 0.759640210959343 111
7508 831877 3 3 0 1e-04 0.8 20 "PR" 0.255123670894584 0.562601323959711 0.157022523177245 0.346002814953511 0.488769316979461 0.544279730616812 0.331384065478209 0.366192734742405 0.743892987874045 0.550127829317144 0.488406588655454 0.359746693259471 0.598206946376567 0.0157296631213515 0.215250747050163 0.401793053623433 0.984270336878649 0.784749252949837 102
7509 547826 4 3 0 1e-04 0.8 20 "PR" 0.255541570991898 0.562380852501799 0.157485058966397 0.346222928597168 0.486752187156039 0.541141520417158 0.334968159656712 0.36939081183475 0.742293758147937 0.547945705512748 0.492453218623109 0.361969364439877 0.336227082390949 0.0202794890679365 0.128866371468329 0.663772917609051 0.979720510932063 0.871133628531671 115
7510 991107 5 3 0 1e-04 0.8 20 "PR" 0.257130032734901 0.561931363131221 0.158717867033902 0.346671912135726 0.486090811650986 0.546269451194965 0.326987571173189 0.364175730607092 0.743220844385887 0.551215575976259 0.485705438207091 0.358639161320089 0.4400156849618 0.0142640726203241 0.16143827236358 0.5599843150382 0.985735927379676 0.83856172763642 98
7511 1214805 1 0.05 0.25 1e-04 0.8 20 "PR" 0.255553810815719 0.536025299463752 0.177864659917156 0.372961051316676 0.488850088567756 0.537033279755292 0.339340471969848 0.371949398488619 0.744403899383475 0.536535353897712 0.517205131887004 0.37245024173255 0.21744052731075 0.0903262603382482 0.133969051543548 0.78255947268925 0.909673739661752 0.866030948456452 158
7512 95313 2 0.05 0.25 1e-04 0.8 20 "PR" 0.250637678516782 0.535121492893396 0.175174257820231 0.373918804674448 0.495319586516143 0.540416453557107 0.338651234805084 0.368505821085481 0.745957265032925 0.538519913498551 0.513825492625315 0.370443276646324 0.121575531203271 0.0702478199348715 0.0875062870457502 0.878424468796729 0.929752180065128 0.91249371295425 161
7513 93884 3 0.05 0.25 1e-04 0.8 20 "PR" 0.253933607502902 0.531326923252252 0.18056128812016 0.377742885496893 0.48456573392166 0.531999154484723 0.344460583687141 0.376994812438869 0.738499341424561 0.531609401843919 0.525021871807301 0.377412598561937 0.144151224895352 0.0935804206572299 0.110968018611399 0.855848775104648 0.90641957934277 0.889031981388601 165
7514 1171075 4 0.05 0.25 1e-04 0.8 20 "PR" 0.250312599786521 0.529630447363773 0.179401671731592 0.379432772438777 0.487914626737091 0.531752717493373 0.347058223230088 0.377227422790919 0.738227226523612 0.530900337339665 0.52645989496168 0.378109191870462 0.165404417294387 0.0852624915978325 0.112442177349448 0.834595582705613 0.914737508402167 0.887557822650552 162
7515 342215 5 0.05 0.25 1e-04 0.8 20 "PR" 0.252259655125972 0.534478345514188 0.176811433071856 0.374541349167258 0.487293348004196 0.530755738354756 0.348118419018245 0.378222404757521 0.739553003130168 0.531866934691874 0.524929852090101 0.377126720878542 0.157897933344635 0.10809836734183 0.125071211597839 0.842102066655365 0.89190163265817 0.874928788402161 167
7516 682826 1 3 0.25 1e-04 0.8 20 "PR" 0.260660297215638 0.562006774750769 0.160842669834339 0.346655695956319 0.482463797809555 0.534422654245882 0.341847164888226 0.376208125043252 0.743124095025193 0.543468095623834 0.502689834722565 0.366525942425107 0.892469085975271 0.0353810476587515 0.335202772971109 0.107530914024729 0.964618952341249 0.664797227028891 113
7517 986035 2 3 0.25 1e-04 0.8 20 "PR" 0.258348165975478 0.558033217990923 0.162446392374724 0.350663283206438 0.482456867256772 0.532601658874719 0.344767698163079 0.378142739306355 0.74080503323225 0.540883592976373 0.507214090537803 0.369198426719492 0.868354213993981 0.0242948069594057 0.317980440240651 0.131645786006019 0.975705193040594 0.682019559759349 110
7518 738328 3 3 0.25 1e-04 0.8 20 "PR" 0.256938631334279 0.551307394578814 0.166740749371249 0.357433366732264 0.48098824353707 0.532404529733518 0.344680800112528 0.378522446570017 0.737926874871349 0.538511092967409 0.511421549483777 0.371700531363396 0.862684949969763 0.0262034270320424 0.317144535420377 0.137315050030237 0.973796572967958 0.682855464579623 159
7519 641361 4 3 0.25 1e-04 0.8 20 "PR" 0.257669284773059 0.554482277612614 0.164736111055408 0.354265727705274 0.479232671712891 0.52963235973465 0.347768541781946 0.381387216636561 0.73690195648595 0.537669608278347 0.512504652837354 0.37261445637543 0.906845041688471 0.0294850796220226 0.335653544515726 0.0931549583115292 0.970514920377977 0.664346455484274 110
7520 10571 5 3 0.25 1e-04 0.8 20 "PR" 0.254336625127537 0.554590873337688 0.162598226947407 0.35413668297231 0.483454418142159 0.530178503909172 0.349062334233673 0.380258273175977 0.737791043269696 0.537972636762478 0.511660561181079 0.371919961017057 0.842107506356547 0.0451667041086802 0.319198535049045 0.157892493643453 0.95483329589132 0.680801464950955 115
7521 320010 1 0.05 0.5 1e-04 0.8 20 "PR" 0.247959559679295 0.518840170420009 0.186721375631713 0.390180282310355 0.477385368057668 0.515162745413664 0.365960229566679 0.394005471587809 0.725344927736963 0.516167290894884 0.552681605198392 0.392953235453666 0.448576005213258 0.191634053987621 0.279418689511186 0.551423994786742 0.808365946012379 0.720581310488814 199
7522 1098715 2 0.05 0.5 1e-04 0.8 20 "PR" 0.242739417593635 0.506358951211641 0.193213399365386 0.402768822494146 0.47886521559985 0.514397774984276 0.368141620390243 0.39475508757243 0.721604633193485 0.511509741638373 0.561355019755629 0.397635863944984 0.324463981058811 0.139901997495011 0.202083549213546 0.675536018941189 0.860098002504989 0.797916450786454 169
7523 1235414 3 0.05 0.5 1e-04 0.8 20 "PR" 0.244155064979456 0.502218868669466 0.198029529070852 0.40697148576981 0.480131578533978 0.519661584372382 0.360510446138866 0.389460600363697 0.724286643513434 0.513429700296804 0.558539975209718 0.395717873678721 0.19562716092556 0.108380665958312 0.137888505591115 0.80437283907444 0.891619334041688 0.862111494408885 169
7524 32492 4 0.05 0.5 1e-04 0.8 20 "PR" 0.24160844816912 0.506104142819966 0.192643066068589 0.403002226594821 0.479365253841647 0.515477218101664 0.366851486032776 0.393711134556488 0.720973702010767 0.512063279120576 0.559494552101364 0.397099930694784 0.303164890698305 0.129935580009135 0.188098098440458 0.696835109301695 0.870064419990865 0.811901901559542 167
7525 901249 5 0.05 0.5 1e-04 0.8 20 "PR" 0.242745126129398 0.49743508110628 0.201159683131967 0.411749801166176 0.474851336527879 0.513032470969488 0.36723081412801 0.396112711516335 0.717596462657276 0.507446876667655 0.568390497259978 0.4017137452961 0.207628376630467 0.123832930412378 0.15226539818624 0.792371623369533 0.876167069587622 0.84773460181376 166
7526 1026670 1 3 0.5 1e-04 0.8 20 "PR" 0.257458009967609 0.554428850185792 0.164672666179329 0.354286937541497 0.479048095564389 0.522434605617217 0.357892145064421 0.388396626313446 0.736506105531998 0.532957443311426 0.522564811243751 0.377183000353408 0.943284611756312 0.0323187793206455 0.349681366739642 0.0567153882436878 0.967681220679354 0.650318633260358 102
7527 89026 2 3 0.5 1e-04 0.8 20 "PR" 0.260312022908097 0.556293274381946 0.165094758584572 0.352434086959429 0.472643454260102 0.517612650047457 0.361948557729863 0.393694184707749 0.732955477168199 0.530393532510923 0.527043316314435 0.380069450987775 0.948988486382476 0.0487187122515724 0.367143921285268 0.0510115136175236 0.951281287748428 0.632856078714732 120
7528 1303510 3 3 0.5 1e-04 0.8 20 "PR" 0.252744140361318 0.547919286623815 0.166667351095196 0.360842083395985 0.481787810127921 0.523307358970088 0.358726035079234 0.387498093954718 0.734531950489239 0.531231316300665 0.52539338617443 0.378916924227075 0.921401190038956 0.0446923208650585 0.345679298978269 0.0785988099610444 0.955307679134942 0.654320701021731 108
7529 585530 4 3 0.5 1e-04 0.8 20 "PR" 0.258846051643183 0.554772551562021 0.165321651157651 0.353910049593563 0.474442916955713 0.51882476932428 0.360359431931247 0.391989467617724 0.733288968598895 0.530622664430498 0.525681083088899 0.379498038231731 0.934072835401219 0.0459551409216143 0.358173018707977 0.0659271645987809 0.954044859078386 0.641826981292023 101
7530 452086 5 3 0.5 1e-04 0.8 20 "PR" 0.256537768964111 0.550362799538726 0.167186378220462 0.358342103150826 0.474159420716995 0.516891644737823 0.36378411610967 0.394342609543796 0.730697189681106 0.527827087466569 0.530970494330132 0.382585129902748 0.914182306156623 0.0579079672904777 0.357542731612243 0.0858176938433773 0.942092032709522 0.642457268387757 118
7531 202832 1 0.05 0 1e-04 0.9 20 "PR" 0.259179180074401 0.559231010453658 0.162079762762657 0.349421771890369 0.493375136117758 0.554028073408437 0.316927716717598 0.354687212623636 0.752554316192159 0.555732370866029 0.479007479480255 0.352962940530352 0.0732321056859557 0.0368733156786457 0.0493842077660957 0.926767894314044 0.963126684321354 0.950615792233904 94
7532 200607 2 0.05 0 1e-04 0.9 20 "PR" 0.257269888311767 0.563118652693751 0.157956776518851 0.345484118020347 0.497348530737735 0.555893329221239 0.316874242789612 0.352778735489223 0.754618419049502 0.558252793759934 0.474831019308463 0.350396781180011 0.0984629024541802 0.0531980975109024 0.0686110563179441 0.90153709754582 0.946801902489098 0.931388943682056 102
7533 989890 3 0.05 0 1e-04 0.9 20 "PR" 0.259638832337358 0.56214176725028 0.160140511680122 0.346505548158685 0.494080682443085 0.5542329429728 0.316888486825753 0.354425139112971 0.753719514780443 0.556846920829388 0.477028998505876 0.351808482523221 0.0734774620553027 0.0432375976464568 0.0536402098894816 0.926522537944697 0.956762402353543 0.946359790110518 88
7534 928810 4 0.05 0 1e-04 0.9 20 "PR" 0.258363366869526 0.556784544946054 0.163386537966594 0.351899077182242 0.492329422951094 0.551222054607654 0.320314258145082 0.357478827209769 0.75069278982062 0.553035846497012 0.483700796111676 0.35566023470316 0.0835013379658036 0.0481588036285097 0.06031030647211 0.916498662034196 0.95184119637149 0.93968969352789 96
7535 865163 5 0.05 0 1e-04 0.9 20 "PR" 0.261734990320108 0.557055805364216 0.165303584801309 0.351596017671135 0.489866116193408 0.551215946971252 0.318770948280111 0.357538971562679 0.751601106513517 0.553161690413485 0.48407453308142 0.355558606148156 0.0716172774430868 0.0406729470121356 0.0514386075627183 0.928382722556913 0.959327052987864 0.948561392437282 90
7536 902334 1 3 0 1e-04 0.9 20 "PR" 0.258622158569377 0.563111316022195 0.158783501549269 0.345542624717313 0.485545039443538 0.542976325471419 0.33169233864699 0.36782694189762 0.744167198012915 0.549400344442032 0.490475840196259 0.360713035940993 0.316624265994209 0.0100828458031688 0.116485328144038 0.683375734005791 0.989917154196831 0.883514671855962 110
7537 168467 2 3 0 1e-04 0.9 20 "PR" 0.259042540043965 0.56439866796658 0.158097533110248 0.344208481408565 0.483581191376911 0.542016811988227 0.331348675107285 0.368538416915665 0.742623731420876 0.549282777548929 0.489446208217533 0.360645161992839 0.459243147941926 0.0089849355079577 0.165763258733125 0.540756852058074 0.991015064492042 0.834236741266875 93
7538 1149717 3 3 0 1e-04 0.9 20 "PR" 0.258732610173275 0.559154622015152 0.16183419682194 0.349530151254412 0.484364558679984 0.545163307267583 0.327985825956662 0.365582766134589 0.743097168853259 0.549517859235825 0.489820022778602 0.360565702092767 0.241663112030087 0.00994717133289167 0.0905995921372746 0.758336887969913 0.990052828667108 0.909400407862725 111
7539 71924 4 3 0 1e-04 0.9 20 "PR" 0.258798232554624 0.556540432512538 0.163902301484258 0.352136179615629 0.481342901955553 0.542111827847737 0.33057575496643 0.368734738028183 0.740141134510178 0.546632218867472 0.494478056450688 0.363510604541907 0.29837866493902 0.00958572146465053 0.110535717753643 0.70162133506098 0.990414278535349 0.889464282246357 108
7540 228753 5 3 0 1e-04 0.9 20 "PR" 0.255268267084402 0.56285856129862 0.156935314126809 0.345757582939899 0.485497602186162 0.540914730217947 0.335346836851597 0.370129821263054 0.740765869270563 0.547829238582565 0.492282150978406 0.36244524544436 0.456477770800358 0.00890585308437075 0.162946770997429 0.543522229199642 0.991094146915629 0.837053229002571 112
7541 578146 1 0.05 0.25 1e-04 0.9 20 "PR" 0.256163947424353 0.531469294645427 0.182049744290184 0.377596321713789 0.487257584000504 0.537766955842762 0.337156606198158 0.371200573287773 0.743421531424857 0.535475944072536 0.519206350488342 0.373526850095418 0.0913149100474404 0.0454808655958323 0.0612889838624507 0.90868508995256 0.954519134404168 0.938711016137549 96
7542 961351 2 0.05 0.25 1e-04 0.9 20 "PR" 0.251515293827686 0.531745539179351 0.178531270389641 0.377308015580643 0.48770257078969 0.531932931845131 0.346671726903729 0.377101133824792 0.739217864617376 0.531751742083202 0.52520299729337 0.377290688384323 0.116714897129235 0.0700869796501741 0.0859507652995095 0.883285102870765 0.929913020349826 0.91404923470049 106
7543 345154 3 0.05 0.25 1e-04 0.9 20 "PR" 0.250895406027137 0.531152005725333 0.178559222302232 0.377921525851845 0.490436684478028 0.536744658044302 0.341045169926636 0.372201424067625 0.741332090505164 0.534722386236831 0.519604392228867 0.374268442873607 0.0921724474765384 0.0499183299705607 0.0642299055901536 0.907827552523462 0.950081670029439 0.935770094409846 119
7544 169556 4 0.05 0.25 1e-04 0.9 20 "PR" 0.250097608228251 0.531396867675283 0.177815624588401 0.377677190521444 0.492220089359793 0.536425472857513 0.342616956812548 0.372561431086794 0.742317697588044 0.534589133140061 0.520432581400949 0.374429110928193 0.0968684916697097 0.0480614632782661 0.0645176040821551 0.90313150833029 0.951938536721734 0.935482395917845 104
7545 75391 5 0.05 0.25 1e-04 0.9 20 "PR" 0.252252057976491 0.532759596813863 0.178236898633892 0.376284728675213 0.490375036250362 0.537390957302328 0.339751952787406 0.371568944343185 0.742627094226853 0.535709807225048 0.517988851421298 0.373280347237242 0.102133858702217 0.0462989918120343 0.0652776879510837 0.897866141297783 0.953701008187966 0.934722312048916 100
7546 1026239 1 3 0.25 1e-04 0.9 20 "PR" 0.256828293927536 0.554666392373892 0.164114081897565 0.354054441893131 0.487617515358658 0.538939339038324 0.338162111710853 0.371563984829594 0.744445809286194 0.544011412515777 0.502276193608418 0.365912788260091 0.812451695296283 0.0255681091196947 0.296798935718485 0.187548304703717 0.974431890880305 0.703201064281515 100
7547 476165 2 3 0.25 1e-04 0.9 20 "PR" 0.259574212105296 0.552080927904306 0.167826497568747 0.356716807720897 0.482944470500483 0.536305897091445 0.338884301114884 0.374175899246379 0.742518682605779 0.541408453754212 0.506710798683631 0.368525349434369 0.722777590281263 0.0223187598335291 0.266942043037381 0.277222409718737 0.977681240166471 0.733057956962619 97
7548 827827 3 3 0.25 1e-04 0.9 20 "PR" 0.261583559604116 0.560753489658188 0.16238162114878 0.347897049927511 0.479656743524724 0.533485079186304 0.342209918939122 0.377699486631973 0.741240303128841 0.542462159871017 0.504591540087902 0.367893800481047 0.888240317164496 0.0208972789433309 0.326353791512228 0.111759682835504 0.979102721056669 0.673646208487772 116
7549 803520 4 3 0.25 1e-04 0.9 20 "PR" 0.257214248813838 0.556830184087159 0.162697215591488 0.351878561656981 0.481266053219477 0.530689032777691 0.347088870863424 0.380250765929291 0.738480302033314 0.539225796309848 0.509786086454912 0.370991606008201 0.833165178277331 0.0277690468704565 0.307672168434679 0.166834821722669 0.972230953129544 0.692327831565321 105
7550 1146879 5 3 0.25 1e-04 0.9 20 "PR" 0.257515225206652 0.556790901430504 0.162889534598784 0.351938000497284 0.480444467642644 0.529772307081408 0.347888052659869 0.381171670836728 0.737959692849295 0.538567749385425 0.510777587258653 0.371663187018651 0.866335645498657 0.0203848520320673 0.314883074606192 0.133664354501343 0.979615147967933 0.685116925393808 98
7551 743527 1 0.05 0.5 1e-04 0.9 20 "PR" 0.243967929552773 0.503152059264636 0.197045566274345 0.406033040340261 0.477997659803759 0.516432939352439 0.364213418990806 0.392874372499182 0.721965589356533 0.511704232504325 0.561258985265152 0.397565284774369 0.180740059650457 0.0791728385408068 0.113588126497187 0.819259940349543 0.920827161459193 0.886411873502813 110
7552 553562 2 0.05 0.5 1e-04 0.9 20 "PR" 0.249368202458206 0.513471033436004 0.192222385725842 0.395600340590255 0.479024550523811 0.521147132218027 0.357271854798399 0.38805448307528 0.728392752982017 0.518352860602093 0.54949424052424 0.390806102665149 0.34752173423159 0.102027890931082 0.186204773720105 0.65247826576841 0.897972109068918 0.813795226279895 95
7553 137240 3 0.05 0.5 1e-04 0.9 20 "PR" 0.245375695876204 0.510365426926216 0.191854311936278 0.39872255387039 0.476533506895977 0.514293196584512 0.366555901863045 0.394981838321973 0.721909202772181 0.512816048056877 0.558410213799323 0.396397933765895 0.304164020828246 0.108430890096607 0.175023006720264 0.695835979171754 0.891569109903393 0.824976993279737 108
7554 1178833 4 0.05 0.5 1e-04 0.9 20 "PR" 0.24351674219837 0.49955875691804 0.199884055520534 0.409670440734135 0.480197714454708 0.521342874021342 0.357901037237778 0.387818610441168 0.723714456653078 0.513606022008213 0.557785092758312 0.395581231868668 0.154795417455172 0.0649757619409903 0.0953245674564057 0.845204582544828 0.93502423805901 0.904675432543594 106
7555 542382 5 0.05 0.5 1e-04 0.9 20 "PR" 0.24188870941767 0.497517422127371 0.20023819165681 0.411682929789361 0.479537769077734 0.518706254742942 0.361535576043661 0.390457687739939 0.721426478495404 0.511263721037252 0.561773767700471 0.397914618262944 0.174374866143324 0.0602981026842422 0.0987049412648016 0.825625133856676 0.939701897315758 0.901295058735198 105
7556 436532 1 3 0.5 1e-04 0.9 20 "PR" 0.259274116678011 0.554470294740939 0.165831370618047 0.354240630036594 0.478475380250345 0.524308263949871 0.354788515806419 0.386784719016247 0.737749496928355 0.534273529835868 0.520619886424466 0.376037762886512 0.952095393013902 0.0283038895389905 0.352067872101777 0.0479046069860977 0.97169611046101 0.647932127898223 103
7557 253399 2 3 0.5 1e-04 0.9 20 "PR" 0.254571636478984 0.558452101938772 0.159735855473005 0.350240796679887 0.480461183658804 0.519539256306992 0.363898262093623 0.391498710963819 0.735032820137788 0.532152283863178 0.523634117566628 0.378136135454783 0.947599340106354 0.0339620055923363 0.349008131331886 0.0524006598936456 0.966037994407664 0.650991868668114 107
7558 1202198 3 3 0.5 1e-04 0.9 20 "PR" 0.258885804851443 0.555724941370423 0.164585779916869 0.35296961959507 0.478512345487833 0.523831824547758 0.355711443746271 0.387352440119307 0.737398150339275 0.534368738271283 0.52029722366314 0.375999101567254 0.950522088182174 0.0308733870077376 0.352795317622033 0.0494779118178261 0.969126612992262 0.647204682377967 105
7559 464587 4 3 0.5 1e-04 0.9 20 "PR" 0.256048334372304 0.557420825724695 0.161440035194267 0.351257631533375 0.480488608013114 0.521096054237243 0.361025835352173 0.389761706128601 0.736536942385418 0.532929108058015 0.52246587054644 0.377229339035906 0.930351721466656 0.0394584297550247 0.347904143524457 0.0696482785333444 0.960541570244975 0.652095856475543 107
7560 793644 5 3 0.5 1e-04 0.9 20 "PR" 0.255456610961011 0.555022345511315 0.16297945837921 0.353665270791412 0.478560249432442 0.51932451075972 0.36318778775731 0.391989904414316 0.734016860393453 0.531020180575929 0.52616724613652 0.379441326127329 0.959359292097404 0.0266256994615282 0.350103283720236 0.040640707902596 0.973374300538472 0.649896716279764 111
7561 1247838 1 0.05 0 1e-04 1 20 "PR" 0.260342055135349 0.563671994336722 0.159451786383169 0.3449312683983 0.495533160517723 0.560258591222452 0.309508694006453 0.348481772718095 0.755875215653071 0.561299477874652 0.468960480389623 0.347397572399764 0.0669791204558067 0.0241474918699824 0.0388922052548907 0.933020879544193 0.975852508130018 0.961107794745109 87
7562 381514 2 0.05 0 1e-04 1 20 "PR" 0.25691639089584 0.563287806915464 0.157601766325209 0.345332809909687 0.498767239498469 0.556284606984381 0.317149797153209 0.352519450465422 0.755683630394309 0.558573482795318 0.474751563478418 0.350170780868961 0.0731047843965034 0.0293142332517733 0.0441863821481025 0.926895215603497 0.970685766748227 0.955813617851897 83
7563 222806 3 0.05 0 1e-04 1 20 "PR" 0.256533957447765 0.562850187282029 0.157676043980002 0.345752966936694 0.498670953203863 0.557810487209013 0.314672293402892 0.350876362852014 0.755204910651628 0.559431103928804 0.472348337382894 0.349229186199376 0.0553796816997982 0.0264451154117842 0.0362656836662609 0.944620318300202 0.973554884588216 0.963734316333739 76
7564 663558 4 0.05 0 1e-04 1 20 "PR" 0.25746166988012 0.56166703005595 0.159111865477203 0.346986413097876 0.496282150151594 0.553981823848423 0.318987696857655 0.354907034495101 0.753743820031714 0.556468850482668 0.478099562334858 0.352344522905084 0.056398696712259 0.0272644705224765 0.0372049439880554 0.943601303287741 0.972735529477524 0.962795056011945 89
7565 381872 5 0.05 0 1e-04 1 20 "PR" 0.260650977873803 0.562506259269356 0.160473838910861 0.346088930901822 0.494131221842747 0.555846771572489 0.314639304864528 0.3528852110384 0.75478219971655 0.558030614745006 0.47511314377539 0.350656670664783 0.0703525279391218 0.0309988534451839 0.0445749824960449 0.929647472060878 0.969001146554816 0.955425017503955 91
7566 1261588 1 3 0 1e-04 1 20 "PR" 0.257647868313727 0.565208337169943 0.156666788857975 0.343412838415258 0.484499789582242 0.540430897099722 0.334845275441686 0.37054980227945 0.742147657895969 0.54844586102045 0.491512064299662 0.361781081527414 0.471970827148871 0.00711637761728113 0.168217222506261 0.528029172851129 0.992883622382719 0.831782777493739 90
7567 1316369 2 3 0 1e-04 1 20 "PR" 0.260833339483746 0.561956831466746 0.161066032987403 0.346685545779042 0.482876564600515 0.544242560178961 0.328091551839297 0.366700386509435 0.743709904084261 0.549927881917408 0.4891575848267 0.36026943220393 0.41899125773335 0.00572175332068033 0.150573043124646 0.58100874226665 0.99427824667932 0.849426956875354 96
7568 496915 3 3 0 1e-04 1 20 "PR" 0.264049446123916 0.566425619340797 0.159583264573877 0.342172631668482 0.482243727009039 0.548057087227651 0.321155352949598 0.362127057059535 0.746293173132956 0.554106076093954 0.480738617523475 0.355559844265765 0.247328020535278 0.0093243840768555 0.0934089064224961 0.752671979464722 0.990675615923144 0.906591093577504 87
7569 851756 4 3 0 1e-04 1 20 "PR" 0.255466077602798 0.561976680361932 0.157791902869135 0.346617967127666 0.486659365228412 0.543137646819554 0.332321268608506 0.36786620046376 0.742125442831211 0.549143336943749 0.490113171477641 0.361089983229478 0.304343773110968 0.00571049653751117 0.108440350414172 0.695656226889032 0.994289503462489 0.891559649585828 102
7570 1187006 5 3 0 1e-04 1 20 "PR" 0.260263440194736 0.559827898561178 0.162249046751696 0.34882642246131 0.484351931363832 0.54838354586805 0.322363998943281 0.362088216347481 0.744615371558569 0.551977777826362 0.484613045694977 0.357907770810014 0.162041273680147 0.00867958902464554 0.0622780359132999 0.837958726319853 0.991320410975355 0.9377219640867 86
7571 647093 1 0.05 0.25 1e-04 1 20 "PR" 0.252211886924327 0.535709601469768 0.175838035985469 0.373306447605374 0.49186035823499 0.539073172133391 0.338589912607261 0.370144345260179 0.744072245159317 0.537783673373939 0.514427948592731 0.371371422577969 0.141140169304417 0.0398569840980394 0.0742141348102746 0.858859830695583 0.960143015901961 0.925785865189725 93
7572 1204963 2 0.05 0.25 1e-04 1 20 "PR" 0.25418915177259 0.533933642963624 0.178679578716837 0.37510789302315 0.490748873580292 0.54134010607706 0.334338550469667 0.367748385549622 0.744938025352882 0.538658221153257 0.513018129186504 0.370418221929367 0.0885141987229418 0.0337697262596124 0.052473919697026 0.911485801277058 0.966230273740388 0.947526080302974 91
7573 26270 3 0.05 0.25 1e-04 1 20 "PR" 0.251663924487842 0.533874804662221 0.176903908347329 0.375190948855211 0.491978349316872 0.53795277711156 0.340226959443806 0.371158556293088 0.743642273804714 0.536451915851752 0.517130867791135 0.372647612894796 0.0651654813222992 0.029945640513951 0.0418732839517362 0.934834518677701 0.970054359486049 0.958126716048264 80
7574 16692 4 0.05 0.25 1e-04 1 20 "PR" 0.250699550896967 0.531541513844765 0.178146775014513 0.37753353936122 0.492011113355989 0.5392951318481 0.33862086705046 0.370035890627709 0.742710664252956 0.536530457300429 0.516767642064973 0.372720707521672 0.0662017007903611 0.0277662474274457 0.0407608016781218 0.933798299209639 0.972233752572554 0.959239198321878 90
7575 550416 5 0.05 0.25 1e-04 1 20 "PR" 0.251527334610398 0.533297253192501 0.177286424115754 0.375785360503055 0.494124872192724 0.541614872851932 0.336011178299445 0.367408369338148 0.745652206803122 0.538674481615836 0.513297602415199 0.370371807640096 0.0567535269063565 0.0262166080380906 0.0365314276654822 0.943246473093644 0.973783391961909 0.963468572334518 81
7576 1233636 1 3 0.25 1e-04 1 20 "PR" 0.257405830210601 0.556653906312939 0.162897261803004 0.352054652178363 0.483185655593984 0.533384388350999 0.344045489886423 0.377485359481474 0.740591485804584 0.540964313777868 0.506942751689428 0.369206936787884 0.854583947912771 0.0150282677131847 0.30631466875981 0.145416052087229 0.984971732286815 0.69368533124019 88
7577 563857 2 3 0.25 1e-04 1 20 "PR" 0.256032377251868 0.553011031654085 0.164903121786947 0.355762342481916 0.486872781032363 0.538190043375587 0.338993307013151 0.37242410723037 0.74290515828423 0.542885588854528 0.503896428800097 0.367136914616413 0.74018097285662 0.0213927065201738 0.268950643878241 0.25981902714338 0.978607293479826 0.731049356121759 92
7578 895963 3 3 0.25 1e-04 1 20 "PR" 0.255823529691132 0.551385134401066 0.165968255423774 0.357427830732136 0.48481842910243 0.534740323546727 0.342786540979134 0.375932966343457 0.740641958793562 0.540069638699399 0.508754796402908 0.370006484849373 0.721359673044165 0.0255872766210347 0.265680899606053 0.278640326955835 0.974412723378965 0.734319100393947 86
7579 400140 4 3 0.25 1e-04 1 20 "PR" 0.257382778713858 0.555933032124912 0.163530114051692 0.352739802075118 0.480544884808474 0.532878869391737 0.343516031580206 0.378358960074155 0.737927663522332 0.540272596480843 0.507046145631898 0.370137311859202 0.863631205352375 0.0167445134560102 0.311752465592951 0.136368794647625 0.98325548654399 0.688247534407049 97
7580 714191 5 3 0.25 1e-04 1 20 "PR" 0.260074758679384 0.549554869392811 0.170191500041517 0.359252537950768 0.481234932646877 0.536593568629064 0.337319441620669 0.373836347475159 0.741309691326261 0.54074933364324 0.507510941662186 0.369151153699861 0.698852429482871 0.0282957259823605 0.263408330817716 0.301147570517129 0.971704274017639 0.736591669182284 90
7581 136567 1 0.05 0.5 1e-04 1 20 "PR" 0.244704981424332 0.500493534963582 0.199964152738587 0.408709250958924 0.481344433969708 0.5235997439236 0.355265512781263 0.385746200087136 0.726049415394039 0.515431869567801 0.555229665519849 0.393869581267876 0.14240538533049 0.0423696821639917 0.0762417894482202 0.85759461466951 0.957630317836008 0.92375821055178 82
7582 153061 2 0.05 0.5 1e-04 1 20 "PR" 0.243300705487074 0.495049935969653 0.203682818793243 0.414209540951546 0.47744433503365 0.518694181853483 0.360170606831218 0.390559421917274 0.720745040520724 0.510342997617275 0.56385342562446 0.398915839853206 0.0771532522249686 0.0331605125689067 0.0480801423775516 0.922846747775031 0.966839487431093 0.951919857622448 95
7583 137117 3 0.05 0.5 1e-04 1 20 "PR" 0.247757570090414 0.50548301555849 0.19806396004878 0.403690372421634 0.479633276368057 0.524678081251291 0.352319511447991 0.384641107135127 0.727390846458471 0.517810404923877 0.550383471496771 0.391463778433805 0.16716470214536 0.0444239386961235 0.0863907918569855 0.83283529785464 0.955576061303877 0.913609208143014 91
7584 492678 4 0.05 0.5 1e-04 1 20 "PR" 0.244624857761487 0.507933443695435 0.193339466289635 0.401204416878903 0.480239732224873 0.520407918675298 0.359712139062415 0.388989568070841 0.72486458998636 0.516006577346723 0.55305160535205 0.393306756442887 0.237046889535212 0.0623772385878899 0.121480918202294 0.762953110464788 0.93762276141211 0.878519081797706 95
7585 1164446 5 0.05 0.5 1e-04 1 20 "PR" 0.239482897753236 0.497035401476643 0.198729840158517 0.412188545804856 0.482450892258152 0.519751270790887 0.362429911280603 0.389671422352795 0.721933790011389 0.511841990485028 0.56115975143912 0.397518608228409 0.131910873060308 0.0386386513786307 0.0697252178093124 0.868089126939692 0.961361348621369 0.930274782190688 96
7586 1176543 1 3 0.5 1e-04 1 20 "PR" 0.258245220764185 0.557064554836505 0.163118845683605 0.351647425542869 0.479573277160006 0.523363632202546 0.357325887871087 0.387898656874928 0.737818497924191 0.534430652973448 0.520444733554692 0.376003895851506 0.952802137913925 0.0227251122001962 0.347226115153437 0.047197862086075 0.977274887799804 0.652773884846563 94
7587 1263789 2 3 0.5 1e-04 1 20 "PR" 0.256396462792356 0.555638688045208 0.163063579710294 0.353065603054571 0.480455839492358 0.522914995289234 0.35898783181072 0.388573170506839 0.736852302284715 0.533585060162119 0.522051411521014 0.377002611497217 0.93517847453147 0.0223925401749088 0.339124896034955 0.0648215254685296 0.977607459825091 0.660875103965045 104
7588 1151725 3 3 0.5 1e-04 1 20 "PR" 0.255381025590015 0.556661720332411 0.161667828461033 0.35204129154525 0.478989052789063 0.519955545761469 0.362589628358464 0.391469251354259 0.734370078379078 0.53190004085819 0.524257456819498 0.378649433165531 0.928250220933822 0.0239734042792577 0.33732299983884 0.0717497790661782 0.976026595720742 0.66267700016116 96
7589 238213 4 3 0.5 1e-04 1 20 "PR" 0.258207055092291 0.550990496901774 0.16779552668165 0.357754734394932 0.475888081346651 0.522021623322062 0.356696378914375 0.389238547132327 0.734095136438943 0.531538807232071 0.524491905596024 0.378903154373751 0.935538032647696 0.0203161208219914 0.3414478061927 0.0644619673523044 0.979683879178009 0.6585521938073 97
7590 286656 5 3 0.5 1e-04 1 20 "PR" 0.25657252158792 0.558421835394907 0.161051936368354 0.350214754294896 0.474376344025648 0.515476405144553 0.366333404378514 0.396044376948726 0.730948865613568 0.529496918398035 0.527385340746868 0.381094970199858 0.960055390343142 0.0229839288952525 0.350438946232496 0.0399446096568575 0.977016071104748 0.649561053767504 104
7591 587727 1 0.05 0 1e-04 0 30 "PR" 0.260843627510536 0.566409993541499 0.157664125834429 0.342159105014261 0.500170878478999 0.563143668564335 0.307198250054948 0.345454706733111 0.761014505989535 0.564235179334577 0.464862375889377 0.3443535551685 0.995143526752494 0.995723725191229 0.995524961403525 0.00485647324750646 0.00427627480877072 0.00447503859647508 1011
7592 93621 2 0.05 0 1e-04 0 30 "PR" 0.256926239575988 0.564944252570805 0.156361528807089 0.343684292030794 0.50478023293019 0.562485365300105 0.31091605977229 0.346146548853197 0.761706472506178 0.563293359472573 0.467277588579379 0.345337611789567 0.99811061312848 0.998144949091217 0.998133372288457 0.00188938687151982 0.0018550509087832 0.00186662771154288 1732
7593 1313046 3 0.05 0 1e-04 0 30 "PR" 0.256768979083939 0.561887827038496 0.158552345930793 0.346737495256208 0.503312501750918 0.562393439596148 0.310182641547679 0.346219601131479 0.760081480834857 0.562197466414536 0.468734987478472 0.346420213606611 0.99904980738808 0.999258957855894 0.999188299163895 0.000950192611920194 0.000741042144105781 0.000811700836105016 3601
7594 516815 4 0.05 0 1e-04 0 30 "PR" 0.25647029755974 0.560206952666004 0.159656238503572 0.348420175602234 0.500629512002816 0.558955663140393 0.313531540485106 0.349673843379241 0.757099809562555 0.559350753475802 0.473187778988678 0.349278436062853 0.739289295873201 0.724304847999552 0.729379802570037 0.260710704126799 0.275695152000448 0.270620197429963 889
7595 1005387 5 0.05 0 1e-04 0 30 "PR" 0.261814114521887 0.562594048907135 0.161105934539368 0.346056415932725 0.49804677799098 0.560811536891455 0.309225901727334 0.347838247594957 0.759860892512867 0.561408308703661 0.470331836266702 0.347241951131733 0.999601717122274 0.999633981454657 0.999622868088159 0.000398282877725573 0.000366018545342963 0.000377131911841102 3601
7596 513749 1 3 0 1e-04 0 30 "PR" 0.26143211698077 0.564781268839346 0.159289633574205 0.343851635345344 0.491793200085152 0.557002080882452 0.312507637292321 0.351968448675779 0.753225317065922 0.559393967438608 0.471797270866526 0.349471799702646 0.998702869145084 0.999551912384857 0.999257530645703 0.00129713085491589 0.000448087615143064 0.000742469354297491 3601
7597 653667 2 3 0 1e-04 0 30 "PR" 0.256447339456918 0.560562915558546 0.159335226947918 0.34811304913399 0.493690810889102 0.55272033718641 0.320227461539735 0.356456193944672 0.750138150346019 0.555159872505681 0.479562688487653 0.353859331219495 0.999456335809213 0.999542834961022 0.999513290715617 0.000543664190786509 0.000457165038977793 0.000486709284382672 3601
7598 564060 3 3 0 1e-04 0 30 "PR" 0.262500566978321 0.564151362633525 0.160396861444831 0.344448360385787 0.492349711531198 0.556816244767073 0.312378424550491 0.351926747055427 0.754850278509519 0.559144445372396 0.472775285995322 0.349553414033789 0.998209639581625 0.993697003204507 0.995264486751302 0.00179036041837536 0.00630299679549337 0.00473551324869846 1604
7599 427249 4 3 0 1e-04 0 30 "PR" 0.254313440797748 0.560346228540022 0.158201145294988 0.348216687279098 0.4979838389405 0.55649077790043 0.316564692435551 0.352247996513942 0.752297279738247 0.557555013812789 0.474765837730538 0.351130681077933 0.99950509943971 0.999504376597178 0.999504620817699 0.00049490056029002 0.00049562340282218 0.000495379182300956 3601
7600 610045 5 3 0 1e-04 0 30 "PR" 0.259982247052859 0.56407587710361 0.158922293472977 0.34456363236674 0.493373151963346 0.5566146233085 0.313870423184263 0.352241463337416 0.753355399016205 0.558916492433741 0.47279271665724 0.349874121951978 0.99964459321073 0.999365870756687 0.999461949577697 0.000355406789269641 0.00063412924331345 0.000538050422302807 3601
7601 536944 1 0.05 0.25 1e-04 0 30 "PR" 0.259551082257938 0.563526342515386 0.15899457258963 0.345092394027419 0.50119394349392 0.561620260302617 0.309913413459859 0.347018228862682 0.760745025751858 0.562247056260639 0.468907986049489 0.346385080038412 0.999222683030218 0.996518611075779 0.997440903929999 0.000777316969782134 0.00348138892422092 0.00255909607000127 167
7602 928237 2 0.05 0.25 1e-04 0 30 "PR" 0.256851853815178 0.560020244629349 0.159997543170509 0.348675613395015 0.502022421099871 0.560855000677303 0.311685041546023 0.347758864711075 0.758874274915049 0.560538780863213 0.471682584716532 0.348103402940592 0.998988044815191 0.998015811047786 0.998344886426701 0.00101195518480914 0.0019841889522143 0.00165511357329886 656
7603 1143408 3 0.05 0.25 1e-04 0 30 "PR" 0.258471284018852 0.560965970622912 0.160299094970295 0.347688457518207 0.499997181826446 0.558484845027411 0.313915071541281 0.35018885304866 0.758468465845298 0.559300379774456 0.474214166511576 0.349367019888988 0.999547284638684 0.999384303922407 0.999439821610099 0.000452715361315896 0.000615696077592951 0.000560178389901314 3601
7604 1109044 4 0.05 0.25 1e-04 0 30 "PR" 0.256658257664574 0.562039644153422 0.158357610197194 0.346583440974994 0.502977533521839 0.560746601994444 0.312299613069421 0.347895214523257 0.759635791186412 0.561151780066684 0.470657223266616 0.347484276181762 0.999408417834605 0.999065081136691 0.999181060853886 0.0005915821653954 0.000934918863309269 0.000818939146113993 3601
7605 399 5 0.05 0.25 1e-04 0 30 "PR" 0.25679785010126 0.563160087983019 0.157593915299371 0.345486239528174 0.502119773515343 0.560523701632066 0.312188631414005 0.348086893755634 0.758917623616603 0.561387794974898 0.469782546713376 0.347235246409345 0.999736755593758 0.999677746195692 0.999697703473996 0.000263244406242508 0.000322253804308323 0.000302296526004105 3601
7606 1247571 1 3 0.25 1e-04 0 30 "PR" 0.258561154651563 0.566251301211123 0.156404331254523 0.342358736153831 0.493787434871685 0.554139855292844 0.317955138743514 0.354797091491112 0.752348589523248 0.557975510376157 0.474359469998037 0.350861158258666 0.999692658441429 0.999523213720655 0.999581342891968 0.000307341558571342 0.000476786279344708 0.00041865710803204 3601
7607 945281 2 3 0.25 1e-04 0 30 "PR" 0.257784547873802 0.562840280414703 0.158463601567321 0.345783159323791 0.494027928861262 0.555091477021247 0.316788230779283 0.354018031168026 0.751812476735064 0.557478082738952 0.475251832346604 0.351478879884104 0.999670270112799 0.999621203541018 0.999638012656648 0.000329729887201468 0.000378796458981748 0.00036198734335184 3601
7608 559343 3 3 0.25 1e-04 0 30 "PR" 0.25542483052783 0.560173084739177 0.159035927955385 0.348477165081168 0.493620932158554 0.552227005327026 0.321147059892668 0.35694203018059 0.749045762686384 0.554580100864947 0.480182987848054 0.354430376509571 0.999655963662596 0.999541674126175 0.999580611150419 0.00034403633740377 0.00045832587382509 0.000419388849581185 3601
7609 700143 4 3 0.25 1e-04 0 30 "PR" 0.25601545687826 0.561648954328704 0.158328894855175 0.346982918418246 0.495356950041447 0.553523856813923 0.319660397360773 0.355280979468829 0.751372406919707 0.555955546042286 0.477989292215948 0.352799585258395 0.99947295608765 0.999621063780224 0.999570664492806 0.000527043912349804 0.000378936219776086 0.000429335507193791 3601
7610 1086026 5 3 0.25 1e-04 0 30 "PR" 0.253846376312482 0.560130608639528 0.158071241897811 0.348488015835743 0.499178152013957 0.558257772334202 0.315304582353637 0.350719841481706 0.753024528326439 0.558656902603812 0.473375824251448 0.350210510672164 0.999659734466682 0.999498381778679 0.999552771509817 0.000340265533317695 0.000501618221320529 0.00044722849018323 3601
7611 628521 1 0.05 0.5 1e-04 0 30 "PR" 0.258988529576032 0.563700588532938 0.158575236618155 0.344879934468901 0.500175837711816 0.559837455916791 0.311980735211736 0.34882111725254 0.759164367287848 0.561129892916612 0.470555971829891 0.347502635722428 0.999743236801688 0.999505596424166 0.999586621325465 0.000256763198311911 0.000494403575834219 0.000413378674535028 3601
7612 368141 2 0.05 0.5 1e-04 0 30 "PR" 0.257053573598496 0.564093695148678 0.157082218568931 0.344507766948318 0.502112406790592 0.561154091477529 0.311301135034132 0.347461532482478 0.759165980389088 0.562122689001246 0.468383353603064 0.346488513029881 0.999804567683063 0.999711882253433 0.999743250079917 0.000195432316936971 0.000288117746567275 0.000256749920083134 3601
7613 214372 3 0.05 0.5 1e-04 0 30 "PR" 0.258050911935292 0.560502072770014 0.160362763661402 0.348168589206707 0.500460386694883 0.558824888036234 0.313652113094922 0.349833697918541 0.758511298630175 0.559375608356432 0.474014876756324 0.349287402259613 0.999780241046935 0.999672325315671 0.99970902750745 0.000219758953065052 0.000327674684328868 0.000290972492549539 3601
7614 371581 4 0.05 0.5 1e-04 0 30 "PR" 0.25812786496775 0.560941108797309 0.16006982551197 0.347750453562976 0.500134718203575 0.556748734390879 0.316453074886329 0.351937816670438 0.758262583171325 0.558145279318833 0.4765229003983 0.350543275419925 0.999813678828408 0.999695683349589 0.999735822341227 0.000186321171592214 0.000304316650410879 0.00026417765877336 3601
7615 774968 5 0.05 0.5 1e-04 0 30 "PR" 0.256765844976258 0.562915201762556 0.157762278004095 0.345709432033719 0.50289132693056 0.559547580634476 0.314060712407251 0.349129449839528 0.759657171906818 0.560663583825864 0.471822990411345 0.347996043562974 0.999764017934257 0.999688930372901 0.999714296986907 0.000235982065742741 0.000311069627099124 0.000285703013092833 3601
7616 980689 1 3 0.5 1e-04 0 30 "PR" 0.264026400118748 0.561170489268572 0.163556683031681 0.347485589722778 0.485352392835384 0.552348521278437 0.315849778128014 0.357068370889987 0.749378792954132 0.555121037113583 0.479406461159695 0.354050756840146 0.999808549457663 0.999516550155659 0.99961934728041 0.000191450542336925 0.000483449844340997 0.000380652719590361 3601
7617 903641 2 3 0.5 1e-04 0 30 "PR" 0.256743827361315 0.560478775483455 0.159610821450402 0.348156188757493 0.494076018234272 0.551826399385117 0.321340347743681 0.35721814223334 0.750819845595587 0.554494027615494 0.480951169194082 0.354422767244973 0.999814428405617 0.999642421133493 0.999701173610983 0.000185571594383169 0.000357578866507437 0.000298826389017432 3601
7618 1110662 3 3 0.5 1e-04 0 30 "PR" 0.260721532864024 0.562307890844932 0.160705943996058 0.346316594241881 0.489746149294136 0.553181661969729 0.317206118475619 0.355931391563245 0.75046768215816 0.556040734010775 0.477912062471677 0.352918132144849 0.999476145608192 0.998170874827174 0.998623824639546 0.000523854391808315 0.00182912517282565 0.00137617536045423 1970
7619 1006135 4 3 0.5 1e-04 0 30 "PR" 0.256775803893276 0.560356570942114 0.159762044109402 0.348288799876552 0.49203953883695 0.55236540895085 0.31999881938279 0.356880709008525 0.748815342730226 0.554772214304136 0.479760863492192 0.354286033740225 0.999815481567556 0.999722084147843 0.999754084361118 0.000184518432443602 0.000277915852156672 0.000245915638882419 3601
7620 591191 5 3 0.5 1e-04 0 30 "PR" 0.255593148054544 0.561780343593425 0.157916263909501 0.346834329801391 0.499064591854898 0.55714938188855 0.316105074506298 0.351502093677363 0.754657739909443 0.558500678467866 0.474021338415799 0.350142045357183 0.999821571401764 0.999715989794099 0.999751719103286 0.000178428598235843 0.000284010205901221 0.000248280896713803 3601
7621 1114956 1 0.05 0 1e-04 0.1 30 "PR" 0.256302009277096 0.560629916616774 0.159204465714107 0.34802096072631 0.501505419398147 0.554192032994568 0.321191219580208 0.354576313665803 0.757807428675243 0.556334196564384 0.480395685294315 0.352394962342045 0.998979849684662 0.999193784434129 0.999121498624792 0.00102015031533844 0.000806215565870564 0.000878501375207659 3601
7622 1124590 2 0.05 0 1e-04 0.1 30 "PR" 0.257139184914398 0.554753970518554 0.164169033206214 0.353907126501308 0.496465340635395 0.549985158642597 0.324252409567616 0.358830717305805 0.753604525549793 0.55158220100691 0.48842144277383 0.357181416938083 0.964595982944777 0.951624890827327 0.95604786903626 0.0354040170552225 0.0483751091726728 0.0439521309637404 2448
7623 1154941 3 0.05 0 1e-04 0.1 30 "PR" 0.256443780141153 0.558620722754827 0.160739732751658 0.350038996622202 0.499760498870552 0.552854234673993 0.322010093230149 0.355911812039609 0.756204279011705 0.554775335904536 0.482749825981807 0.353955189048657 0.998333601100678 0.998428925702213 0.998396627671772 0.00166639889932176 0.00157107429778735 0.00160337232822841 1134
7624 478341 4 0.05 0 1e-04 0.1 30 "PR" 0.256057073606831 0.558389099818328 0.160764774552724 0.350274108183355 0.500528597298877 0.554234886918195 0.320474484921608 0.35450509884732 0.756585670905709 0.555591079175553 0.481239259474331 0.353123750251106 0.998688691801057 0.996861701438661 0.997479637486492 0.00131130819894262 0.00313829856133928 0.00252036251350824 2086
7625 980728 5 0.05 0 1e-04 0.1 30 "PR" 0.25657981776531 0.556016093083913 0.162791089363722 0.352659131439727 0.49750141767206 0.550419026821655 0.324266477284448 0.35837197134958 0.75408123543737 0.552284073797352 0.48705756664817 0.356468104922818 0.905980708678091 0.919058072798866 0.914612232636779 0.0940192913219088 0.0809419272011338 0.0853877673632206 1376
7626 1048033 1 3 0 1e-04 0.1 30 "PR" 0.258986767077203 0.557738069749971 0.163181428419815 0.350922402496721 0.489732701453743 0.548837132983359 0.323275098265532 0.360306433996352 0.748719468530946 0.551578001693359 0.486456526685347 0.357412986430276 0.956428370932126 0.897827709287343 0.918075933952125 0.043571629067874 0.102172290712657 0.0819240660478751 1484
7627 895173 2 3 0 1e-04 0.1 30 "PR" 0.256839166107369 0.55955381577189 0.160355335030703 0.349115976587823 0.492546050450364 0.551076525919117 0.322030476048455 0.3581414463931 0.749385216557733 0.553664811359704 0.482385811079157 0.355382183638686 0.923043288356425 0.57134710371501 0.691767529776501 0.0769567116435749 0.42865289628499 0.308232470223499 287
7628 748483 3 3 0 1e-04 0.1 30 "PR" 0.256460732157851 0.561032767570266 0.159029496218208 0.347614263382061 0.490161177279588 0.542789709050748 0.333104742291167 0.366741109050542 0.746621909437439 0.548583371926062 0.492134238509375 0.360668473603802 0.999656250494822 0.9993643511677 0.99946438946383 0.000343749505178042 0.00063564883229972 0.000535610536170485 3601
7629 300717 4 3 0 1e-04 0.1 30 "PR" 0.262675984282598 0.562853144682776 0.161465429981333 0.345774310321286 0.485619418611277 0.545327416626583 0.326064429533805 0.364258327518342 0.748295402893875 0.551115567101387 0.487529859515138 0.358156576262337 0.99825879586097 0.997220037755772 0.997583943463814 0.00174120413902957 0.00277996224422847 0.00241605653618571 2442
7630 1079918 5 3 0 1e-04 0.1 30 "PR" 0.257989155417677 0.564106597609693 0.157686736647984 0.344474817050419 0.49201825039847 0.549003518677766 0.324852419460759 0.360415009557148 0.750007405816147 0.553799742455583 0.482539156108743 0.355352522075296 0.99954794198474 0.99948692969153 0.999507880125869 0.000452058015260288 0.000513070308469846 0.000492119874131242 3601
7631 450112 1 0.05 0.25 1e-04 0.1 30 "PR" 0.258371546374724 0.566086499543251 0.156358756979238 0.342499104412121 0.502031196687813 0.557129508680707 0.317024192209075 0.35158968247983 0.760402743062537 0.560120398708524 0.473382949188313 0.348554154294096 0.999231080840774 0.998565628809361 0.998791432033297 0.000768919159225554 0.00143437119063877 0.00120856796670259 3057
7632 44449 2 0.05 0.25 1e-04 0.1 30 "PR" 0.254605466755362 0.558785100867487 0.159524183190098 0.349883724700669 0.501498629315992 0.553882870666101 0.32165225502244 0.3548416247848 0.756104096071354 0.555503831135015 0.481176438212538 0.353202280983809 0.998579568511767 0.998352072316464 0.998428617712336 0.00142043148823339 0.00164792768353591 0.00157138228766429 1370
7633 998450 3 0.05 0.25 1e-04 0.1 30 "PR" 0.259208202960431 0.558149199385824 0.162875824494577 0.3505384471888 0.496563788340739 0.552176963591955 0.32101410014841 0.356591572959913 0.75577199130117 0.554175553784174 0.483889924642986 0.354565895792862 0.999726561181336 0.999593137603257 0.999638855287519 0.000273438818664034 0.000406862396743294 0.000361144712481066 3601
7634 1206327 4 0.05 0.25 1e-04 0.1 30 "PR" 0.2578814287624 0.559264240446275 0.161203866000946 0.349400756706606 0.499608784965532 0.554739182883495 0.319135799261377 0.354002924359183 0.757490213727932 0.556239606441497 0.480339665262323 0.352476777198256 0.994039774271481 0.987855371356846 0.989959346081445 0.00596022572851911 0.0121446286431537 0.0100406539185554 1845
7635 924357 5 0.05 0.25 1e-04 0.1 30 "PR" 0.261626100159023 0.560259939800106 0.162782141242605 0.348417469689364 0.49577949300255 0.55433703535247 0.317277643650289 0.35440217126779 0.757405593161573 0.55633979495012 0.480059784892894 0.352378536154811 0.997888397843992 0.998037064939854 0.997985759722127 0.00211160215600788 0.00196293506014575 0.00201424027787349 1982
7636 719730 1 3 0.25 1e-04 0.1 30 "PR" 0.257985966422494 0.565684142311075 0.156467028504546 0.342923527566209 0.49204581894514 0.547130306400645 0.32747226568609 0.362126343202153 0.750031785367634 0.55311149494048 0.483939294190636 0.355939829848576 0.999369102343608 0.985283563431184 0.990116221550667 0.000630897656391998 0.014716436568816 0.00988377844933255 2448
7637 159412 2 3 0.25 1e-04 0.1 30 "PR" 0.260193296385232 0.560490926586773 0.161734696015287 0.348140009105748 0.486847747838954 0.545768497505936 0.326396623992771 0.363727075615501 0.747041044224186 0.550522519902147 0.488131320008058 0.35869326740168 0.999728340151621 0.998877753621431 0.999173514367151 0.000271659848378934 0.00112224637856902 0.000826485632849259 2209
7638 1180635 3 3 0.25 1e-04 0.1 30 "PR" 0.262903710586803 0.558966198615217 0.164553238314253 0.349678300362119 0.484192968651545 0.54363652194912 0.327432078850996 0.36582052456867 0.747096679238349 0.54869572721291 0.491985317165249 0.360493760975636 0.999727226513366 0.999430635783655 0.999534815805132 0.00027277348663387 0.000569364216345223 0.000465184194868427 3601
7639 1005651 4 3 0.25 1e-04 0.1 30 "PR" 0.258680342228762 0.563344902098661 0.158649168824924 0.345245833349653 0.489167914912795 0.54474057281537 0.329242913194029 0.364601348363319 0.747848257141557 0.550771191869114 0.487892082018954 0.358330215564537 0.999744319654677 0.999597558638086 0.999648198941799 0.000255680345322777 0.00040244136191441 0.000351801058200564 3601
7640 593007 5 3 0.25 1e-04 0.1 30 "PR" 0.259162900325046 0.562594173291957 0.159506176483515 0.345955303472918 0.490726284847953 0.547406915755912 0.325824143830787 0.361789109254936 0.749889185172999 0.55236337615833 0.485330320314302 0.356622044101768 0.999625338373762 0.934300725216472 0.956832726812852 0.000374661626238264 0.0656992747835276 0.0431672731871478 1008
7641 1035609 1 0.05 0.5 1e-04 0.1 30 "PR" 0.257877668299982 0.561000414398382 0.159857125836163 0.347645382124296 0.500359164117828 0.554264777347122 0.320292579413199 0.3545043015393 0.758236832417809 0.556521130720324 0.480149705249362 0.352206562378929 0.999784937299514 0.999616153825873 0.999673499194661 0.000215062700486306 0.000383846174126861 0.000326500805338933 3601
7642 64063 2 0.05 0.5 1e-04 0.1 30 "PR" 0.259670481337424 0.556235370950916 0.164617935826526 0.352454744829729 0.496852921661022 0.553264955894739 0.319559296150719 0.355510964312524 0.756523402998446 0.554250545289064 0.484177231977245 0.354496373084861 0.999744173000545 0.99818640090247 0.998720865808828 0.000255826999454933 0.00181359909752967 0.0012791341911721 3052
7643 324098 3 0.05 0.5 1e-04 0.1 30 "PR" 0.257296375699126 0.562494465833397 0.158382910624934 0.34612701509537 0.502126589193257 0.556895709286813 0.31753945485031 0.351837853862147 0.759422964892383 0.558752459974891 0.475922365475243 0.349943737155372 0.999607299779832 0.999003795612303 0.999208095226435 0.000392700220167673 0.00099620438769697 0.000791904773564552 3601
7644 1236968 4 0.05 0.5 1e-04 0.1 30 "PR" 0.255634568752826 0.560041136805981 0.159205716154643 0.34864119624173 0.502180550749572 0.554609379427727 0.320933698449517 0.354136217162839 0.757815119502398 0.556398739971061 0.48013941460416 0.352326036631656 0.99979982322375 0.999657919746445 0.999705747013041 0.000200176776249914 0.000342080253555196 0.000294252986959354 3601
7645 481622 5 0.05 0.5 1e-04 0.1 30 "PR" 0.254633295693254 0.558356404015107 0.159842484532033 0.350289028113822 0.502416168872846 0.554374308247907 0.321555548252407 0.354385966168169 0.7570494645661 0.555679322644896 0.48139803278444 0.353042823531379 0.999781121380767 0.999677766782204 0.999712510138146 0.000218878619232545 0.0003222332177963 0.000287489861853867 3601
7646 531622 1 3 0.5 1e-04 0.1 30 "PR" 0.256842520862531 0.56831975728405 0.153891879103859 0.340226942833125 0.491364251967284 0.54379505610069 0.332582360972501 0.365907731635016 0.748206772829814 0.55170708836413 0.48647424007636 0.357626750651718 0.99981421332541 0.998115863884327 0.998697129643008 0.000185786674590237 0.00188413611567264 0.00130287035699238 1496
7647 945367 2 3 0.5 1e-04 0.1 30 "PR" 0.259065458793017 0.563085386894488 0.159084155152752 0.345542534126727 0.488879820046528 0.543899491522987 0.330135267518611 0.365283889234079 0.747945278839544 0.550095954245616 0.489219422671363 0.358910382839721 0.999805095246247 0.998043941905434 0.998652264776402 0.000194904753753406 0.00195605809456563 0.00134773522359839 653
7648 950523 3 3 0.5 1e-04 0.1 30 "PR" 0.261865941734251 0.56206899564964 0.161603373450351 0.346576793723448 0.487359344801332 0.546825242656066 0.324795778552952 0.362470823797803 0.749225286535582 0.551774040916765 0.486399152003303 0.357312971707963 0.999814718760422 0.997098805292591 0.998046191672874 0.000185281239577652 0.0029011947074086 0.00195380832712612 3412
7649 702442 4 3 0.5 1e-04 0.1 30 "PR" 0.258644736262991 0.560312294970518 0.160925474593052 0.348355944340731 0.487799524049612 0.543345733231863 0.330614002320611 0.366159002407783 0.746444260312603 0.548799577660439 0.491539476913664 0.360438576955081 0.999750131159574 0.999635977614438 0.999675449346559 0.000249868840426319 0.000364022385561696 0.000324550653441123 3601
7650 389773 5 3 0.5 1e-04 0.1 30 "PR" 0.256758893868163 0.565257564815649 0.156109219901924 0.343337324866472 0.491839533531572 0.545637494268439 0.329802211132452 0.363765635144552 0.748598427399735 0.551903732122646 0.485911431034376 0.357244163802016 0.99968121338514 0.998779089473202 0.999087717711261 0.000318786614859924 0.00122091052679777 0.000912282288738824 3601
7651 173497 1 0.05 0 1e-04 0.2 30 "PR" 0.260525522235711 0.556048305609929 0.16533330810164 0.35261722579479 0.492445980137684 0.54569803185631 0.328087306805355 0.363178461426016 0.752971502373396 0.549198491251815 0.493420614906995 0.35960635810258 0.999513654763366 0.999406578017452 0.999443568963969 0.00048634523663454 0.000593421982547712 0.000556431036030927 3601
7652 120293 2 0.05 0 1e-04 0.2 30 "PR" 0.254549846896552 0.552474857293376 0.164274289243525 0.356264097959508 0.496900862909038 0.545162573382916 0.331760401409691 0.363695903930897 0.751450709805591 0.547589082158927 0.496034690653216 0.361229664145872 0.987910474022533 0.988493097976164 0.988295961175809 0.0120895259774668 0.0115069020238356 0.0117040388241909 3176
7653 883007 3 0.05 0 1e-04 0.2 30 "PR" 0.25564966223176 0.556811423302988 0.161622200050693 0.35185675327442 0.49764779525651 0.546022860071027 0.330939026168339 0.362845711367405 0.75329745748827 0.549621160084829 0.492561226219032 0.359180541530782 0.897470666756127 0.878924099478152 0.885208007741476 0.102529333243873 0.121075900521848 0.114791992258524 1489
7654 1153151 4 0.05 0 1e-04 0.2 30 "PR" 0.259252852263922 0.556392105092195 0.164292342941367 0.352284478089356 0.495032031141983 0.549950587659137 0.32341430529174 0.358845298112775 0.754284883405905 0.552127557971957 0.487706648233107 0.356628019940565 0.622258163160393 0.583165769176879 0.596588985495097 0.377741836839607 0.416834230823121 0.403411014504903 529
7655 1128852 5 0.05 0 1e-04 0.2 30 "PR" 0.255571978619285 0.55118524839423 0.165861666920264 0.35754305257806 0.495880357125451 0.543654027956121 0.333406483110198 0.365244022194246 0.751452335744736 0.546173832616142 0.499268150030462 0.362667244611249 0.999579156449566 0.999438179861579 0.999486072232956 0.000420843550434138 0.000561820138421358 0.000513927767043734 3601
7656 961564 1 3 0 1e-04 0.2 30 "PR" 0.257571649406018 0.56069848012489 0.15998395255748 0.347954633629898 0.487606750921364 0.536740655758837 0.340002760488287 0.372596098662212 0.745178400327382 0.544576598892566 0.499986713045767 0.364539591131013 0.999540775993152 0.998580857454334 0.998911508038008 0.000459224006847834 0.00141914254566646 0.00108849196199216 1374
7657 953164 2 3 0 1e-04 0.2 30 "PR" 0.25833672000373 0.561797426221956 0.159638844643686 0.346814019012154 0.491559516046745 0.549557095488394 0.323249074678581 0.359659687703891 0.749896236050475 0.553485712129113 0.482887919322268 0.355537207702312 0.750330791148324 0.406129026964359 0.524527031253829 0.249669208851676 0.593870973035641 0.475472968746171 167
7658 367461 3 3 0 1e-04 0.2 30 "PR" 0.259796199793995 0.563438920689916 0.159268232507776 0.345191762251763 0.486101894801259 0.536285040542496 0.340134027761737 0.373453937473578 0.745898094595254 0.545198047127994 0.499402260269512 0.36418181587759 0.943808885193185 0.864420499760688 0.891974265244594 0.0561911148068153 0.135579500239312 0.108025734755406 2331
7659 785387 4 3 0 1e-04 0.2 30 "PR" 0.258909793506634 0.565429362877672 0.157214057904387 0.343169353082916 0.486170738997498 0.534305829871089 0.342773304561998 0.374975280339303 0.745080532504132 0.544515979237303 0.499987362466384 0.364545071083152 0.999596268539303 0.999489930593365 0.999526709814323 0.00040373146069742 0.000510069406634803 0.000473290185677427 3601
7660 931350 5 3 0 1e-04 0.2 30 "PR" 0.25885507177806 0.557317683286986 0.163366268697481 0.351346403993067 0.490623222392672 0.549939255674307 0.32212878967034 0.359197405024117 0.749478294170732 0.552238815052989 0.485495058367821 0.356745881016586 0.698460915046575 0.388702481542043 0.495595716628968 0.301539084953425 0.611297518457957 0.504404283371032 649
7661 83670 1 0.05 0.25 1e-04 0.2 30 "PR" 0.256994456525503 0.557071119879045 0.162264749098122 0.351612991465608 0.498491881469195 0.547704543270699 0.328969079066901 0.361169963975049 0.755486337994699 0.55083334987964 0.491233828165023 0.357977390842467 0.999704808607431 0.999508554229616 0.999575220341367 0.000295191392569058 0.000491445770383476 0.000424779658633344 3601
7662 342212 2 0.05 0.25 1e-04 0.2 30 "PR" 0.257897450577463 0.556429459738085 0.16336785497548 0.352299606497178 0.496666766043726 0.54613574402983 0.330209535362759 0.362741632562006 0.754564216621189 0.549592029968467 0.49357739033824 0.359235491508496 0.999709266379329 0.999492813122933 0.999566674062265 0.000290733620671389 0.000507186877066668 0.000433325937735245 3601
7663 316868 3 0.05 0.25 1e-04 0.2 30 "PR" 0.255675556819385 0.555766898566196 0.162436546991216 0.352919179317321 0.498564628255686 0.54701612857234 0.330155161802312 0.361863151179781 0.754240185075071 0.549932535314111 0.492591708793529 0.358882184212913 0.998589111161225 0.995862472630208 0.996785548014135 0.0014108888387752 0.00413752736979237 0.00321445198586529 3413
7664 1183896 4 0.05 0.25 1e-04 0.2 30 "PR" 0.256539121366715 0.552545000870089 0.165469839255802 0.356184081536768 0.495511021610754 0.544880004850309 0.331238882832394 0.363985471140065 0.752050142977469 0.547441909409978 0.496708722088196 0.361377752944022 0.996063793455504 0.993590868249423 0.99443343955951 0.00393620654449593 0.00640913175057738 0.00556656044048959 1848
7665 816092 5 0.05 0.25 1e-04 0.2 30 "PR" 0.259811529696379 0.550592378684079 0.169056455811799 0.358134960274928 0.490087107416963 0.54258612946557 0.331105881539001 0.366307428888383 0.749898637113342 0.545314012737923 0.500162337350801 0.363522733564488 0.9993035678728 0.999057928779248 0.999142930279342 0.00069643212719972 0.000942071220751761 0.000857069720657989 3601
7666 842105 1 3 0.25 1e-04 0.2 30 "PR" 0.257962061993927 0.559845723914344 0.16082949769031 0.348792645616779 0.484420319635026 0.532462429543026 0.34486062059501 0.377252299835149 0.742382381628953 0.541420164713211 0.505690118285321 0.367947844706613 0.990255489143695 0.887720748026394 0.923219377054551 0.00974451085630455 0.112279251973606 0.0767806229454494 1962
7667 294669 2 3 0.25 1e-04 0.2 30 "PR" 0.259467357179163 0.560438457610597 0.16135246922555 0.34822301513472 0.48322288062785 0.533010528165424 0.343370298359796 0.376837052157379 0.742690237807013 0.542039643622348 0.504722767585346 0.367422830906419 0.997330764020959 0.997564286331389 0.997482989310596 0.00266923597904081 0.00243571366861093 0.00251701068940409 1127
7668 167232 3 3 0.25 1e-04 0.2 30 "PR" 0.256472756812622 0.561339435643941 0.158817607155313 0.347273902135651 0.486309819905164 0.533329396593858 0.344676002611733 0.376361552367272 0.742782576717786 0.542440315210632 0.503493609767045 0.366905110941282 0.999690115317299 0.999438772627006 0.999525234156125 0.000309884682701129 0.000561227372994508 0.000474765843874863 3601
7669 824446 4 3 0.25 1e-04 0.2 30 "PR" 0.262283648589793 0.558884351136925 0.164279704957545 0.349795703931046 0.480430391981996 0.534055499973423 0.339519781957036 0.375528218804248 0.742714040571789 0.542294441712893 0.503799486914581 0.366993424293244 0.999170653890931 0.892073158829077 0.929766399373973 0.000829346109069346 0.107926841170923 0.0702336006260268 2092
7670 633451 5 3 0.25 1e-04 0.2 30 "PR" 0.254640882009406 0.555585026913362 0.161945515563956 0.353059862362202 0.488735249114656 0.537772301973958 0.339440385978153 0.371808571722754 0.743376131124062 0.543530033899538 0.501385901542109 0.365748178101282 0.999501885098607 0.991754930861906 0.994402870102974 0.000498114901392961 0.00824506913809413 0.00559712989702623 2933
7671 1113497 1 0.05 0.5 1e-04 0.2 30 "PR" 0.254824574911192 0.558948793316675 0.159512125579203 0.349732496271301 0.500412704498933 0.547010487717862 0.331318664867408 0.361858860328117 0.755237279410124 0.550960969173787 0.490830790446611 0.357846045030378 0.99975210029512 0.999482171192714 0.999573079613434 0.000247899704880424 0.000517828807286457 0.000426920386566328 3601
7672 1083375 2 0.05 0.5 1e-04 0.2 30 "PR" 0.257257567201166 0.552554254726316 0.165890989107177 0.356155362069091 0.49463374835008 0.545301362125095 0.330054788424719 0.363561763614321 0.751891315551246 0.547738785845944 0.495945777531896 0.361072482904093 0.999744101736814 0.996650906137316 0.997708075100365 0.000255898263185549 0.00334909386268366 0.00229192489963503 294
7673 387207 3 0.05 0.5 1e-04 0.2 30 "PR" 0.260534214916312 0.557754303815628 0.163953689464886 0.350913276236264 0.495324216190851 0.548910795680172 0.32501935442334 0.359949682283435 0.755858431107163 0.551909291911962 0.488973043888226 0.356885599920598 0.99975775432763 0.999577769638852 0.999639727213087 0.000242245672370413 0.000422230361148339 0.000360272786913069 3601
7674 1257353 4 0.05 0.5 1e-04 0.2 30 "PR" 0.255143379466821 0.553238316327943 0.164037057709842 0.355473394044503 0.498540004395288 0.547284985774677 0.329677593115273 0.361576969568409 0.753683383862109 0.549270170461908 0.493714650825115 0.359541488521135 0.999779306098754 0.999640828937094 0.999687666362037 0.000220693901245743 0.000359171062905643 0.000312333637962814 3601
7675 1173806 5 0.05 0.5 1e-04 0.2 30 "PR" 0.257079909839983 0.550330152564506 0.167489386700096 0.358405129571229 0.492762982297548 0.543334558821857 0.331800076585007 0.365540376177915 0.74984289213753 0.545679305321863 0.499289463285103 0.363148449017528 0.999786753321812 0.999564428591739 0.99964056956156 0.000213246678188131 0.000435571408261118 0.000359430438439753 3601
7676 361849 1 3 0.5 1e-04 0.2 30 "PR" 0.261070232151691 0.563806937058912 0.15985487271266 0.344850943555034 0.485175930452591 0.53723736488942 0.337822555478054 0.372266415727388 0.746246162604281 0.546012279941702 0.497677428190714 0.363216282149152 0.999727986355567 0.985267174023685 0.990307631957957 0.000272013644432537 0.0147328259763145 0.00969236804204286 1730
7677 851804 2 3 0.5 1e-04 0.2 30 "PR" 0.256376314876523 0.555394073757456 0.16323450046711 0.353311938782653 0.486440482508586 0.535477554254066 0.341456191355674 0.374238723848871 0.742816797385109 0.54192925564159 0.504690691822784 0.367462085998577 0.999822793354853 0.999379349202112 0.99953202715045 0.000177206645146701 0.000620650797887675 0.000467972849549755 3601
7678 1285603 3 3 0.5 1e-04 0.2 30 "PR" 0.262055735862929 0.562870540483635 0.161125139898868 0.345733426097829 0.478520828336461 0.529706597759945 0.344867112712851 0.379998440196621 0.74057656419939 0.540785020703732 0.505992252611719 0.368557292510881 0.999835549523814 0.999464234728771 0.999595028210429 0.000164450476186373 0.000535765271228759 0.00040497178957088 3601
7679 496050 4 3 0.5 1e-04 0.2 30 "PR" 0.259045687370901 0.564029990256329 0.158371067625312 0.344583062622689 0.486547083998755 0.537638833441303 0.338091059160341 0.371614478343717 0.745592771369656 0.546282616968655 0.496462126785652 0.362764260916091 0.999807003123604 0.999562944082394 0.999647407442945 0.000192996876395932 0.000437055917605691 0.00035259255705455 3601
7680 1311421 5 3 0.5 1e-04 0.2 30 "PR" 0.257961129735393 0.564703084779023 0.157275839256831 0.343938586677407 0.48965141663379 0.538166564000492 0.338772440712424 0.370859079472153 0.747612546369183 0.546834025848682 0.496048279969254 0.362068494131367 0.999162450767237 0.985080553321883 0.989919194622448 0.000837549232762689 0.0149194466781173 0.010080805377552 2208
7681 573118 1 0.05 0 1e-04 0.3 30 "PR" 0.261747297743648 0.559575468716028 0.163387348908042 0.349128429324882 0.4944968325255 0.553306774630824 0.318236252237353 0.355421848314413 0.756244130269148 0.555420941781884 0.481623601145395 0.353299567164135 0.373667842087672 0.324255487647611 0.341339700517085 0.626332157912328 0.675744512352389 0.658660299482915 286
7682 97464 2 0.05 0 1e-04 0.3 30 "PR" 0.253438187845334 0.551093137689624 0.164536392566012 0.357592070680784 0.494246965657753 0.53733708961146 0.342047674733974 0.371621389421756 0.747685153503087 0.541899313812882 0.506584067299986 0.366968400977076 0.959935031047337 0.942884897682942 0.94865202173642 0.0400649689526625 0.0571151023170575 0.0513479782635795 1487
7683 808076 3 0.05 0 1e-04 0.3 30 "PR" 0.254187449836639 0.553439973912951 0.16327480483848 0.355248647880202 0.495958410948739 0.543268445714447 0.334158573021382 0.365595110371657 0.750145860785378 0.546642282273959 0.497433377859862 0.362163027765065 0.641402225294258 0.64277381080336 0.642309785758932 0.358597774705742 0.35722618919664 0.357690214241068 535
7684 171538 4 0.05 0 1e-04 0.3 30 "PR" 0.255771628033549 0.556987215762433 0.16160184516495 0.351663514276856 0.499150261715275 0.552593641867215 0.322219248008264 0.356158425490806 0.754921889748824 0.5540353799293 0.483821093173214 0.354683023143875 0.402504559701232 0.382541874114444 0.389300834769924 0.597495440298768 0.617458125885556 0.610699165230076 290
7685 397968 5 0.05 0 1e-04 0.3 30 "PR" 0.256722933675433 0.555812025875216 0.163110617280632 0.352862845126727 0.494471522181199 0.542797835644628 0.333890567344594 0.366079922955912 0.751194455856632 0.54711971737213 0.497001184625226 0.361690630746816 0.614177914549578 0.594606284379024 0.601281371163489 0.385822085450422 0.405393715620976 0.398718628836511 1013
7686 1250463 1 3 0 1e-04 0.3 30 "PR" 0.257568436352597 0.561613257839044 0.159212399528282 0.347037730707939 0.48731502014291 0.53830008323442 0.338077300933851 0.371307656391149 0.744883456495507 0.545898818888993 0.497289700462133 0.363400161318573 0.673732378446511 0.52523343243313 0.576423664374083 0.326267621553489 0.47476656756687 0.423576335625917 1244
7687 147470 2 3 0 1e-04 0.3 30 "PR" 0.256934472839536 0.562446223584377 0.158270950394738 0.346158579818309 0.48350140054688 0.526515474562457 0.353679318072068 0.38335296584408 0.740435873386416 0.538194571662253 0.511950268466806 0.371267111627373 0.974942879075155 0.857053683909591 0.897759646129149 0.025057120924845 0.142946316090409 0.102240353870851 411
7688 414156 3 3 0 1e-04 0.3 30 "PR" 0.258596809109101 0.565306765050983 0.157153238198909 0.34329740339006 0.491775845602754 0.54797079863429 0.326104072728118 0.361274147310798 0.750372654711855 0.553522031436692 0.483257310927028 0.355519551347224 0.528093830263504 0.26069945533211 0.352633882939489 0.471906169736496 0.73930054466789 0.647366117060511 281
7689 640953 4 3 0 1e-04 0.3 30 "PR" 0.259938157278645 0.561467416337151 0.160918743413716 0.34715787392263 0.475412699418894 0.520155714265739 0.357906326264597 0.389828178151466 0.735350856697539 0.533814576618114 0.518825069678313 0.375724900426604 0.923222928172031 0.95414820005906 0.943279522815288 0.0767770718279692 0.0458517999409404 0.0567204771847123 2578
7690 863635 5 3 0 1e-04 0.3 30 "PR" 0.261606668570233 0.561659348367765 0.161717364551842 0.346953480033602 0.478907652892813 0.528885771277041 0.346729358579302 0.380989357938922 0.740514321463045 0.539772541077273 0.508446723131143 0.369688464536213 0.981954776867283 0.769485472062415 0.844219218314804 0.0180452231327172 0.230514527937585 0.155780781685196 2203
7691 154135 1 0.05 0.25 1e-04 0.3 30 "PR" 0.256461616046085 0.547917115694511 0.168985300120417 0.360859088109311 0.492109540291705 0.537396599787527 0.340503090919854 0.371585166652897 0.748571156337789 0.540933505478598 0.509488391040271 0.367979010472743 0.91044016530108 0.831194525881986 0.858299996207021 0.08955983469892 0.168805474118015 0.141700003792979 174
7692 955608 2 0.05 0.25 1e-04 0.3 30 "PR" 0.257976181338094 0.549406916423185 0.168833094054869 0.359365828651419 0.489570971267926 0.53622977202762 0.340555067781854 0.372734940569948 0.74754715260602 0.540681837450232 0.509388161836723 0.36821791138433 0.954333360343473 0.937441537231864 0.943258636448061 0.045666639656527 0.0625584627681362 0.0567413635519392 654
7693 112412 3 0.05 0.25 1e-04 0.3 30 "PR" 0.257701578821839 0.550387728281171 0.1678895952561 0.358349553978425 0.491172753350022 0.537189284669369 0.340164244711189 0.37178501050895 0.748874332171861 0.541639185361075 0.508053839967289 0.36725518463271 0.998221890932428 0.996358255039823 0.996998255943356 0.00177810906757212 0.00364174496017665 0.00300174405664411 3052
7694 117017 4 0.05 0.25 1e-04 0.3 30 "PR" 0.256342361194031 0.549007202028829 0.168050045871646 0.359719160043545 0.490480108286159 0.535822764556951 0.341812860986014 0.373152073533817 0.746822469480189 0.540252735933685 0.50986290685766 0.368638479885835 0.987807247341239 0.976822045175114 0.980584933665234 0.0121927526587607 0.0231779548248859 0.0194150663347655 768
7695 1019621 5 0.05 0.25 1e-04 0.3 30 "PR" 0.254036469632777 0.547231160672938 0.167920681860176 0.361525509822255 0.492126084935013 0.535685293106614 0.343198003931028 0.373285749982883 0.74616255456779 0.53953065539324 0.511118685791203 0.369368772646227 0.985448416087033 0.981582119542794 0.982896042941452 0.0145515839129665 0.0184178804572065 0.0171039570585476 2928
7696 181134 1 3 0.25 1e-04 0.3 30 "PR" 0.258106701897857 0.562114862203273 0.159200014814286 0.346548861353665 0.484765700725067 0.529157642815976 0.349808524253038 0.380189646885416 0.742872402622924 0.539937372613984 0.509008539067324 0.369190166002346 0.986997410536328 0.694472939028879 0.79559623991783 0.0130025894636721 0.305527060971122 0.20440376008217 886
7697 802228 2 3 0.25 1e-04 0.3 30 "PR" 0.257551828091766 0.562349605087528 0.158712978362557 0.346261321931587 0.480046350481526 0.523090360387581 0.356307293657759 0.38656074962524 0.737598178573293 0.535899812790568 0.515020272020316 0.373417290671885 0.999623866245535 0.999363492068186 0.999453883562774 0.000376133754464499 0.000636507931813816 0.000546116437225795 3601
7698 982112 3 3 0.25 1e-04 0.3 30 "PR" 0.255675635152731 0.560224609207032 0.159155811725254 0.348392210755972 0.484921929883472 0.525572641530549 0.354960614663498 0.383548552312982 0.740597565036204 0.536866715942876 0.514116426388752 0.372091139268754 0.999724186138612 0.996799601265889 0.997803638700732 0.000275813861387988 0.0032003987341108 0.00219636129926793 1488
7699 766551 4 3 0.25 1e-04 0.3 30 "PR" 0.256248254891637 0.561183712168129 0.158746333876764 0.347421288608908 0.482040824676324 0.524035952494535 0.356179580327454 0.385686798821151 0.738289079567961 0.536176973377135 0.514925914204218 0.373184271231339 0.999723321911548 0.999432534216242 0.999532923576913 0.000276678088451864 0.000567465783758246 0.000467076423087187 3601
7700 962727 5 3 0.25 1e-04 0.3 30 "PR" 0.256826963144183 0.558195148680041 0.161316174170366 0.350477111860961 0.478941885100181 0.520644936511404 0.359856453855579 0.389376873223615 0.735768848244364 0.532943867782374 0.521172628025944 0.376641709969205 0.999729788305913 0.999139500694521 0.999344470769107 0.000270211694087149 0.000860499305479021 0.000655529230892804 3601
7701 1212121 1 0.05 0.5 1e-04 0.3 30 "PR" 0.258911015252518 0.552227059800791 0.167230542605378 0.356461575838923 0.489897204052814 0.537391173503695 0.33903422453437 0.371574539058989 0.748808219305331 0.542410479950212 0.506264767139748 0.366461354903426 0.999529144134114 0.998873127683697 0.999099437393583 0.000470855865886124 0.00112687231630286 0.000900562606416944 3417
7702 976392 2 0.05 0.5 1e-04 0.3 30 "PR" 0.257332897614715 0.550046115807557 0.167919477009343 0.358663832813372 0.490320428736911 0.537136492718841 0.339659152541152 0.371826136677376 0.747653326351626 0.541483862609465 0.507578629550495 0.367393479385396 0.999772269243371 0.999510682524587 0.999600539406135 0.000227730756629038 0.000489317475413475 0.000399460593864685 3601
7703 486007 3 0.05 0.5 1e-04 0.3 30 "PR" 0.255915221789662 0.551316184581048 0.166021351474241 0.357449297722525 0.49048133809654 0.533953228202576 0.344724207064167 0.375021333542207 0.746396559886202 0.539757483474399 0.510745558538407 0.369147185262283 0.999777335966236 0.999585735202349 0.999651244213697 0.000222664033763736 0.000414264797650738 0.000348755786303199 3601
7704 304089 4 0.05 0.5 1e-04 0.3 30 "PR" 0.252683143523685 0.55203048288288 0.163347593529206 0.356685909419172 0.49421289587373 0.535376222731321 0.34515728551895 0.373590649207035 0.746896039397415 0.540873334692161 0.508504879048156 0.368010771677161 0.999623516115253 0.998867796262686 0.99912278362011 0.000376483884746653 0.00113220373731366 0.000877216379890145 3416
7705 1245590 5 0.05 0.5 1e-04 0.3 30 "PR" 0.25403739942404 0.54786928185295 0.167411404303377 0.360871753815617 0.491276797525748 0.534492719182968 0.344523381897603 0.374493309874858 0.745314196949788 0.538950895717387 0.51193478620098 0.369953306672601 0.995098636198972 0.9813185192059 0.986005508733599 0.00490136380102844 0.0186814807940998 0.0139944912664007 285
7706 241253 1 3 0.5 1e-04 0.3 30 "PR" 0.255330207700348 0.562408670418463 0.157337506329149 0.346179291300099 0.482931852776449 0.521549953431905 0.360894282653723 0.388264544952032 0.738262060476798 0.534782557462623 0.518231788982872 0.374637948239141 0.997466464898497 0.789756694292405 0.861172180242643 0.00253353510150282 0.210243305707595 0.138827819757358 650
7707 1299249 2 3 0.5 1e-04 0.3 30 "PR" 0.259433408430568 0.56371158330111 0.158853792176174 0.34497315057265 0.479217665307486 0.522516332933758 0.356891036272491 0.387456685749873 0.738651073738054 0.536057721394123 0.515744828448665 0.373498784409309 0.999379751257338 0.996023977744306 0.997195781302916 0.000620248742662459 0.00397602225569443 0.00280421869708419 3290
7708 521131 3 3 0.5 1e-04 0.3 30 "PR" 0.257516882124561 0.564104923086391 0.157376341013663 0.34453368119303 0.482484150868331 0.523387741488823 0.357384598676353 0.386016136859898 0.740001032992892 0.536622171756989 0.514760939690016 0.37253722506335 0.997031770514962 0.829281874474241 0.887288871608765 0.00296822948503845 0.170718125525759 0.112711128391235 1250
7709 132897 4 3 0.5 1e-04 0.3 30 "PR" 0.261128176715812 0.564142417590137 0.159521736305719 0.344478434731024 0.474549068742035 0.518054196562954 0.360642155768912 0.392010063719618 0.735677245457847 0.533331054506626 0.520163892074631 0.376260571724898 0.999606474071227 0.999053444171714 0.999248466926917 0.000393525928773289 0.000946555828285638 0.000751533073082819 3601
7710 1189349 5 3 0.5 1e-04 0.3 30 "PR" 0.257804002234127 0.558723482439798 0.161569897879717 0.349925872006539 0.478781430030915 0.520309889898932 0.3600411846782 0.3896495893699 0.736585432265042 0.532922416933552 0.521611082557918 0.37661154001177 0.994338221734003 0.663835193473586 0.778887858185441 0.00566177826599681 0.336164806526414 0.221112141814559 889
7711 245973 1 0.05 0 1e-04 0.4 30 "PR" 0.256231702032128 0.554907779074563 0.163472179060031 0.353802225569938 0.493522108103471 0.539736885342944 0.338099695849532 0.369159256947121 0.749753810135599 0.544777347885767 0.501571874909563 0.364057043372057 0.657612220576045 0.583720847969931 0.608911653058002 0.342387779423955 0.416279152030069 0.391088346941998 1367
7712 402627 2 0.05 0 1e-04 0.4 30 "PR" 0.260014140003757 0.554535388586091 0.166174251595455 0.354140583794178 0.488313824792172 0.538341798883604 0.33679757293735 0.370558065667732 0.74832796479593 0.543828455269618 0.502971824532805 0.364995586406097 0.717661337582661 0.694327150970203 0.702413898242956 0.282338662417339 0.305672849029797 0.297586101757044 1966
7713 1005012 3 0.05 0 1e-04 0.4 30 "PR" 0.258330027745441 0.558155762837632 0.162340328989158 0.350485117921808 0.494303911438415 0.545396858376835 0.330017080946094 0.363430328470075 0.752633939183856 0.549670969223754 0.492357409935252 0.359093942807726 0.515101474640886 0.483681488181774 0.494444277428975 0.484898525359114 0.516318511818226 0.505555722571025 1010
7714 248795 4 0.05 0 1e-04 0.4 30 "PR" 0.253821300123026 0.54663304636428 0.168231593755419 0.362102736910272 0.4854511401001 0.524206481001305 0.356587982267347 0.384835788162808 0.739272440223126 0.531679157811972 0.524819576022767 0.37726102006141 0.97139821273801 0.977383237179161 0.97533590589878 0.0286017872619901 0.0226167628208394 0.0246640941012198 2696
7715 678741 5 0.05 0 1e-04 0.4 30 "PR" 0.257990997777988 0.554522567910951 0.164867837351494 0.354196483437398 0.491969962641645 0.542534211565536 0.332795157194901 0.366302964227064 0.749960960419633 0.546549366648862 0.497662994546395 0.36224838893177 0.482118812844665 0.445264419212071 0.457917524559034 0.517881187155335 0.554735580787929 0.542082475440967 526
7716 109582 1 3 0 1e-04 0.4 30 "PR" 0.25834191458885 0.559553071458235 0.161313515493824 0.349129978576185 0.489576310029841 0.545726095903706 0.328546253306077 0.364034806321724 0.747918224618691 0.550116439961341 0.4898597687999 0.359297693270977 0.697907685955261 0.160374255283136 0.345803606586724 0.302092314044739 0.839625744716864 0.654196393413276 277
7717 936162 2 3 0 1e-04 0.4 30 "PR" 0.261367388142201 0.56470962593028 0.159308601671242 0.343882447014515 0.475984380024622 0.52310437275211 0.354083956666434 0.38700383501795 0.737351768166823 0.536886399584207 0.513392558337676 0.37272623115898 0.918883820595633 0.674153867222233 0.76041603024566 0.0811161794043675 0.325846132777767 0.23958396975434 1959
7718 865967 3 3 0 1e-04 0.4 30 "PR" 0.256279029072181 0.562251092875116 0.157973762154345 0.346384553228648 0.485806803710684 0.535000716778422 0.342861528838785 0.375008442715615 0.742085832782865 0.543821105549671 0.50083529099313 0.36574862437232 0.71242944208444 0.410618272617091 0.514501102602758 0.28757055791556 0.589381727382909 0.485498897397242 1126
7719 650571 4 3 0 1e-04 0.4 30 "PR" 0.258093830668361 0.559832017773339 0.160996742427362 0.348842748597289 0.472765546704068 0.51368997004721 0.366595094620896 0.396379395774068 0.730859377372429 0.528820123740519 0.527591837048258 0.380797975266664 0.971063615711808 0.836041119567663 0.883403960312832 0.0289363842881917 0.163958880432337 0.116596039687168 2683
7720 1094685 5 3 0 1e-04 0.4 30 "PR" 0.252657306064539 0.556788280183981 0.159929504633163 0.351911044410913 0.488009444012921 0.535902944155848 0.342949606538809 0.373981524808936 0.740666750077461 0.542512147412326 0.502879111171972 0.36699877750211 0.603934665308548 0.38097290156224 0.456841879960162 0.396065334691451 0.61902709843776 0.543158120039838 1003
7721 785520 1 0.05 0.25 1e-04 0.4 30 "PR" 0.253796163094267 0.536183975416386 0.176493464022354 0.372670971035421 0.484208014706595 0.526369322243969 0.352305615858349 0.382669523494388 0.738004177800862 0.529663595398034 0.528799079880703 0.379313232544664 0.739610575573661 0.695872253088443 0.710889709605652 0.26038942442634 0.304127746911557 0.289110290394348 1020
7722 939938 2 0.05 0.25 1e-04 0.4 30 "PR" 0.254944287019118 0.541070565895058 0.173393673796694 0.367817360335508 0.490651863375973 0.534501265905495 0.344051992359363 0.374498534324364 0.745596150395091 0.536684527754294 0.517445666156058 0.372277792977997 0.591448170340285 0.465256707107595 0.508360052731428 0.408551829659715 0.534743292892405 0.491639947268572 413
7723 473721 3 0.05 0.25 1e-04 0.4 30 "PR" 0.256709049699007 0.53969542408155 0.175687503076281 0.369207647434618 0.486828684296715 0.531274782244586 0.346455711934475 0.377752265024994 0.743537733995721 0.534102453524069 0.522143215010756 0.374882721987195 0.720488767188356 0.628470627412226 0.660196186946101 0.279511232811644 0.371529372587774 0.339803813053899 1009
7724 705287 4 0.05 0.25 1e-04 0.4 30 "PR" 0.252942423268375 0.546523512199614 0.167695526005324 0.362216756482841 0.490009380315891 0.528775065732353 0.352535647237672 0.380248523195851 0.742951803584266 0.534667243787853 0.520231173242996 0.374262175977269 0.999573189448436 0.99896327223039 0.999170327499272 0.000426810551564485 0.00103672776960999 0.000829672500728149 3601
7725 1056092 5 0.05 0.25 1e-04 0.4 30 "PR" 0.253498246463538 0.546537128175969 0.168058751522488 0.362232720820436 0.48847372575591 0.526566806408991 0.35497932138847 0.382474152727318 0.741971972219448 0.533194621734593 0.523038072910958 0.375756210634641 0.974405869853691 0.949298033682773 0.957848107019228 0.0255941301463091 0.0507019663172266 0.042151892980772 2564
7726 933331 1 3 0.25 1e-04 0.4 30 "PR" 0.254402936371801 0.555738303925016 0.161850258887317 0.352909476170807 0.477972311140041 0.514195398486132 0.368454934506909 0.395199401278361 0.732375247511842 0.52767076654818 0.530305193394225 0.381483204323285 0.998970196977407 0.999039142881173 0.99901535202656 0.00102980302259303 0.000960857118827045 0.00098464797344009 3601
7727 649367 2 3 0.25 1e-04 0.4 30 "PR" 0.256265291061673 0.55754017984171 0.161540932759417 0.351134169649289 0.474729895632092 0.512663742079971 0.369520569013734 0.397491589836109 0.730995186693766 0.527317988429339 0.531061501773151 0.382360240260291 0.989898648112781 0.851764529764831 0.899879978867021 0.0101013518872194 0.148235470235169 0.100120021132979 2330
7728 519686 3 3 0.25 1e-04 0.4 30 "PR" 0.263098091035686 0.559844810451217 0.164065287816715 0.348796240749698 0.472998473393424 0.51851701272973 0.358394474329838 0.391420381615716 0.73609656442911 0.532294299531941 0.522459762146553 0.377217041993105 0.978129213166228 0.650072542416707 0.766644143164256 0.0218707868337718 0.349927457583293 0.233355856835744 1842
7729 1139486 4 3 0.25 1e-04 0.4 30 "PR" 0.260092545236784 0.553402406997408 0.167184737417314 0.355289313507359 0.478103370320279 0.526525934822751 0.349535801808971 0.383302883621586 0.738195915557063 0.535430526775872 0.516720539226285 0.374022891125532 0.924969032569584 0.246567720285847 0.484748429682527 0.0750309674304161 0.753432279714153 0.515251570317473 402
7730 138607 5 3 0.25 1e-04 0.4 30 "PR" 0.258850736641052 0.55950975575721 0.161703032544172 0.349128802789935 0.480977699841826 0.526947877541339 0.351273635704728 0.383079288304231 0.739828436482878 0.537629403205486 0.512976668248899 0.371945597801304 0.957809823993811 0.372341951213832 0.57632280675636 0.0421901760061886 0.627658048786168 0.42367719324364 526
7731 461603 1 0.05 0.5 1e-04 0.4 30 "PR" 0.25676295910982 0.546227512015451 0.170536972145346 0.362491367231658 0.485406160577449 0.528011381049939 0.350530754814996 0.38102835163987 0.742169119687269 0.534152073542263 0.521067726960342 0.374779392721158 0.999635428077146 0.999252728778789 0.999384747039461 0.000364571922854431 0.000747271221210771 0.000615252960539434 3601
7732 566965 2 0.05 0.5 1e-04 0.4 30 "PR" 0.256731496945158 0.546085873480962 0.170608188217521 0.36270323700553 0.482953500777887 0.522828545967979 0.357030646752825 0.386236897794125 0.739684997723045 0.530643770135515 0.527638834970346 0.378328823179951 0.999404848693283 0.996458510286373 0.997477188764476 0.000595151306717392 0.00354148971362703 0.00252281123552417 669
7733 1038044 3 0.05 0.5 1e-04 0.4 30 "PR" 0.25448255988555 0.550115306951647 0.165971788132693 0.3585818099741 0.489618853925816 0.52838039842878 0.352961864610008 0.380665748184474 0.744101413811366 0.535594227617263 0.518933652742701 0.373336000032606 0.975057606744736 0.920664152954507 0.93920208248019 0.0249423932552644 0.0793358470454926 0.0607979175198104 2206
7734 1295979 4 0.05 0.5 1e-04 0.4 30 "PR" 0.255483540863523 0.548066083701235 0.168155936755238 0.360616610753025 0.485349502618515 0.525812899219335 0.353970650449897 0.383238591560626 0.740833043482038 0.533264822924452 0.522126587205135 0.375663045548989 0.99926449280162 0.996878632373733 0.997698484337475 0.000735507198379818 0.00312136762626669 0.00230151566252512 1491
7735 1170070 5 0.05 0.5 1e-04 0.4 30 "PR" 0.25411064661448 0.550528577061589 0.1654176611407 0.358197778571456 0.489379115501944 0.527590772281319 0.354012773266196 0.381440823254033 0.743489762116423 0.535190827615665 0.519430434406895 0.373739581361801 0.999762848367474 0.99927186780318 0.999439048981399 0.000237151632525552 0.000728132196820328 0.000560951018601053 3601
7736 1238506 1 3 0.5 1e-04 0.4 30 "PR" 0.258092417601789 0.562915654744528 0.158665551835945 0.345725649544123 0.475703245911051 0.512299258749348 0.37084050458907 0.397932434927766 0.73379566351284 0.528828589874496 0.529506056425015 0.380889683964591 0.992164565865194 0.489617520088852 0.665100691334699 0.0078354341348062 0.510382479911148 0.334899308665301 1004
7737 1093180 2 3 0.5 1e-04 0.4 30 "PR" 0.261732009724334 0.562786860100506 0.160921625423935 0.345878429354937 0.466263865912996 0.505437640367805 0.374853575390261 0.404792225029048 0.72799587563733 0.524446860681368 0.535775200814196 0.385271806785406 0.999808062988431 0.977160721811735 0.985234198597292 0.000191937011569506 0.0228392781882654 0.0147658014027079 3170
7738 1015863 3 3 0.5 1e-04 0.4 30 "PR" 0.261609849886251 0.561833589677055 0.161606166159147 0.346738890830971 0.471839918062519 0.512613850569381 0.367379875749608 0.397672952622311 0.73344976794877 0.528934996456764 0.528986041908755 0.380788212670347 0.986844026723257 0.34795053777577 0.57428502022739 0.0131559732767429 0.65204946222423 0.42571497977261 410
7739 658366 4 3 0.5 1e-04 0.4 30 "PR" 0.259178536652387 0.562161311719374 0.159808846462033 0.346470808184265 0.46979144043737 0.506607259807962 0.375494354814058 0.403439443547216 0.728969977089756 0.524885461975794 0.535303201276091 0.384700315187551 0.99778356163118 0.822796117329482 0.884492179884053 0.00221643836882035 0.177203882670518 0.115507820115947 1971
7740 968900 5 3 0.5 1e-04 0.4 30 "PR" 0.257120424891847 0.559475280216898 0.160619544125416 0.349173992042515 0.471310975564068 0.507820811275421 0.374662487986685 0.402300643012327 0.728431400455915 0.524789599213325 0.535282032112101 0.384853908946278 0.999794244646193 0.998470665718376 0.998934302503645 0.000205755353806508 0.00152933428162446 0.00106569749635532 1617
7741 496244 1 0.05 0 1e-04 0.5 30 "PR" 0.254918723876435 0.550043302193231 0.166400285587393 0.358660658088803 0.489629625897207 0.535190992432873 0.342852352206688 0.373727212423187 0.744548349773642 0.540134095768282 0.509252637794081 0.368712637814606 0.513528833212168 0.505913921019516 0.508514774486748 0.486471166787832 0.494086078980484 0.491485225513252 1369
7742 674344 2 0.05 0 1e-04 0.5 30 "PR" 0.255608038311095 0.556546961633665 0.161841726219192 0.352123206180688 0.498732909291556 0.55342514334819 0.320949924009838 0.35528544800934 0.754340947602651 0.554422398730578 0.482791650229029 0.354275181179093 0.247423105315898 0.211031846846153 0.223356310268264 0.752576894684102 0.788968153153847 0.776643689731736 286
7743 982136 3 0.05 0 1e-04 0.5 30 "PR" 0.256198385656037 0.554614642047802 0.163706494493361 0.354038521032742 0.492756860904234 0.545075484446086 0.329738385274904 0.363702257704959 0.748955246560271 0.548243984591389 0.493444879768264 0.360492222103922 0.357956075808916 0.315740947159981 0.330159048875408 0.642043924191084 0.684259052840019 0.669840951124592 298
7744 1126775 4 0.05 0 1e-04 0.5 30 "PR" 0.256718275292588 0.548293416649362 0.168861072460813 0.36035608415265 0.485255665413294 0.532433751043464 0.343943369558335 0.376501235891809 0.741973940705882 0.537781733484435 0.512804442019148 0.371056794375243 0.633645570649715 0.607541500398593 0.616550452514383 0.366354429350285 0.392458499601407 0.383449547485617 1485
7745 190419 5 0.05 0 1e-04 0.5 30 "PR" 0.25320285832782 0.556573962606983 0.16029320808646 0.352058034526048 0.498335920087741 0.548425595852759 0.328284076652293 0.360330483857749 0.751538778415561 0.551100445319802 0.488577284738753 0.357614894758425 0.27265768297225 0.248936146501549 0.256917647439258 0.72734231702775 0.751063853498452 0.743082352560742 523
7746 749849 1 3 0 1e-04 0.5 30 "PR" 0.25720996304903 0.562010270811313 0.158750254349129 0.346606942702134 0.493851376704214 0.550722923429979 0.322951833827468 0.358275482705629 0.751061339753244 0.55430455735403 0.481702088176597 0.354571951255239 0.591522122970454 0.119033782637561 0.280581190765792 0.408477877029546 0.880966217362439 0.719418809234208 160
7747 287751 2 3 0 1e-04 0.5 30 "PR" 0.258824299427997 0.565027202228547 0.157495857857369 0.343620019798833 0.487706138914542 0.544157058564266 0.330047728216678 0.365875183105832 0.746530438342539 0.550879050275603 0.487543586074047 0.358711248427652 0.440401624421076 0.095924960259999 0.215100902323755 0.559598375578924 0.904075039740001 0.784899097676245 167
7748 1120405 3 3 0 1e-04 0.5 30 "PR" 0.2604395508034 0.558765827822692 0.163240368027217 0.349918496841511 0.485825356977648 0.543400145238647 0.329100545933079 0.36601032238226 0.746264907781049 0.548391198905991 0.492340913960296 0.360784196497449 0.501854377083128 0.147656114587873 0.271027165855042 0.498145622916872 0.852343885412127 0.728972834144958 283
7749 1243337 4 3 0 1e-04 0.5 30 "PR" 0.258898430522581 0.564576316471786 0.157880340144779 0.344030767981284 0.483961686133852 0.537474144020564 0.337725281657169 0.372706256800469 0.742860116656433 0.546291218030562 0.495605621801948 0.363382674566729 0.668482271014983 0.134846461560793 0.32026763932178 0.331517728985017 0.865153538439207 0.67973236067822 162
7750 896971 5 3 0 1e-04 0.5 30 "PR" 0.255310140538455 0.557336251727285 0.161088050449906 0.351335267297617 0.483577197811106 0.532764577713026 0.344686251201932 0.377005979646647 0.738887338349561 0.540652508065673 0.505774301651838 0.368764829583224 0.656283156883684 0.314398447196757 0.432148200600426 0.343716843116316 0.685601552803243 0.567851799399574 884
7751 1054016 1 0.05 0.25 1e-04 0.5 30 "PR" 0.255700742107016 0.544289743218653 0.171351388409963 0.364509109116455 0.484163223764123 0.523695962083096 0.356680360174849 0.385376580764025 0.739863965871139 0.530584533418336 0.528031748584812 0.378396302279332 0.795303959742188 0.666009578168297 0.710541978889572 0.204696040257812 0.333990421831703 0.289458021110428 1366
7752 1054017 2 0.05 0.25 1e-04 0.5 30 "PR" 0.252308892405956 0.538381548710106 0.173710756491906 0.37043988381817 0.48315252278354 0.521394526983012 0.359528484288346 0.38767021767794 0.735461415189496 0.52705230480058 0.533239240780252 0.381931208369247 0.7721436548145 0.700418858297981 0.724955024041655 0.227856345185501 0.299581141702019 0.275044975958345 651
7753 492409 3 0.05 0.25 1e-04 0.5 30 "PR" 0.254333645971981 0.54179834901618 0.17246062413869 0.367065232223043 0.48623846461556 0.526217442320223 0.354099587229127 0.382828624910622 0.740572110587541 0.531384673345137 0.526560211367816 0.377600871103395 0.689344985883965 0.513062933478753 0.573445438303699 0.310655014116035 0.486937066521247 0.426554561696301 648
7754 996927 4 0.05 0.25 1e-04 0.5 30 "PR" 0.25294187021292 0.538763767357265 0.173845742113232 0.370151574983267 0.491259597658817 0.532576211354757 0.347528345089355 0.376432801983336 0.744201467871737 0.534606071595787 0.521374087202586 0.374371995332279 0.478548960899724 0.391988224259952 0.421378532420534 0.521451039100276 0.608011775740048 0.578621467579466 170
7755 308701 5 0.05 0.25 1e-04 0.5 30 "PR" 0.249892737125218 0.540597170779941 0.170276525629624 0.368196745807662 0.487113452457254 0.521046673975639 0.363017350886819 0.388030395212055 0.737006189582472 0.52747403932983 0.533293876516443 0.381509838664182 0.838593451517856 0.767693753418198 0.791654603275721 0.161406548482144 0.232306246581802 0.208345396724279 409
7756 526069 1 3 0.25 1e-04 0.5 30 "PR" 0.256077351162426 0.556959650321306 0.161873426927484 0.3517603761556 0.484008794491696 0.52703613620114 0.353197858182385 0.382940673483176 0.740086145654122 0.536764346287827 0.515071285109869 0.372806230307625 0.899837215731158 0.182360347678401 0.429636273004411 0.100162784268842 0.8176396523216 0.570363726995589 285
7757 159290 2 3 0.25 1e-04 0.5 30 "PR" 0.257340246850522 0.554095989439459 0.164798529846831 0.354657741056116 0.483379966940794 0.528644753718706 0.350444765775368 0.381457083773153 0.740720213791316 0.536930749932453 0.515243295622198 0.37273569773615 0.916528502945427 0.185440170655071 0.438650344799957 0.0834714970545728 0.814559829344929 0.561349655200043 287
7758 1255893 3 3 0.25 1e-04 0.5 30 "PR" 0.256339671998898 0.55601088812486 0.162721523496781 0.352616229384849 0.474401789181561 0.515181588293729 0.365591751564361 0.395154972769137 0.730741461180459 0.528553444029224 0.528313275061142 0.381225455196704 0.926137690224062 0.411407618937336 0.5909860811539 0.0738623097759384 0.588592381062664 0.4090139188461 771
7759 628639 4 3 0.25 1e-04 0.5 30 "PR" 0.256424334443068 0.556021174891584 0.162799163003572 0.352673619674705 0.482708828513626 0.52748814479813 0.352042320868721 0.382791637367865 0.739133162956694 0.536777326553159 0.514841483872293 0.372989075722819 0.933139278588308 0.18583024420039 0.444222356940098 0.0668607214116925 0.81416975579961 0.555777643059902 167
7760 715371 5 3 0.25 1e-04 0.5 30 "PR" 0.259011533446281 0.557979882390243 0.162971944840803 0.350702073996371 0.481194594331047 0.52672820400865 0.351978916718146 0.383645670300949 0.740206127777328 0.537025074731192 0.514950861558949 0.372796743972613 0.902262771384909 0.122324316195821 0.394242861278849 0.0977372286150907 0.877675683804179 0.605757138721151 162
7761 1038055 1 0.05 0.5 1e-04 0.5 30 "PR" 0.253039064916579 0.542457516460485 0.170996089479287 0.366323345936841 0.479213257468577 0.512462043944138 0.371151248688228 0.396666498218317 0.732252322385156 0.522432006996465 0.542147338167515 0.386581039685113 0.99975477609103 0.999092917796467 0.999320462894834 0.000245223908970301 0.000907082203532813 0.000679537105165971 3601
7762 694549 2 0.05 0.5 1e-04 0.5 30 "PR" 0.251433062581089 0.53594128340738 0.175041069214632 0.372884252297907 0.478412700479687 0.512895744383115 0.36988576351251 0.396254178509215 0.729845763060777 0.520567629515915 0.544926832727141 0.388474119727059 0.863386563125108 0.620153027214978 0.703618789615484 0.136613436874892 0.379846972785022 0.296381210384516 165
7763 391256 3 0.05 0.5 1e-04 0.5 30 "PR" 0.249598745881676 0.53681213343009 0.173072833754044 0.371997965392245 0.480158813746825 0.511960955181199 0.372679993919702 0.397172905237521 0.729757559628501 0.520181451358353 0.545752827673746 0.388845361516554 0.983094678976876 0.963016486268337 0.969854556092064 0.0169053210231245 0.0369835137316627 0.0301454439079361 2813
7764 989385 4 0.05 0.5 1e-04 0.5 30 "PR" 0.249757917595353 0.532156971513239 0.176916905237345 0.376696502728831 0.480171211195621 0.514517059793985 0.368481269418042 0.394609535875381 0.729929128790974 0.520394208406462 0.545398174655387 0.388641233671241 0.854548218703806 0.723264777323856 0.768051387122018 0.145451781296194 0.276735222676144 0.231948612877982 288
7765 826166 5 0.05 0.5 1e-04 0.5 30 "PR" 0.25060359806677 0.543793450681801 0.16827318087389 0.364945927335892 0.48072682758957 0.512303772392672 0.372576890349974 0.396836964536094 0.73133042565634 0.522661529246858 0.540850071223865 0.386347250824235 0.999605839391225 0.99839964573689 0.998810762504553 0.000394160608774609 0.00160035426310976 0.00118923749544659 3534
7766 1099900 1 3 0.5 1e-04 0.5 30 "PR" 0.25801845049814 0.563948123605568 0.157845767102671 0.344686115109899 0.475790982033332 0.51104789277716 0.373206150865021 0.399521457220649 0.733809432531473 0.52830386055744 0.531051917967692 0.381642138891659 0.990055802426998 0.157497375852166 0.448124406773912 0.00994419757300203 0.842502624147834 0.551875593226088 102
7767 891814 2 3 0.5 1e-04 0.5 30 "PR" 0.255747498652546 0.555145852897139 0.162967092908732 0.353556120492945 0.467475649335071 0.499527637507437 0.385266079612139 0.41057377440405 0.723223147987617 0.517680848205914 0.548233172520871 0.391969007966338 0.98965450528858 0.734769355740841 0.824128502011754 0.0103454947114199 0.265230644259159 0.175871497988246 2206
7768 366541 3 3 0.5 1e-04 0.5 30 "PR" 0.258500330620888 0.557847697926912 0.16266634994597 0.350823329670865 0.462030766020111 0.494989122861956 0.388622512325858 0.415164189137452 0.720531096641 0.515673707137718 0.551288862271828 0.393996559827943 0.993374909397162 0.800100446136054 0.868763151254882 0.00662509060283846 0.199899553863946 0.131236848745118 2449
7769 1034196 4 3 0.5 1e-04 0.5 30 "PR" 0.255957314388795 0.555199652146214 0.163092133644935 0.353494460084035 0.471403292159219 0.50515081036798 0.379456677082264 0.405302471469088 0.727360606548013 0.521561971073675 0.542548810727199 0.388319738842626 0.975738598294393 0.312112863608934 0.543978956741308 0.0242614017056073 0.687887136391066 0.456021043258692 527
7770 789593 5 3 0.5 1e-04 0.5 30 "PR" 0.255606973326323 0.554627920919652 0.163301257614579 0.354072164603073 0.474328980573977 0.509039693578205 0.374912953225228 0.401028297707843 0.729935953900301 0.523953873166372 0.538214210839807 0.385669930611472 0.97383239677804 0.27049915579471 0.515129936481168 0.0261676032219598 0.729500844205289 0.484870063518832 186
7771 56387 1 0.05 0 1e-04 0.6 30 "PR" 0.259849763726219 0.553510331056612 0.166890339289676 0.355206002779202 0.486334458849758 0.540155180638427 0.333146851083675 0.368660401526636 0.746184222575978 0.544637002031313 0.500037190373351 0.36414555511773 0.336456448394598 0.270102697538801 0.293156941353924 0.663543551605402 0.729897302461199 0.706843058646076 406
7772 102669 2 0.05 0 1e-04 0.6 30 "PR" 0.256187687662107 0.546214574632743 0.170155821639019 0.362506480792172 0.477936059249412 0.518991850510796 0.360218477454237 0.390027433642074 0.734123746911519 0.528118578135116 0.530374299093256 0.380800708658686 0.702229659717559 0.684086042488156 0.690388277586932 0.297770340282441 0.315913957511844 0.309611722413068 2085
7773 103258 3 0.05 0 1e-04 0.6 30 "PR" 0.254002941819948 0.55032695522261 0.165545906187108 0.3583648167206 0.485592066661206 0.52886084867368 0.35034061216168 0.380075975757744 0.739595008481154 0.535968443394076 0.515886518348789 0.372887104253262 0.487634589602061 0.460595120660097 0.469847641078431 0.512365410397939 0.539404879339903 0.530152358921569 1251
7774 1006524 4 0.05 0 1e-04 0.6 30 "PR" 0.25566884395495 0.548462259687394 0.168025035737289 0.360272714749362 0.480384261226465 0.522797995120793 0.356156671789938 0.386175082928266 0.736053105181414 0.531337689770591 0.524181707527227 0.377556222477207 0.568530327650971 0.522476314673783 0.538402443566616 0.431469672349029 0.477523685326218 0.461597556433384 655
7775 729514 5 0.05 0 1e-04 0.6 30 "PR" 0.258255286482756 0.55433061983116 0.165217802060753 0.354393469455173 0.492314474783825 0.546358747523637 0.327531400728884 0.362420494750204 0.750569761266581 0.54899027941201 0.492749202789638 0.359770979349806 0.23816495666767 0.193393725349295 0.208777371232725 0.76183504333233 0.806606274650705 0.791222628767275 284
7776 497290 1 3 0 1e-04 0.6 30 "PR" 0.256789056523042 0.561440800693002 0.158999757586186 0.34721530163442 0.488630211352688 0.541612098967444 0.333504457026707 0.367568076210141 0.74541926787573 0.547972737062174 0.492504214612894 0.361039898136263 0.520772827097109 0.174770861414082 0.293615343970975 0.47922717290289 0.825229138585918 0.706384656029025 284
7777 772192 2 3 0 1e-04 0.6 30 "PR" 0.260723253932746 0.563563958794478 0.159773286790901 0.345045742192976 0.487189536852588 0.547410186755052 0.32465745746752 0.362461596804384 0.747912790785333 0.552606526268218 0.484430744258421 0.35685842473805 0.556506184582557 0.0842672920687751 0.24864847420449 0.443493815417443 0.915732707931225 0.75135152579551 172
7778 911919 3 3 0 1e-04 0.6 30 "PR" 0.261572438699495 0.56446874096815 0.159587203741197 0.34410648915095 0.479889858702249 0.537558469211474 0.335469699210906 0.372823863540657 0.741462297401744 0.546378200377335 0.495056902952103 0.36341270829618 0.515483259763656 0.155035256168035 0.281843760733662 0.484516740236344 0.844964743831965 0.718156239266338 289
7779 206553 4 3 0 1e-04 0.6 30 "PR" 0.260657754370489 0.561735601082388 0.161104119907907 0.346910734262248 0.483396122625211 0.543102401889206 0.329143235017645 0.367184380159595 0.7440538769957 0.54917580174317 0.490247354925552 0.360576389223064 0.434563893572279 0.073096818726203 0.199535041491268 0.565436106427721 0.926903181273797 0.800464958508732 173
7780 29919 5 3 0 1e-04 0.6 30 "PR" 0.256390245903122 0.565713390769452 0.155538833135531 0.342862649426952 0.487749349959111 0.543277347163884 0.331834430389545 0.36694633297965 0.744139595862234 0.550473548848878 0.487373263525076 0.359223808714455 0.736818542723372 0.0848121956408552 0.308979899443846 0.263181457276628 0.915187804359145 0.691020100556154 166
7781 801208 1 0.05 0.25 1e-04 0.6 30 "PR" 0.250972446011457 0.534496991263005 0.175891521991611 0.37444492646465 0.485679194146099 0.523547271660682 0.35836666912424 0.385511465413889 0.736651640157556 0.527102290747382 0.534258191115851 0.381918516729993 0.475181465970171 0.41156063922891 0.433193666263622 0.524818534029829 0.58843936077109 0.566806333736378 1015
7782 1256559 2 0.05 0.25 1e-04 0.6 30 "PR" 0.251649991947112 0.531832659948862 0.178571081915772 0.377188549866932 0.488628721723586 0.529450952328659 0.350828015620619 0.379579410043176 0.740278713670698 0.530167779492699 0.52939909753639 0.378860253144125 0.303546064885554 0.234915222965282 0.258234786461899 0.696453935114446 0.765084777034718 0.741765213538101 529
7783 1108594 3 0.05 0.25 1e-04 0.6 30 "PR" 0.252629441522864 0.532627068221638 0.178601477864791 0.376415036552884 0.48873761655754 0.530160784393329 0.349918376744478 0.378862858856288 0.741367058080404 0.530899842376409 0.528519854609269 0.378130880932092 0.263000699209246 0.209409505331599 0.227661725468461 0.736999300790754 0.790590494668401 0.772338274531539 408
7784 181799 4 0.05 0.25 1e-04 0.6 30 "PR" 0.250753122415039 0.538262019191048 0.17273545564773 0.370556674947802 0.47803637741575 0.511181857052814 0.372508833410539 0.397944446741263 0.728789499830789 0.520118044417703 0.545244289058269 0.388906840370698 0.756780391765755 0.669499028346967 0.699388782824431 0.243219608234245 0.330500971653033 0.300611217175569 1250
7785 152972 5 0.05 0.25 1e-04 0.6 30 "PR" 0.256789930035252 0.537045501512272 0.177893912532716 0.371880654238202 0.479040930890538 0.521564670510573 0.356584958261216 0.3874889933437 0.735830860925789 0.526754084888155 0.534478870793932 0.382257117260392 0.459434849851646 0.380702379746457 0.408103658763497 0.540565150148354 0.619297620253543 0.591896341236503 292
7786 151917 1 3 0.25 1e-04 0.6 30 "PR" 0.255309231672614 0.557933096712882 0.160630582614097 0.35075404663635 0.484425462409388 0.526491704066307 0.354803601976955 0.383752948039507 0.739734694082002 0.536684412692179 0.515434184591052 0.373058899614225 0.864805393900046 0.152547662034103 0.397416451280458 0.135194606099954 0.847452337965897 0.602583548719542 167
7787 557719 2 3 0.25 1e-04 0.6 30 "PR" 0.258767289569245 0.559515921944178 0.161613847200844 0.349165832993415 0.484224461558624 0.530334209475954 0.348703447027984 0.380084394483977 0.742991751127869 0.539908309333667 0.510317294228828 0.369946541690573 0.935389837307662 0.0888493937493945 0.38272573092173 0.0646101626923381 0.911150606250606 0.61727426907827 158
7788 617060 3 3 0.25 1e-04 0.6 30 "PR" 0.257886790866424 0.557713921950953 0.162525039644772 0.351008439480647 0.473759505880666 0.515840796756698 0.364305698990103 0.394357516230069 0.73164629674709 0.529543235022768 0.526830738634875 0.380171438889291 0.901775836039732 0.325747119777954 0.527588264318931 0.0982241639602679 0.674252880222046 0.472411735681069 1007
7789 170573 4 3 0.25 1e-04 0.6 30 "PR" 0.264735463840011 0.560259317832806 0.164729082792792 0.348410382850688 0.477998935616978 0.530420952240125 0.343980890801537 0.37987898765631 0.742734399456989 0.540461166636874 0.508709973594329 0.36929650008959 0.910031093994513 0.0900031912207389 0.381288202596102 0.0899689060054871 0.909996808779261 0.618711797403898 116
7790 542951 5 3 0.25 1e-04 0.6 30 "PR" 0.260471536423886 0.556821337817587 0.164672837227773 0.351891422608012 0.476011589635547 0.52257727876869 0.355031434629746 0.387968268021143 0.736483126059433 0.533952321702777 0.519704271857519 0.375993555809779 0.917700790058501 0.134754555964998 0.410534703817999 0.0822992099414995 0.865245444035002 0.589465296182001 275
7791 842555 1 0.05 0.5 1e-04 0.6 30 "PR" 0.246820006825079 0.524598797371915 0.180946846272733 0.384310070357747 0.473425875826467 0.503774206951948 0.381291250564311 0.405428766998275 0.720245882651546 0.510694382199747 0.562238096837044 0.398410667119739 0.791552887577621 0.612091910622763 0.673364579176281 0.208447112422379 0.387908089377237 0.326635420823719 405
7792 164248 2 0.05 0.5 1e-04 0.6 30 "PR" 0.252133335121555 0.537405171940044 0.174324492716508 0.371383547148857 0.469940169024749 0.500478135673125 0.383927542792532 0.408703718780444 0.722073504146304 0.512772508407612 0.55825203550904 0.396278478027696 0.971501442922211 0.948606148350346 0.956548838247838 0.0284985570777889 0.0513938516496536 0.0434511617521624 653
7793 153750 3 0.05 0.5 1e-04 0.6 30 "PR" 0.248928593131718 0.524111261249925 0.182901532396914 0.384846546616059 0.477531900603114 0.511651686020601 0.37126254014311 0.397516257789639 0.726460493734832 0.51579662150276 0.554164072540024 0.39330075580332 0.712909397285405 0.401002235612129 0.507651614368196 0.287090602714595 0.598997764387871 0.492348385631804 171
7794 172906 4 0.05 0.5 1e-04 0.6 30 "PR" 0.248035273810244 0.524662158269534 0.181752605680643 0.384232157939452 0.47316503934002 0.504662397455994 0.379499843532776 0.404540351428561 0.721200313150264 0.511304287758451 0.561252449213419 0.39779545879615 0.783182212208757 0.589543129295654 0.655906790818015 0.216817787791243 0.410456870704346 0.344093209181985 891
7795 457097 5 0.05 0.5 1e-04 0.6 30 "PR" 0.25008612870797 0.525509696042948 0.182671572820764 0.383406033009367 0.469623296921364 0.502391552802901 0.380510710379652 0.406795211822712 0.719709425629335 0.510109342680094 0.563182283200417 0.398986642456554 0.788852038682959 0.658247354059889 0.703443939815564 0.211147961317041 0.341752645940111 0.296556060184436 770
7796 1016011 1 3 0.5 1e-04 0.6 30 "PR" 0.256888879234517 0.555777817738586 0.163369393919968 0.35287410320062 0.472262947154445 0.508089601131038 0.375220191193954 0.402456825895937 0.729151826388962 0.523705256725259 0.538589585113922 0.386226519503724 0.97370365906298 0.191505782997384 0.465302083886186 0.0262963409370202 0.808494217002616 0.534697916113814 283
7797 71639 2 3 0.5 1e-04 0.6 30 "PR" 0.257035057279818 0.554784371346021 0.16406926237701 0.353864185211403 0.468937187191256 0.503010834288098 0.380870393405157 0.407423712504926 0.725972244471074 0.520059189517638 0.544939655782166 0.389792125802543 0.951837923236867 0.1794917391442 0.450920234012741 0.0481620767631326 0.8205082608558 0.549079765987259 282
7798 889704 3 3 0.5 1e-04 0.6 30 "PR" 0.258146707992836 0.562698804078747 0.158781314232631 0.345910647393197 0.472214895694111 0.506459803053807 0.377698032737488 0.403903253384708 0.730361603686947 0.524870994183888 0.536479346970119 0.384921702341567 0.974455883159473 0.187528550912259 0.463420206205366 0.0255441168405272 0.812471449087741 0.536579793794634 286
7799 129498 4 3 0.5 1e-04 0.6 30 "PR" 0.256381364034186 0.562747463559327 0.157644783868013 0.345857585741718 0.472561750004881 0.505382752231958 0.380306395261643 0.405367354522569 0.728943114039068 0.524035732257316 0.537951179129656 0.386021920289988 0.975904799391291 0.167342439562615 0.449483090430821 0.0240952006087092 0.832657560437385 0.550516909569179 171
7800 1071039 5 3 0.5 1e-04 0.6 30 "PR" 0.254461561739993 0.554793128796801 0.162502433100083 0.353887115740679 0.472555440579641 0.505659266292666 0.37967563956144 0.40502550007513 0.727017002319633 0.52169374502945 0.542178072661524 0.388342797105565 0.972324220650331 0.128357303234982 0.421779734324172 0.0276757793496686 0.871642696765018 0.578220265675828 162
7801 614225 1 0.05 0 1e-04 0.7 30 "PR" 0.256099921911323 0.556324207567589 0.162350752027109 0.352359885754267 0.490888614783204 0.542653477081332 0.332743523712678 0.366142561046004 0.746988536694527 0.547161210614825 0.495094275739787 0.361598087726076 0.241339590862551 0.198152339981815 0.212924003496398 0.758660409137449 0.801847660018185 0.787075996503602 407
7802 937072 2 0.05 0 1e-04 0.7 30 "PR" 0.259551127939585 0.559252601072733 0.162320749463257 0.34943486017085 0.491924277351095 0.548919331225547 0.323828329099054 0.359787532525372 0.75147540529068 0.552362076303026 0.486149078562311 0.356338833392706 0.181243006612322 0.146873471376578 0.158722608625263 0.818756993387678 0.853126528623422 0.841277391374737 286
7803 396029 3 0.05 0 1e-04 0.7 30 "PR" 0.25566262897002 0.557339183963841 0.161309476526641 0.351331638751453 0.493978584856719 0.544783420572404 0.331047987922509 0.364002302568925 0.749641213826739 0.548924274148085 0.49235746444915 0.359823642310125 0.185389198898177 0.132936647968772 0.150787983636101 0.814610801101823 0.867063352031228 0.849212016363899 167
7804 1184527 4 0.05 0 1e-04 0.7 30 "PR" 0.2559308555047 0.555731935177047 0.162677151984012 0.352926922892741 0.490549963065169 0.542377075028408 0.332678669446529 0.366396814294326 0.746480818569869 0.546790556398113 0.49535582143054 0.3619454247728 0.227668759766539 0.176045019189833 0.193704023340274 0.772331240233461 0.823954980810167 0.806295976659726 166
7805 1210612 5 0.05 0 1e-04 0.7 30 "PR" 0.259369699471426 0.558093465037389 0.163072791324823 0.350545525071662 0.489687484604251 0.545191730414469 0.327624636660651 0.363586851655636 0.749057184075677 0.549515652517047 0.490697427985474 0.359216049160662 0.169567997451519 0.131331091376913 0.144543107556596 0.830432002548481 0.868668908623087 0.855456892443404 168
7806 844687 1 3 0 1e-04 0.7 30 "PR" 0.262006840140703 0.562422129483073 0.161427352779324 0.346254651653771 0.488111305933458 0.551003961327304 0.319683341762302 0.358571991691808 0.750118146074161 0.554656309026329 0.481110694541625 0.354627320216263 0.39454730829278 0.0511331221877785 0.170954615605133 0.60545269170722 0.948866877812222 0.829045384394867 158
7807 393292 2 3 0 1e-04 0.7 30 "PR" 0.25664192139331 0.563131147087249 0.157578914590043 0.345515626266402 0.489288614751833 0.543681455196894 0.331721621689074 0.366151683200283 0.745930536145142 0.549892021943798 0.489300536279117 0.359563946251496 0.67099963144767 0.053389650811502 0.265425509015688 0.32900036855233 0.946610349188498 0.734574490984312 115
7808 885111 3 3 0 1e-04 0.7 30 "PR" 0.258768033095812 0.562769253034665 0.159099483799252 0.345833776476009 0.486666336561474 0.544411945909283 0.329178322195969 0.36574171337442 0.745434369657286 0.550346538257064 0.488277805995221 0.359307695340218 0.46017438077274 0.0278056050984063 0.177663391221938 0.53982561922726 0.972194394901594 0.822336608778062 97
7809 331069 4 3 0 1e-04 0.7 30 "PR" 0.258712850208983 0.566187758545982 0.156610984888653 0.342365053535181 0.486877078591744 0.542718665709967 0.331627407414777 0.367302059238811 0.745589928800727 0.550390884006677 0.48823839230343 0.35915420369126 0.432602885464396 0.0464889708239011 0.180135528193297 0.567397114535604 0.953511029176099 0.819864471806703 155
7810 368992 5 3 0 1e-04 0.7 30 "PR" 0.264186830922903 0.567133753937389 0.159137076504781 0.341423954355589 0.482838927020336 0.547323345066201 0.322676550474329 0.363020492831199 0.747025757943239 0.553852117957456 0.481813626979111 0.355906092298916 0.702546159584929 0.0472739228861367 0.278663896252102 0.297453840415071 0.952726077113863 0.721336103747898 79
7811 978707 1 0.05 0.25 1e-04 0.7 30 "PR" 0.255035181229639 0.533800897583196 0.179393064388095 0.375205664697639 0.488350540149558 0.534067595527944 0.343475392348418 0.37493483264162 0.743385721379198 0.533850783346188 0.522868456736512 0.375154205326865 0.235651760273578 0.15092271365822 0.179990927079253 0.764348239726422 0.84907728634178 0.820009072920747 170
7812 370272 2 0.05 0.25 1e-04 0.7 30 "PR" 0.249979081946815 0.53310608371786 0.176313207286987 0.375908272881661 0.484666550290329 0.521063805758959 0.361902131134562 0.388013147784798 0.734645632237144 0.524960673504886 0.538215338421549 0.384096437402462 0.322007043668114 0.282752374499657 0.296079547386972 0.677992956331886 0.717247625500343 0.703920452613028 652
7813 16392 3 0.05 0.25 1e-04 0.7 30 "PR" 0.250119005898458 0.533232362359262 0.176312303527056 0.375700932935073 0.484062702102178 0.521401662382719 0.360693788808142 0.387680908169802 0.734181708000636 0.525228127687005 0.537006092335198 0.383805659308502 0.384699644821729 0.280828122210219 0.31614094271761 0.615300355178271 0.719171877789781 0.68385905728239 527
7814 76874 4 0.05 0.25 1e-04 0.7 30 "PR" 0.2510505174306 0.531224737593021 0.17867085241956 0.377780814084734 0.486018942844446 0.527057412645619 0.352715025399617 0.38197076884779 0.737069460275046 0.528318953198675 0.531385877819176 0.380703087311664 0.208290629905226 0.165331227436075 0.179952291265127 0.791709370094774 0.834668772563925 0.820047708734873 170
7815 210471 5 0.05 0.25 1e-04 0.7 30 "PR" 0.253575074971868 0.5355655122203 0.176899267269855 0.373381527040517 0.480217524130005 0.520047177199829 0.359974842137542 0.389021867474462 0.733792599101873 0.52517214548216 0.536874109407398 0.383856911107191 0.415503522034098 0.279040195264499 0.326067372516641 0.584496477965902 0.720959804735501 0.673932627483359 527
7816 309894 1 3 0.25 1e-04 0.7 30 "PR" 0.260708289405983 0.56543111719019 0.158319458107488 0.343161231367105 0.474045437428841 0.518588672983732 0.360775032663485 0.392480717377312 0.734753726834824 0.534093770702572 0.519094490770973 0.37616572185657 0.926752873398186 0.101012819628092 0.392396482185468 0.0732471266018136 0.898987180371908 0.607603517814532 214
7817 540268 2 3 0.25 1e-04 0.7 30 "PR" 0.255581719006628 0.555053715956982 0.16298569506074 0.353632027775469 0.484356732664262 0.529068907059777 0.351202291924575 0.381656948477922 0.73993845167089 0.537547906785995 0.514187986985314 0.372517399669809 0.902343929041816 0.059605750607961 0.349995274215298 0.0976560709581838 0.940394249392039 0.650004725784702 119
7818 519244 3 3 0.25 1e-04 0.7 30 "PR" 0.262967215458439 0.561527100244467 0.162688632588552 0.347116223978016 0.476014660768318 0.525452421042387 0.350987175324395 0.38533414189392 0.738981876226757 0.537511707513648 0.513675807912947 0.372567701401478 0.924914206974559 0.054376943921222 0.362929890403313 0.075085793025441 0.945623056078778 0.637070109596687 120
7819 426325 4 3 0.25 1e-04 0.7 30 "PR" 0.257381097533607 0.558865806114778 0.161301494872146 0.349773627537575 0.481701906959952 0.527760206099314 0.351714146344848 0.383149728685671 0.739083004493559 0.53790411932357 0.513015641216994 0.37226881272772 0.935621641064482 0.0579996572829405 0.362707634331344 0.0643783589355176 0.942000342717059 0.637292365668656 120
7820 1053782 5 3 0.25 1e-04 0.7 30 "PR" 0.255759080968656 0.55589926008501 0.162488647758843 0.352795756164205 0.484599300909275 0.529489842338359 0.350515759922465 0.381108118755759 0.740358381877931 0.538037616714436 0.513004407681308 0.371949030318806 0.893663943977541 0.0466328908425935 0.338479586934556 0.106336056022459 0.953367109157407 0.661520413065444 106
7821 1209935 1 0.05 0.5 1e-04 0.7 30 "PR" 0.243591268136287 0.521239803351314 0.181323563453072 0.387700157196843 0.471684900663385 0.498244450931601 0.389544508624131 0.410998314924785 0.715276168799672 0.505742339314033 0.570868072077203 0.403401133076419 0.709603693667859 0.446128190883807 0.535480285821765 0.290396306332141 0.553871809116193 0.464519714178235 774
7822 448192 2 0.05 0.5 1e-04 0.7 30 "PR" 0.247637903571477 0.517741193176265 0.187368749815588 0.391225114641355 0.469657392230896 0.502273957539328 0.380924629097357 0.406939607725984 0.717295295802373 0.507347683849488 0.568293378912945 0.401783430528556 0.617260378741009 0.414710276304016 0.484447483292891 0.382739621258991 0.585289723695984 0.515552516707109 892
7823 1104833 3 0.05 0.5 1e-04 0.7 30 "PR" 0.249655618460547 0.520063620981353 0.186817928809895 0.388831674934337 0.45538492151587 0.486478352907196 0.396190599205171 0.422816156967058 0.705040539976417 0.497762678593265 0.583008528015067 0.411397211836448 0.800636397467994 0.649324839858829 0.702573771007852 0.199363602532006 0.350675160141171 0.297426228992148 1620
7824 413306 4 0.05 0.5 1e-04 0.7 30 "PR" 0.241095102359352 0.506647901565685 0.191672185480607 0.402422523596085 0.468661873558695 0.496529575592749 0.389805372012813 0.412716685870937 0.709756975918046 0.499814892507053 0.581477557493419 0.409373041099571 0.534587970515845 0.356188488888819 0.416677157769436 0.465412029484155 0.643811511111181 0.583322842230564 293
7825 189458 5 0.05 0.5 1e-04 0.7 30 "PR" 0.243741180211091 0.512909569210986 0.188385315549862 0.396109263950555 0.473414690415139 0.504820260933771 0.379599994524819 0.404400026116611 0.71715587062623 0.507452197485691 0.567985310074681 0.401700958576645 0.56616607855052 0.299040252485141 0.389703882322841 0.43383392144948 0.700959747514859 0.610296117677159 170
7826 857897 1 3 0.5 1e-04 0.7 30 "PR" 0.255010895481881 0.558555529921447 0.160040985436265 0.350121841590763 0.475663256632057 0.508204600013321 0.378121778919486 0.402649796157514 0.730674152113938 0.524521077026874 0.538162764355751 0.385636383759092 0.970785557713312 0.0933735694111807 0.397565651028199 0.0292144422866881 0.906626430588819 0.602434348971801 114
7827 99923 2 3 0.5 1e-04 0.7 30 "PR" 0.2571144408182 0.558781772277083 0.161143464789754 0.349868414930674 0.470824518918708 0.505036638201914 0.379636859428426 0.405803224589312 0.727938959736908 0.522674256403661 0.54078032421818 0.387453272028255 0.974319319743874 0.0984298945729678 0.405563573053026 0.0256806802561258 0.901570105427032 0.594436426946974 117
7828 414588 3 3 0.5 1e-04 0.7 30 "PR" 0.256695856085709 0.55508577102207 0.163588380446007 0.353578718673556 0.469824031547856 0.504339444000066 0.380009475967802 0.406631572475149 0.726519887633565 0.52103437303377 0.543597856413809 0.389183913554834 0.967052740473154 0.0827715746447706 0.393132741355443 0.0329472595268459 0.917228425355229 0.606867258644557 117
7829 260585 4 3 0.5 1e-04 0.7 30 "PR" 0.252907549246916 0.550516989812207 0.164708844949237 0.358151025244734 0.472334007268367 0.504605069280744 0.381290470638901 0.406149834308589 0.725241556515282 0.519536843990754 0.545999315588138 0.39054177558342 0.949278827977971 0.15499499043064 0.430287826107713 0.0507211720220292 0.84500500956936 0.569712173892287 298
7830 196076 5 3 0.5 1e-04 0.7 30 "PR" 0.254150821597047 0.554417846556158 0.162470394641763 0.3542625188361 0.469622687893851 0.500774683420428 0.385598176713829 0.409696323498244 0.723773509490898 0.518185674992208 0.548068571355592 0.39170820017224 0.950997711512364 0.178402359695013 0.447566767277015 0.0490022884876361 0.821597640304986 0.552433232722985 406
7831 52987 1 0.05 0 1e-04 0.8 30 "PR" 0.2639611803704 0.562505005479423 0.16252894308931 0.346095165436944 0.489021316926248 0.55203482114734 0.317138521438692 0.356639880540941 0.752982497296648 0.555562926016159 0.479667464528002 0.353086982349325 0.142679869271218 0.096420698662215 0.112608667315905 0.857320130728783 0.903579301337785 0.887391332684095 166
7832 28219 2 0.05 0 1e-04 0.8 30 "PR" 0.256665496600667 0.551486475474872 0.166384981308956 0.357225293622329 0.485860661352025 0.537616764001408 0.337197797087454 0.371225726429424 0.742526157952692 0.542181047286463 0.50358277839641 0.366618284797794 0.186604380672671 0.142933047918983 0.157992223801194 0.813395619327329 0.857066952081017 0.842007776198806 404
7833 941255 3 0.05 0 1e-04 0.8 30 "PR" 0.258362064486861 0.560010586983976 0.160967906261697 0.348635382293957 0.494632686145683 0.551531171453648 0.321259631369659 0.357184307646147 0.752994750632545 0.554336953946339 0.482227537631356 0.354355617486205 0.107727660168821 0.0646962532651744 0.0794399347581451 0.892272339831179 0.935303746734826 0.920560065241855 155
7834 198532 4 0.05 0 1e-04 0.8 30 "PR" 0.25683084006386 0.561050521378744 0.159249216493984 0.347579539915037 0.495153406119992 0.550606865146693 0.323220812757353 0.358085660582625 0.751984246183853 0.554041795915476 0.482470029251337 0.354630503804998 0.14359181717239 0.0986426747510331 0.113967113878225 0.85640818282761 0.901357325248967 0.886032886121775 165
7835 99257 5 0.05 0 1e-04 0.8 30 "PR" 0.260339777314391 0.559982741899726 0.162172621229302 0.34862697507357 0.491153724245817 0.549872956093191 0.321666967787395 0.358849182221895 0.751493501560207 0.553239968101704 0.483839589016697 0.355444680153842 0.136898995594145 0.0905598253528401 0.106586240204918 0.863101004405855 0.90944017464716 0.893413759795082 165
7836 633309 1 3 0 1e-04 0.8 30 "PR" 0.256314395241092 0.56255154314368 0.157812609694139 0.346079433366309 0.483394146774947 0.538747640770575 0.337638032892281 0.372489572221989 0.739708542016039 0.546304110482766 0.49545064258642 0.364100185786164 0.296995973572307 0.0259719053506422 0.119751106681039 0.703004026427693 0.974028094649358 0.880248893318961 162
7837 213935 2 3 0 1e-04 0.8 30 "PR" 0.259949861811973 0.559047202220839 0.162673629240321 0.349625522021852 0.48380680567313 0.543082565301181 0.329952514401174 0.367557929282984 0.743756667485103 0.548185323666117 0.492626143641494 0.361815913822819 0.239301509496135 0.0150279388500619 0.0933569098761383 0.760698490503865 0.984972061149938 0.906643090123862 107
7838 672033 3 3 0 1e-04 0.8 30 "PR" 0.261234154337874 0.567710596155198 0.1569993225484 0.340909961685004 0.484970507460968 0.542133134012571 0.331177219957816 0.367879937456926 0.746204661798841 0.550524734082086 0.488176542506216 0.359039015875183 0.633387439655953 0.0533851887551071 0.255849165313621 0.366612560344047 0.946614811244893 0.744150834686379 115
7839 66962 4 3 0 1e-04 0.8 30 "PR" 0.259241079627166 0.564839754149911 0.157860130426218 0.343748964620495 0.484838356183348 0.541016655965461 0.33381857819833 0.369634912596714 0.744079435810514 0.548767821218882 0.491678708624548 0.361215369820044 0.255846191994794 0.0246962539703576 0.105074417458501 0.744153808005206 0.975303746029642 0.894925582541499 114
7840 256917 5 3 0 1e-04 0.8 30 "PR" 0.261414034417707 0.566556011340861 0.157931002166995 0.342018824881675 0.482723777695301 0.54272229597997 0.329909048030539 0.367847448977245 0.744137812113008 0.550461078688573 0.487840050197534 0.359459966076476 0.341673612106645 0.0177606889141404 0.131324804868431 0.658326387893355 0.98223931108586 0.868675195131569 110
7841 1071165 1 0.05 0.25 1e-04 0.8 30 "PR" 0.25436990403263 0.531787745585487 0.180567185622128 0.377245599988606 0.484430927614091 0.528504951142546 0.349568181704341 0.380544498786684 0.738800831646721 0.529462952821947 0.530135367326469 0.379582474199429 0.213982022548321 0.114337913357046 0.148623647954489 0.786017977451679 0.885662086642954 0.851376352045511 167
7842 1052279 2 0.05 0.25 1e-04 0.8 30 "PR" 0.253931125533268 0.535023126685048 0.177613148552636 0.373984193098136 0.487709143914418 0.531796964182688 0.346527822881906 0.37721696919415 0.741640269447686 0.532760477556165 0.524140971434542 0.376252529742946 0.180956313464555 0.103759042859295 0.130174516864917 0.819043686535445 0.896240957140705 0.869825483135083 161
7843 617510 3 0.05 0.25 1e-04 0.8 30 "PR" 0.254262093668455 0.532899477965037 0.179568049761099 0.376127864089567 0.48411763363906 0.527171753510526 0.351426364563852 0.381874586303259 0.738379727307515 0.528996461189974 0.530994414324951 0.380044630123968 0.171100042559492 0.108485291565331 0.130023535514626 0.828899957440508 0.891514708434669 0.869976464485374 165
7844 741962 4 0.05 0.25 1e-04 0.8 30 "PR" 0.249604155123212 0.529665602090424 0.178857769121805 0.379381046487977 0.48641996124401 0.524498955455841 0.357413185728946 0.384579134583665 0.736024116367222 0.526118096741262 0.53627095485075 0.382950463763101 0.164422699108012 0.104813913758523 0.125008790107348 0.835577300891988 0.895186086241477 0.874991209892652 278
7845 1189847 5 0.05 0.25 1e-04 0.8 30 "PR" 0.250547244688444 0.530586952650004 0.178770138610848 0.378475048096241 0.486560220127862 0.526968167939367 0.353617248993372 0.382072325269349 0.737107464816306 0.528088895717422 0.53238738760422 0.380959845344466 0.178062022622863 0.108558724994131 0.132165179706244 0.821937977377137 0.891441275005869 0.867834820293756 171
7846 926243 1 3 0.25 1e-04 0.8 30 "PR" 0.254628848721749 0.558527933981372 0.159746361534733 0.350138035715453 0.482650247407937 0.525914909555466 0.355431412184961 0.384953354606075 0.737279096129686 0.536458408698738 0.515177773719694 0.373704573345995 0.881602520258256 0.039165259949416 0.329121738527637 0.118397479741744 0.960834740050584 0.670878261472363 108
7847 978122 2 3 0.25 1e-04 0.8 30 "PR" 0.255429030887947 0.558108325676505 0.160584985646199 0.350572524283014 0.485118870896611 0.527519795320869 0.35396445715749 0.383075330398791 0.740547901784558 0.537411009033292 0.51454944280369 0.37256942075544 0.899169885385328 0.0391791475249553 0.334819473870252 0.100830114614672 0.960820852475045 0.665180526129748 110
7848 127794 3 3 0.25 1e-04 0.8 30 "PR" 0.260037664764571 0.556098724014312 0.165088435069622 0.352590557947384 0.477080294694933 0.525136261966733 0.351987191462357 0.385580001491785 0.737117959459504 0.535346739822214 0.517075626531979 0.374707812430529 0.907603601388662 0.0367488341522799 0.342969646376247 0.0923963986113381 0.96325116584772 0.657030353623753 98
7849 234376 4 3 0.25 1e-04 0.8 30 "PR" 0.25527598513724 0.552504714182858 0.164679004537977 0.3562058389433 0.476482028391816 0.519288655323504 0.361485852282715 0.391737167558847 0.731758013529056 0.530108003572819 0.526164856820692 0.380167508065064 0.850039935982525 0.0458897503463237 0.325446553782534 0.149960064017475 0.954110249653676 0.674553446217466 114
7850 503329 5 3 0.25 1e-04 0.8 30 "PR" 0.257439973017082 0.557106641673973 0.162581120288163 0.351610950559723 0.482560283182909 0.52746260058546 0.352152504976158 0.383049951532973 0.740000256199991 0.537156627254831 0.51473362526432 0.372776377789003 0.8541029171928 0.0588798798481889 0.334619638462902 0.1458970828072 0.941120120151811 0.665380361537098 102
7851 1182189 1 0.05 0.5 1e-04 0.8 30 "PR" 0.245357096477305 0.508810171738099 0.193174824886973 0.400249915526371 0.472560967025943 0.506321827232222 0.376436748510912 0.402910880532949 0.717918063503248 0.507050922534828 0.569611573397886 0.402123929279106 0.455612781414332 0.189659236364747 0.280524119766272 0.544387218585668 0.810340763635253 0.719475880233728 116
7852 144465 2 0.05 0.5 1e-04 0.8 30 "PR" 0.242325782124641 0.503246366811434 0.195654807042131 0.40585996107101 0.476211790917989 0.50987774426348 0.373276470247193 0.399315678122503 0.718537573042631 0.507495371374376 0.568931277289324 0.401669348714605 0.366027145920793 0.152381210531941 0.224535926542164 0.633972854079207 0.847618789468059 0.775464073457836 78
7853 807176 3 0.05 0.5 1e-04 0.8 30 "PR" 0.238021626185139 0.494129299912788 0.200167173800139 0.415051670178047 0.474744428266127 0.505496264069745 0.379500558105678 0.403717489447924 0.712766054451266 0.501488825745817 0.579667731905817 0.407715025666288 0.249423618776101 0.134699043450204 0.173101463539068 0.750576381223899 0.865300956549796 0.826898536460932 166
7854 878603 4 0.05 0.5 1e-04 0.8 30 "PR" 0.240391591514593 0.508253169158369 0.189689994798079 0.400811882836458 0.473448492899774 0.501581154433241 0.385232095133079 0.407661056483629 0.713840084414368 0.50366965804541 0.574922089931158 0.405514516777901 0.474942304136433 0.226570994750329 0.310114829353039 0.525057695863567 0.773429005249671 0.689885170646961 293
7855 291775 5 0.05 0.5 1e-04 0.8 30 "PR" 0.247993558782619 0.511891881869966 0.192553531241241 0.39712663909308 0.465442655471487 0.499475885748696 0.382226606579557 0.409795493941376 0.713436214254106 0.503582316574424 0.574780137820798 0.405603861915311 0.547529676443162 0.249890221036846 0.35312666581489 0.452470323556838 0.750109778963154 0.64687333418511 170
7856 1120243 1 3 0.5 1e-04 0.8 30 "PR" 0.255936122575675 0.555113290345641 0.163169886830259 0.353573322846698 0.468514061588913 0.501890890379509 0.383396349304985 0.409152335345886 0.724450184164589 0.519217779623897 0.546566236135244 0.3910672715451 0.954483869961735 0.0679819618576428 0.378956573086652 0.0455161300382648 0.932018038142357 0.621043426913348 118
7857 689209 2 3 0.5 1e-04 0.8 30 "PR" 0.256929060895316 0.551085790888405 0.166875284066444 0.357638920803036 0.472745468839213 0.508145605147431 0.375086196283412 0.402064239562672 0.729674529734529 0.522280386022526 0.541961480349856 0.38744600688439 0.93493426184025 0.100869406258386 0.392748991504177 0.0650657381597496 0.899130593741614 0.607251008495823 108
7858 25606 3 3 0.5 1e-04 0.8 30 "PR" 0.25498972191405 0.554143625196293 0.163254961571303 0.354575221531152 0.47199214030997 0.505105132372223 0.380845682911949 0.405989827351888 0.72698186222402 0.521107440522129 0.544100644483251 0.38922089444618 0.961702291464805 0.061385734103415 0.375185496063437 0.038297708535195 0.938614265896585 0.624814503936563 111
7859 740970 4 3 0.5 1e-04 0.8 30 "PR" 0.25569812026909 0.549559951323761 0.167303520312459 0.359144671537832 0.468562487535035 0.50350180540834 0.380368159972674 0.407375396105964 0.724260607804125 0.518622886857486 0.547671680285134 0.391548432714808 0.942337830353752 0.0840751219006143 0.385260491972192 0.0576621696462484 0.915924878099386 0.614739508027808 163
7860 348012 5 3 0.5 1e-04 0.8 30 "PR" 0.25544684395136 0.558487846806508 0.160286192464505 0.350125730258389 0.468510831431849 0.501917934230518 0.384201173847777 0.409688744706793 0.723957675383209 0.520271666983489 0.544487366312282 0.39037223952537 0.967061384055926 0.064875796029403 0.381003231451099 0.0329386159440738 0.935124203970597 0.618996768548901 170
7861 125246 1 0.05 0 1e-04 0.9 30 "PR" 0.254055767574614 0.559471727710662 0.158673686136097 0.349156842115948 0.497469703884241 0.551400760526937 0.323664216548745 0.35730682719504 0.751525471458855 0.554016048744023 0.482337902684842 0.354665915392545 0.108289037533154 0.0674307918203737 0.0812238217027596 0.891710962466846 0.932569208179626 0.91877617829724 160
7862 493950 2 0.05 0 1e-04 0.9 30 "PR" 0.254457187942053 0.557611044786106 0.160329218434561 0.351072097124355 0.495619996225933 0.548008278001088 0.327489346794773 0.360782203299311 0.750077184167987 0.55113904030595 0.487818565229334 0.357616577295815 0.107161773451693 0.0618069506392743 0.0771682905672819 0.892838226548307 0.938193049360726 0.922831709432718 119
7863 210408 3 0.05 0 1e-04 0.9 30 "PR" 0.257627732490155 0.561848399672274 0.159147878112828 0.346830695432344 0.499073870562308 0.557351369770541 0.315547127436774 0.351335090315339 0.756701603052464 0.558798671984944 0.474695005549602 0.349886433144339 0.083719179573598 0.0398015568282418 0.0547416692598756 0.916280820426402 0.960198443171758 0.945258330740124 85
7864 433374 4 0.05 0 1e-04 0.9 30 "PR" 0.259395320571442 0.559756852787314 0.16175561451209 0.348898954518266 0.494062352012117 0.552423124158176 0.319554214880011 0.356303801890922 0.75345767258356 0.554847544334969 0.481309829392101 0.353856294523231 0.094386008924816 0.0464413839642571 0.0629271900245517 0.905613991075184 0.953558616035743 0.937072809975448 87
7865 538625 5 0.05 0 1e-04 0.9 30 "PR" 0.261089910252791 0.563114151811987 0.160299566069813 0.345530750789451 0.492798023601787 0.551990847420716 0.319508730251648 0.356777299594722 0.753887933854579 0.555714168116548 0.479808296321461 0.353013314591565 0.0806906386797674 0.043348613897743 0.0562578891536763 0.919309361320233 0.956651386102257 0.943742110846324 86
7866 801758 1 3 0 1e-04 0.9 30 "PR" 0.257452970248734 0.562380636215186 0.158695592371547 0.346235218470634 0.485130725413172 0.544916841158406 0.329076817467563 0.365974151014081 0.742583695661906 0.550499153516503 0.48777240983911 0.359655728140329 0.432620923513319 0.0121631183568058 0.157840454396618 0.567379076486681 0.987836881643194 0.842159545603381 114
7867 970623 2 3 0 1e-04 0.9 30 "PR" 0.260310133116508 0.564517894442595 0.158731405931239 0.344092193741483 0.485866338157345 0.545540988807311 0.32763113623335 0.365095097000153 0.746176471273854 0.55169078232094 0.486362542164589 0.358290645190902 0.266312151095432 0.00903079585908274 0.0986840969844756 0.733687848904568 0.990969204140917 0.901315903015524 103
7868 379622 3 3 0 1e-04 0.9 30 "PR" 0.260048456224693 0.563031698508245 0.159708106122346 0.345556529927323 0.486431652078134 0.5464979136601 0.32644358313161 0.36410090104418 0.746480108302827 0.551817290981117 0.486151689253956 0.358129768723435 0.462060719027994 0.0185058057062398 0.172911455292962 0.537939280972006 0.98149419429376 0.827088544707038 107
7869 238448 4 3 0 1e-04 0.9 30 "PR" 0.263574979397493 0.563160051618811 0.161758025483875 0.345461323757527 0.479189642623465 0.542257079907804 0.328592082686949 0.368641630360197 0.742764622020958 0.549126964611463 0.490350108170824 0.361026364440319 0.622848834073723 0.0119938435155509 0.22849876079618 0.377151165926277 0.988006156484449 0.77150123920382 103
7870 306139 5 3 0 1e-04 0.9 30 "PR" 0.258380076845275 0.563358747901926 0.158456804577734 0.345234677589074 0.486211212779299 0.543969050971617 0.33040175108064 0.366763114938719 0.744591289624574 0.550277241184877 0.488858555658374 0.359758572009373 0.251038862259319 0.010804561010697 0.0940772112696737 0.748961137740681 0.989195438989303 0.905922788730326 111
7871 76405 1 0.05 0.25 1e-04 0.9 30 "PR" 0.249590706859769 0.529472893457189 0.179049328852516 0.379595463805255 0.486394422351597 0.525675978716663 0.355620421295531 0.383451681985707 0.735985129211366 0.526790741797216 0.534669750148047 0.382319249272833 0.152981725772505 0.0811088431288383 0.105465662513223 0.847018274227495 0.918891156871162 0.894534337486777 103
7872 1052207 2 0.05 0.25 1e-04 0.9 30 "PR" 0.250757966497916 0.535087350297178 0.175295048440232 0.373946876814692 0.492384208304284 0.533955566122509 0.346670910028763 0.375067773878487 0.743142174802199 0.534228430783029 0.521965958468995 0.374799660037938 0.150917034909646 0.0652033368938567 0.0941172002525518 0.849082965090354 0.934796663106143 0.905882799747448 114
7873 368162 3 0.05 0.25 1e-04 0.9 30 "PR" 0.255420782124382 0.534943258349967 0.178691878088107 0.374086670581787 0.485856297468887 0.530268255518477 0.347803157435574 0.378855216104072 0.741277079593269 0.531769559474664 0.526495035523681 0.377323760534596 0.178035057950623 0.0734342642656366 0.109447782318359 0.821964942049377 0.926565735734363 0.890552217681641 91
7874 785547 4 0.05 0.25 1e-04 0.9 30 "PR" 0.250563405435523 0.52916817273208 0.179959661630494 0.379892365885979 0.489331625022022 0.531783555281024 0.347818777745066 0.377273268896302 0.739895030457545 0.53077869262033 0.52777843937556 0.378280943266901 0.12516226798634 0.0516423010602257 0.0765500707538373 0.87483773201366 0.948357698939774 0.923449929246163 99
7875 817650 5 0.05 0.25 1e-04 0.9 30 "PR" 0.253468184532138 0.528851403640126 0.182320018806639 0.3802023754707 0.48559964110022 0.530837674267219 0.346641257367529 0.378234747587526 0.739067825632357 0.530041981586701 0.528961276174169 0.379025725815147 0.136711303027722 0.053979090576879 0.0823620846179962 0.863288696972278 0.946020909423121 0.917637915382004 99
7876 741444 1 3 0.25 1e-04 0.9 30 "PR" 0.257119915400506 0.560502219386493 0.15985897291827 0.348143234702646 0.481263261176401 0.525157512435843 0.35569660721715 0.385963188637953 0.738383176576907 0.5366996557061 0.51555558013542 0.373622899904596 0.877543793133379 0.0312545866988797 0.324911839922322 0.122456206866621 0.96874541330112 0.675088160077678 110
7877 711240 2 3 0.25 1e-04 0.9 30 "PR" 0.2564461484153 0.558892187187748 0.160689496544652 0.349781119374368 0.480706323023659 0.524901596361608 0.355851447079401 0.386119333280344 0.737152471438959 0.535982698512458 0.516540943624053 0.374277871926146 0.892082161095985 0.0275173084873894 0.32724759613927 0.107917838904015 0.972482691512611 0.67275240386073 110
7878 902416 3 3 0.25 1e-04 0.9 30 "PR" 0.256031921184003 0.557688484092301 0.161340019656703 0.350984670302588 0.483158381813409 0.528512286595181 0.351792450735637 0.382606522395956 0.739190302997413 0.537919225446583 0.513132470392341 0.372415302171047 0.906707288291383 0.0309231376496443 0.333513061041543 0.0932927117086174 0.969076862350356 0.666486938958457 108
7879 49268 4 3 0.25 1e-04 0.9 30 "PR" 0.257382913922167 0.556956371438088 0.162665883513831 0.351758401042006 0.479040865705976 0.525672032217176 0.353479921580475 0.385406893568726 0.736423779628143 0.535836010802931 0.516145805094306 0.374484191590562 0.862343116726274 0.0271956643840676 0.318210108799584 0.137656883273726 0.972804335615932 0.681789891200416 108
7880 814968 5 3 0.25 1e-04 0.9 30 "PR" 0.257322553276365 0.558713276660918 0.161278318839569 0.349973865948248 0.480331588594401 0.524675042238757 0.355456743472979 0.386212359872498 0.737654141870765 0.535860486591433 0.516735062312548 0.374311909876539 0.898485111274007 0.0332664225614364 0.333996717703452 0.101514888725993 0.966733577438564 0.666003282296548 103
7881 877107 1 0.05 0.5 1e-04 0.9 30 "PR" 0.243702615006774 0.499098472658874 0.200386599610773 0.410039391535389 0.470383910346953 0.505767874474466 0.375748883620573 0.403504998979601 0.714086525353727 0.503361384932887 0.576135483231346 0.405866389380927 0.330000192800569 0.0933424426656401 0.174227745266878 0.669999807199431 0.90665755733436 0.825772254733122 98
7882 347073 2 0.05 0.5 1e-04 0.9 30 "PR" 0.245459379008853 0.506828113997465 0.194948034918602 0.402219896905573 0.471583679928958 0.506378871692771 0.375553104458535 0.402855221617793 0.717043058937811 0.506436116823826 0.570501139377137 0.402735169684524 0.409301161582293 0.125966666432637 0.222968543652237 0.590698838417707 0.874033333567363 0.777031456347763 107
7883 1075324 3 0.05 0.5 1e-04 0.9 30 "PR" 0.23409792511817 0.484887586498753 0.205170006782072 0.424351303051647 0.475255553420283 0.505483243184695 0.380019634511153 0.403786627597878 0.709353478538453 0.498308085099708 0.585189641293225 0.410953482846208 0.145797651813327 0.0752085633075009 0.0986062064516931 0.854202348186673 0.924791436692499 0.901393793548307 92
7884 658355 4 0.05 0.5 1e-04 0.9 30 "PR" 0.237342547275362 0.493202976361459 0.200437321531403 0.415991561444621 0.475236353200844 0.50617035339477 0.378870686077324 0.403053160147899 0.712578900476206 0.501624156294894 0.579308007608727 0.40759092313061 0.204984327879551 0.0901524452248054 0.128503466363148 0.795015672120449 0.909847554775195 0.871496533636852 162
7885 172804 5 0.05 0.5 1e-04 0.9 30 "PR" 0.236232266802599 0.490527860594974 0.201871936711804 0.418706178425372 0.478109298725335 0.508652826422615 0.376944234635506 0.400629893511299 0.714341565527934 0.502350947680378 0.578816171347311 0.406917386412085 0.183343516096321 0.0703251392729281 0.107842476683011 0.816656483903679 0.929674860727072 0.892157523316989 70
7886 10857 1 3 0.5 1e-04 0.9 30 "PR" 0.253821488008001 0.556367649247316 0.160887825915457 0.352341265028254 0.476234777294117 0.508161607809244 0.379281637176882 0.40316957952485 0.730056265302119 0.523724928813213 0.540169463092339 0.386770636451067 0.948990751363279 0.037529177871066 0.352581175718784 0.0510092486367209 0.962470822128934 0.647418824281216 108
7887 568654 2 3 0.5 1e-04 0.9 30 "PR" 0.254066414972114 0.549393031015355 0.166373162837223 0.359377815140833 0.472803561961809 0.505634079680774 0.380438507450807 0.405465226623956 0.726869976933923 0.519925040645591 0.54681167028803 0.390419776154041 0.932211348903157 0.0437511708349125 0.352615106581142 0.0677886510968427 0.956248829165087 0.647384893418858 107
7888 302173 3 3 0.5 1e-04 0.9 30 "PR" 0.257725224659091 0.558438797583678 0.1617951351488 0.350197859613298 0.466376802087633 0.500889841027828 0.383973846555402 0.410587952811526 0.724102026746725 0.519804600112833 0.545768981704201 0.390744810673873 0.963824810070454 0.0433895991912668 0.368623222506235 0.0361751899295457 0.956610400808733 0.631376777493765 112
7889 295433 4 3 0.5 1e-04 0.9 30 "PR" 0.254779407449434 0.56051848531152 0.158384280331251 0.348097787639031 0.472075111065274 0.50431039093499 0.382821588764266 0.407272916957712 0.726854518514708 0.522435491147749 0.541205869095517 0.388202183949001 0.974689727845366 0.0282610965266498 0.35774279279482 0.0253102721546338 0.97173890347335 0.64225720720518 108
7890 1203469 5 3 0.5 1e-04 0.9 30 "PR" 0.256516677792707 0.55676800996279 0.162270399589653 0.351899535218657 0.470817038556169 0.505248226301161 0.379859595662176 0.406063367494727 0.727333716348875 0.522102696347915 0.542129995251829 0.388352907152886 0.962777587795487 0.0352342284586122 0.360278876680267 0.0372224122045127 0.964765771541388 0.639721123319733 106
7891 601821 1 0.05 0 1e-04 1 30 "PR" 0.258412798708435 0.559898657770481 0.161104301882784 0.348773217133462 0.494395011898685 0.555206548612683 0.316144076404762 0.353731211519113 0.75280781060712 0.556734722778115 0.477248378287546 0.352115691008779 0.0694328971067377 0.0312442373459605 0.0443454982402622 0.930567102893262 0.96875576265404 0.955654501759738 91
7892 407530 2 0.05 0 1e-04 1 30 "PR" 0.258975209977307 0.562334230439907 0.159540739786635 0.346308421166574 0.49651815674432 0.556886131828527 0.314795772250625 0.351910175387186 0.755493366721627 0.558650209530823 0.47433651203726 0.350096449618041 0.0597202506345164 0.0256250757194539 0.0373028657159404 0.940279749365484 0.974374924280546 0.96269713428406 81
7893 1018021 3 0.05 0 1e-04 1 30 "PR" 0.262912644407728 0.563542772908214 0.161098039199932 0.345103456354977 0.492187510254316 0.556104534544826 0.313339264084738 0.352770665073305 0.755100154662044 0.558559380560236 0.474437303284669 0.350241384501315 0.0596570149662811 0.0257039902481441 0.0375132930043587 0.940342985033719 0.974296009751856 0.962486706995641 86
7894 1017531 4 0.05 0 1e-04 1 30 "PR" 0.260667918674203 0.560599757602875 0.161934864062946 0.34806406953552 0.489929062899888 0.551399751510196 0.319053484970735 0.357564143826917 0.75059698157409 0.554453741662922 0.480988349033681 0.354411904864402 0.0864234960894033 0.029619093975053 0.0493202080667372 0.913576503910597 0.970380906024947 0.950679791933263 88
7895 707817 5 0.05 0 1e-04 1 30 "PR" 0.25836160199218 0.561650646792692 0.159725399096726 0.346996901922221 0.495984018608249 0.557326652993709 0.313957992729599 0.351462496581524 0.754345620600429 0.558692705870651 0.473683391826325 0.350051994101328 0.0587496256066197 0.0257293465710384 0.0370313224420661 0.94125037439338 0.974270653428962 0.962968677557934 91
7896 809268 1 3 0 1e-04 1 30 "PR" 0.260339550275901 0.563083234003863 0.159872867145152 0.345552590262271 0.482389203345212 0.542562460335554 0.330377620353565 0.368463426627048 0.742728753621114 0.549181424170449 0.490250487498717 0.361074075990551 0.399152662175693 0.0086283406859274 0.145375590110629 0.600847337824307 0.991371659314073 0.854624409889371 100
7897 124786 2 3 0 1e-04 1 30 "PR" 0.256483057372106 0.55939762130016 0.160295279477632 0.349230862278806 0.488382824580984 0.549768608218949 0.323177760375977 0.360882045978058 0.74486588195309 0.552659707614641 0.483473039853609 0.357345739571752 0.337659311043722 0.00783774155970335 0.12145681429081 0.662340688956278 0.992162258440297 0.87854318570919 97
7898 766129 3 3 0 1e-04 1 30 "PR" 0.255852055112526 0.561224924270355 0.158544987665685 0.34741967197093 0.487625867345504 0.546557173043608 0.327889558510151 0.364289594552489 0.743477922458031 0.551109002392114 0.486434546175836 0.359038954642946 0.209153161757959 0.00421755764671705 0.07472583447063 0.790846838242041 0.995782442353283 0.92527416552937 97
7899 322216 4 3 0 1e-04 1 30 "PR" 0.25924024309954 0.561756825356163 0.160144603067866 0.346857446517403 0.484338923912725 0.547582165732986 0.323291828438931 0.362666733982332 0.743579167012265 0.552140232762002 0.483436431506797 0.357581597024378 0.576895603144454 0.00877047631272275 0.206691487978953 0.423104396855546 0.991229523687277 0.793308512021047 77
7900 759598 5 3 0 1e-04 1 30 "PR" 0.255484229768471 0.560359033491608 0.158913694865597 0.34820734973609 0.48576553859768 0.544366693087769 0.330116722593205 0.366636439797702 0.741249768366151 0.549383980107697 0.489030417458802 0.360837169873542 0.248984678826436 0.00554340319375002 0.0894316219405822 0.751015321173564 0.99445659680625 0.910568378059418 98
7901 759371 1 0.05 0.25 1e-04 1 30 "PR" 0.255274042876542 0.53269387509806 0.180444435009215 0.376355734020287 0.48701732707675 0.534038736224566 0.342982767606177 0.375221345400675 0.742291369953292 0.533451512222491 0.523427202615391 0.37574052130481 0.117172376708905 0.0361566689960628 0.0640294311396172 0.882827623291095 0.963843331003937 0.935970568860383 94
7902 232688 2 0.05 0.25 1e-04 1 30 "PR" 0.252135431788134 0.534458046173592 0.176755280254804 0.374581144823961 0.489853824797887 0.532820423327434 0.346852184882372 0.376403817084994 0.741989256586022 0.533257135882217 0.523607465137176 0.375908639382345 0.170647673786872 0.0407137734350149 0.0848595321320814 0.829352326213128 0.959286226564985 0.915140467867919 89
7903 1148157 3 0.05 0.25 1e-04 1 30 "PR" 0.250181168964316 0.528070839957493 0.180556276174884 0.380994496815453 0.48766089096242 0.531116153136277 0.348050585948805 0.378131644407942 0.737842059926736 0.529957063127719 0.528606862123689 0.379232774258863 0.0973400468386228 0.0328175437468286 0.0547102725937605 0.902659953161377 0.967182456253171 0.94528972740624 92
7904 1005587 4 0.05 0.25 1e-04 1 30 "PR" 0.255207141746935 0.533600151041756 0.179634815022684 0.37543998068821 0.486162861498926 0.533757544364257 0.342894086067892 0.375511912147141 0.741370003245861 0.533592508737026 0.522528901090576 0.375602848415054 0.100359346907988 0.0328870363612537 0.0561184053866312 0.899640653092012 0.967112963638746 0.943881594613369 94
7905 483763 5 0.05 0.25 1e-04 1 30 "PR" 0.253876147341231 0.530798045591356 0.181006053057335 0.378295443930072 0.48750184041373 0.532776559784325 0.345066801870142 0.376413540697015 0.74137798775496 0.531991440689051 0.526072854927477 0.377169449709807 0.0693424949719284 0.0327321895663751 0.0452741833182437 0.930657505028072 0.967267810433625 0.954725816681756 86
7906 594895 1 3 0.25 1e-04 1 30 "PR" 0.253538172154514 0.544547301365317 0.169682797921025 0.364309117431247 0.487045456571955 0.53392329523802 0.345382749484322 0.376334159589656 0.74058362872647 0.537219875846776 0.515065547405346 0.372587964258735 0.612831592364199 0.0200231847246629 0.222868938771516 0.387168407635801 0.979976815275337 0.777131061228484 90
7907 1135970 2 3 0.25 1e-04 1 30 "PR" 0.256968959157554 0.547670825325398 0.169571123121549 0.361095832482163 0.477404113299203 0.525656916925461 0.352172534106645 0.385472940019444 0.734373072456757 0.532847876330213 0.521743657228194 0.37750911866798 0.796810867489908 0.0171287755495302 0.289567808662672 0.203189132510092 0.98287122445047 0.710432191337328 99
7908 608304 3 3 0.25 1e-04 1 30 "PR" 0.257271015000478 0.559242515075816 0.1609429883409 0.349413070415797 0.481431643610558 0.52735782255559 0.35256657308616 0.383927250201354 0.738702658611036 0.537816300777391 0.513509561427061 0.372612926931414 0.89319590360507 0.0146729894651503 0.319803479997198 0.10680409639493 0.98532701053485 0.680196520002802 98
7909 498205 4 3 0.25 1e-04 1 30 "PR" 0.256071488534775 0.553718659999424 0.164309332799399 0.355026773497663 0.482583145897509 0.527908859488981 0.352039838646949 0.383027110172246 0.738654634432284 0.536332925507946 0.516349171446348 0.373893095917114 0.771239459036248 0.0220889090453685 0.281223415319498 0.228760540963752 0.977911090954631 0.718776584680502 93
7910 204168 5 3 0.25 1e-04 1 30 "PR" 0.255805710948423 0.553953153319167 0.163986560164443 0.354775603418929 0.480781846315697 0.526969929623152 0.352591748049456 0.384244064938714 0.73658755726412 0.53569372796775 0.516578308213899 0.374723269475012 0.830602838047997 0.0167211139952252 0.298779054502748 0.169397161952003 0.983278886004775 0.701220945497252 95
7911 1280067 1 0.05 0.5 1e-04 1 30 "PR" 0.237000189180774 0.486833103306076 0.205766535690177 0.422422531261605 0.47394104027596 0.506069425988245 0.378228331070936 0.403347830718418 0.710941229456733 0.499363242318851 0.583994866761113 0.41000277657494 0.0905646595179792 0.036496531092999 0.0545957213919004 0.909435340482021 0.963503468907001 0.9454042786081 91
7912 555599 2 0.05 0.5 1e-04 1 30 "PR" 0.240239767974856 0.486093539009919 0.20939708355677 0.423156353678149 0.472351724688841 0.509387627316085 0.371501323653987 0.400049179785364 0.712591492663697 0.501135697111699 0.580898407210757 0.408240806252233 0.1388583105655 0.0429644075433784 0.0754554863269433 0.8611416894345 0.957035592456622 0.924544513673057 92
7913 858121 3 0.05 0.5 1e-04 1 30 "PR" 0.236249601794227 0.486795602729876 0.205119187606983 0.4224615801558 0.473801287137591 0.505105865188176 0.379669890980965 0.404229464015859 0.710050888931818 0.498764990864684 0.584789078587948 0.410545929405451 0.124638933294538 0.0437015089414286 0.0707354697876161 0.875361066705462 0.956298491058571 0.929264530212384 88
7914 204721 4 0.05 0.5 1e-04 1 30 "PR" 0.235981919674662 0.486014521326723 0.205686992941363 0.423281914512268 0.476836572424801 0.508891506172004 0.375861154817044 0.400585475433452 0.712818492099463 0.500934479684269 0.581548147758407 0.408485801652451 0.0889323343281707 0.0351783703053099 0.0530619564716762 0.911067665671829 0.96482162969469 0.946938043528324 90
7915 16797 5 0.05 0.5 1e-04 1 30 "PR" 0.237867320468136 0.485654865485306 0.207663483851586 0.423625731337745 0.471442723909679 0.505706945315326 0.376963391641083 0.403668652553091 0.709310044377816 0.498679729252022 0.584626875492669 0.410666094366517 0.123741739646266 0.0399848333596107 0.0681919667618413 0.876258260353734 0.960015166640389 0.931808033238159 84
7916 452863 1 3 0.5 1e-04 1 30 "PR" 0.256455303480833 0.553646659744793 0.164705559351926 0.355057828542203 0.466663854067828 0.500905992699102 0.384268825114372 0.410723448244166 0.723119157548662 0.518171046768309 0.548974384466298 0.392511621121831 0.951748888696057 0.0265802538448248 0.352612042596652 0.0482511113039432 0.973419746155175 0.647387957403348 104
7917 850068 2 3 0.5 1e-04 1 30 "PR" 0.260882933301138 0.560309542893876 0.162308057936005 0.348373711049729 0.467419208573518 0.504848733833946 0.378241339902843 0.406825857069399 0.728302141874656 0.523198706421123 0.540549397838848 0.387498957258128 0.974228437443131 0.0339611290830273 0.368556030685555 0.0257715625568687 0.966038870916973 0.631443969314445 105
7918 1219697 3 3 0.5 1e-04 1 30 "PR" 0.259672660745743 0.555029461589283 0.165609993906063 0.353684407492869 0.465336132331822 0.502254830453017 0.380783034290454 0.409288137305876 0.725008793077565 0.519723898756774 0.546393028196518 0.39089222423753 0.931039768942947 0.0331721961157037 0.352699259766732 0.0689602310570527 0.966827803884296 0.647300740233268 106
7919 453542 4 3 0.5 1e-04 1 30 "PR" 0.253994218077808 0.54801277077809 0.167426766956796 0.360727322405561 0.468744718265907 0.501917299756981 0.383761537691185 0.409444024985444 0.722738936343714 0.51699311583872 0.551188304647981 0.393519472398739 0.945591679820316 0.0268497887621674 0.347932436820737 0.0544083201796836 0.973150211237833 0.652067563179263 93
7920 1316518 5 3 0.5 1e-04 1 30 "PR" 0.257730056155102 0.561003915896437 0.159762131858565 0.347591310568981 0.471598553494841 0.506798023179675 0.377927261222853 0.404636355508636 0.729328609649943 0.524565932274646 0.537689393081418 0.385947744033784 0.958723599316695 0.0365797673051295 0.360314615980781 0.0412764006833045 0.96342023269487 0.639685384019219 103
7921 1087654 1 0.05 0 1e-04 0 40 "PR" 0.264082492373158 0.565093558445915 0.160628535462679 0.343487139953587 0.496497633071561 0.56418999577634 0.303509224380213 0.344368022129884 0.760580125444719 0.56448269555817 0.464137759842892 0.344083521633354 0.999590228314463 0.999570783777823 0.999577533832756 0.000409771685536646 0.000429216222176606 0.000422466167244292 3601
7922 26518 2 0.05 0 1e-04 0 40 "PR" 0.256952646449895 0.561236094858241 0.159133351817383 0.347387094611424 0.501992878253872 0.560912313145531 0.31159066141104 0.3477321373341 0.758945524703767 0.561006071267155 0.470724013228423 0.347631405118665 0.997472801507963 0.996840889297222 0.997054821157069 0.00252719849203671 0.00315911070277764 0.00294517884293136 1127
7923 910485 3 0.05 0 1e-04 0 40 "PR" 0.256314992411474 0.563725608140626 0.156907031491437 0.344871389794075 0.503477502889376 0.561697980754106 0.311334845349753 0.34692389156479 0.75979249530085 0.562360857604548 0.46824187684119 0.346252974097709 0.999550424438058 0.999519973999019 0.999530243057609 0.000449575561942089 0.000480026000980847 0.000469756942390941 3601
7924 552107 4 0.05 0 1e-04 0 40 "PR" 0.258847178309645 0.562975252421624 0.159012703272947 0.345664131276707 0.501229725505178 0.559856732096988 0.312566987187644 0.348802013573216 0.760076903814823 0.560889989304148 0.471579690460592 0.347762503901645 0.928195656247417 0.938279352263208 0.934847052840236 0.0718043437525829 0.061720647736792 0.0651529471597644 408
7925 852557 5 0.05 0 1e-04 0 40 "PR" 0.257853577351505 0.562706024182889 0.158599679654629 0.345942405695276 0.501764669780537 0.559129891988815 0.313956116202636 0.349542253240551 0.759618247132041 0.56031463019645 0.472555795857264 0.348349927134694 0.999604376401704 0.99961445585169 0.999611036352437 0.000395623598296373 0.000385544148309808 0.000388963647562613 3601
7926 1095477 1 3 0 1e-04 0 40 "PR" 0.257129528171899 0.56275314149283 0.158154320439396 0.345886227026082 0.495511005185216 0.55529719936281 0.317042752613413 0.353464422740463 0.752640533357115 0.557600725667621 0.475197073052809 0.351126374003895 0.999532140779302 0.999226176609968 0.999330576285957 0.000467859220697845 0.000773823390032366 0.000669423714042689 3601
7927 929697 2 3 0 1e-04 0 40 "PR" 0.256296214949283 0.564425237324444 0.156361094570996 0.344141565328553 0.496055180860702 0.554090918826382 0.319214667762203 0.354737313711238 0.752351395809984 0.557385106120906 0.475575762333199 0.351361702730111 0.985243043059299 0.994524437499817 0.991367605246323 0.0147569569407013 0.00547556250018309 0.00863239475367698 526
7928 1183793 3 3 0 1e-04 0 40 "PR" 0.256690309418123 0.561838821844347 0.158541712040142 0.34676126678104 0.49699136959216 0.559326722336181 0.312144342983917 0.349495777183387 0.753681679010283 0.559935552171669 0.470686055024059 0.348820091620262 0.999606863087138 0.999648764452867 0.999634497902035 0.000393136912862328 0.000351235547133031 0.00036550209796546 3601
7929 906404 4 3 0 1e-04 0 40 "PR" 0.255742608733251 0.559021229265292 0.1600680030123 0.349602218078538 0.494609704551835 0.55267532544478 0.320771685423315 0.356555539374404 0.750352313285087 0.554559266344225 0.480839688435616 0.354479134488937 0.99854491729813 0.999539831670705 0.999200916185475 0.00145508270187007 0.000460168329295413 0.000799083814524513 3601
7930 40966 5 3 0 1e-04 0 40 "PR" 0.25852987448861 0.560530958457105 0.160633467869375 0.348118977360182 0.493739492637721 0.554934668342988 0.316677491619033 0.354070028195061 0.752269367126331 0.556617547949864 0.477310959488408 0.352275669145019 0.999556634082223 0.9995775855723 0.999570390181883 0.000443365917777543 0.000422414427700049 0.000429609818117078 3601
7931 431360 1 0.05 0.25 1e-04 0 40 "PR" 0.261936500881867 0.563678250537249 0.160374535700831 0.344957329847673 0.498801365499746 0.561547781145135 0.308603430093844 0.347085614692611 0.760737866381613 0.562249225519493 0.468977965794675 0.346385361620742 0.998223834217946 0.997620840814707 0.997828386953286 0.00177616578205365 0.00237915918529255 0.00217161304671445 409
7932 843171 2 0.05 0.25 1e-04 0 40 "PR" 0.259419144472825 0.562978096911671 0.159364813405027 0.345647766643073 0.501357220432955 0.56298748562361 0.308049733918685 0.345619587170146 0.760776364905779 0.562956673835585 0.467414547323711 0.345657393438146 0.999710492763179 0.999700114159308 0.999703653088633 0.000289507236821421 0.000299885840691829 0.000296346911367089 3601
7933 68602 3 0.05 0.25 1e-04 0 40 "PR" 0.256810797910315 0.563822538118051 0.157120680624069 0.344802166876554 0.503831516906383 0.562849459720591 0.309949429425694 0.345757745278193 0.760642314816697 0.563151888580242 0.467070110049762 0.345461548288403 0.99971138124577 0.999653483820374 0.999673027237477 0.000288618754229667 0.000346516179626084 0.0003269727625229 3601
7934 205913 4 0.05 0.25 1e-04 0 40 "PR" 0.256618546421769 0.563771786853699 0.157025766757946 0.344851308375844 0.500994625547774 0.557454236642843 0.315983348096436 0.351191700398484 0.757613171969543 0.559547820853896 0.473009114854382 0.349090905016591 0.996502665667034 0.995532518293529 0.995860781948832 0.00349733433296546 0.00446748170647149 0.00413921805116769 3285
7935 1297375 5 0.05 0.25 1e-04 0 40 "PR" 0.259268191737693 0.561840753254575 0.160116987885146 0.346788326188439 0.498593895739693 0.556833979118079 0.315430295979645 0.35186251345024 0.757862087477386 0.558507709378675 0.475547283864791 0.350166311471798 0.999742042413622 0.999698198429627 0.999713185962359 0.000257957586378513 0.000301801570372533 0.000286814037641048 3601
7936 459318 1 3 0.25 1e-04 0 40 "PR" 0.258643826193874 0.568544483138616 0.154812369117466 0.340004230281753 0.495987039244032 0.556269043714614 0.315707731694584 0.352439499656697 0.754630865437907 0.560187561579372 0.47052010081205 0.34847290129556 0.99942165455691 0.998839625374979 0.999038721372905 0.000578345443089865 0.00116037462502112 0.000961278627095469 2569
7937 287301 2 3 0.25 1e-04 0 40 "PR" 0.260005879934655 0.565649738482075 0.157778101804023 0.34294626051394 0.493374582777188 0.555845745785279 0.315168843624075 0.353155283838971 0.753380462711843 0.558918398814752 0.472946945428098 0.349956277423087 0.99962624974837 0.999508090444683 0.999548816392287 0.000373750251629966 0.000491909555317097 0.000451183607713121 3601
7938 318964 3 3 0.25 1e-04 0 40 "PR" 0.260428021565378 0.562503807129051 0.160444911383351 0.346149634275025 0.490041702607009 0.55543273708698 0.313983327177594 0.353542917485534 0.750469724172387 0.557568685161051 0.474428238560944 0.351308470262119 0.999770503955591 0.99965467132489 0.999694828953474 0.000229496044409101 0.000345328675110411 0.00030517104652645 3601
7939 1018285 4 3 0.25 1e-04 0 40 "PR" 0.256930472893031 0.560716579904216 0.159558117826905 0.347952063955092 0.491722791047117 0.551121762573621 0.321210496732699 0.357933302092129 0.748653263940147 0.554073738352913 0.480768614559604 0.3548630487527 0.999722515268524 0.999700156127254 0.99970781938884 0.00027748473147588 0.000299843872746104 0.000292180611159793 3601
7940 507610 5 3 0.25 1e-04 0 40 "PR" 0.257358564927406 0.563975624205475 0.157391941428675 0.344631382451149 0.49773725666695 0.557158818375347 0.315196259067306 0.35151007395361 0.755095821594356 0.559285197048799 0.472588200495982 0.349366568930948 0.999604232476833 0.998682532129283 0.998996312579147 0.000395767523167351 0.00131746787071668 0.00100368742085329 2928
7941 230006 1 0.05 0.5 1e-04 0 40 "PR" 0.259352770306324 0.563221593512688 0.159093657107151 0.345394212734846 0.500865588850903 0.561200372490872 0.310393450710461 0.347444036322481 0.760218359157227 0.561861272157656 0.469487107817612 0.346773759975727 0.999706652263373 0.999334708523764 0.999461557922566 0.000293347736626915 0.000665291476236377 0.000538442077433985 3601
7942 572119 2 0.05 0.5 1e-04 0 40 "PR" 0.260611135048497 0.563663514096945 0.159553466661109 0.344934221968832 0.499912505839963 0.561137238293844 0.309852614330187 0.347522512925425 0.76052364088846 0.561987197287393 0.469406080991296 0.346651557799866 0.999792825132736 0.999491024228838 0.999594405864574 0.00020717486726417 0.000508975771162225 0.000405594135426281 3601
7943 855068 3 0.05 0.5 1e-04 0 40 "PR" 0.260998934298889 0.564608722795721 0.159080757198926 0.343986604157798 0.499357954359391 0.561960903535282 0.308355527494858 0.346661173262025 0.76035688865828 0.562850950110122 0.467436284693785 0.345762199633228 0.999784548384422 0.999731719086089 0.999749845500269 0.000215451615578341 0.000268280913910745 0.000250154499731388 3601
7944 931409 4 0.05 0.5 1e-04 0 40 "PR" 0.260686668601361 0.562813504285813 0.160233936940569 0.345812553768654 0.498509235234196 0.559416289878667 0.31145161926473 0.349231232984657 0.759195903835557 0.560558700886886 0.471685556205299 0.34808179253187 0.999776930972411 0.999701451539082 0.999727354845667 0.000223069027588909 0.000298548460917878 0.000272645154333401 3601
7945 641871 5 0.05 0.5 1e-04 0 40 "PR" 0.257500362504767 0.564280241288357 0.157210411368554 0.344323563728375 0.503224620327609 0.561421199292356 0.311560500922667 0.347224610341189 0.760724982832376 0.562368533122678 0.46877091229122 0.346263340961577 0.999809723889395 0.99974950186823 0.999769877554948 0.00019027611060494 0.000250498131770466 0.000230122445052179 3601
7946 392246 1 3 0.5 1e-04 0 40 "PR" 0.256762338554677 0.564045298905092 0.156971023169791 0.344570394513735 0.493914320273518 0.554203862740718 0.318460545699488 0.355032249411167 0.750676658828195 0.557235760520655 0.475431568869278 0.351807954031525 0.999826458693434 0.99974435314983 0.999772405528647 0.000173541306565921 0.00025564685016975 0.000227594471353177 3601
7947 642127 2 3 0.5 1e-04 0 40 "PR" 0.2624266095567 0.563357536007047 0.160951898964348 0.345268691997405 0.488304574792555 0.551406384822188 0.318468465570861 0.357742593436862 0.750731184349256 0.555268866346863 0.479420364535209 0.353713009790781 0.999829466314994 0.999746172397314 0.999775244086284 0.000170533685006367 0.00025382760268606 0.000224755913715463 3601
7948 178269 3 3 0.5 1e-04 0 40 "PR" 0.257643006103798 0.564064684168697 0.15750284089574 0.34459037771536 0.496885877144121 0.556020061858577 0.316331421525094 0.352679115163847 0.754528883247919 0.558569321057814 0.473834262420834 0.350118934492739 0.99984268775328 0.99976710134248 0.9997928758409 0.000157312246720458 0.000232898657519918 0.000207124159099701 3601
7949 653001 4 3 0.5 1e-04 0 40 "PR" 0.258513566842312 0.563621052590813 0.15838808373334 0.344993885209275 0.490920987859057 0.550501564323403 0.321897865774826 0.358763843405117 0.749434554701369 0.55466032680544 0.480285949508166 0.354400273850586 0.999805686789895 0.999737590284187 0.999761041801854 0.000194313210104687 0.000262409715812574 0.000238958198146035 3601
7950 795266 5 3 0.5 1e-04 0 40 "PR" 0.257646889246744 0.556510451858702 0.163283472275074 0.352158054766107 0.492354846155196 0.554419048497396 0.316762328457221 0.354745581716868 0.75000173540194 0.554809654026287 0.480045800732295 0.354199194259133 0.999829388741053 0.999395101465758 0.999544303332311 0.000170611258947364 0.000604898534241549 0.000455696667688692 3601
7951 357154 1 0.05 0 1e-04 0.1 40 "PR" 0.25875641861909 0.563710936749203 0.158373159113486 0.344904786419118 0.499480930742821 0.554104607040575 0.319979525246131 0.354663992372603 0.758237349361911 0.557326947277958 0.478352684359617 0.351390294285144 0.999617197848521 0.999585117469472 0.999596049319602 0.000382802151479018 0.000414882530527795 0.000403950680398099 3601
7952 1230978 2 0.05 0 1e-04 0.1 40 "PR" 0.254160239412675 0.557800583022259 0.159998302753811 0.350853810524772 0.501805201178305 0.554948487081609 0.32034218563221 0.353777709486454 0.75596544059098 0.555868038679625 0.480340488386021 0.352834554822446 0.990058920209374 0.989100074823696 0.989422306875401 0.00994107979062626 0.0108999251763041 0.0105776931245989 2088
7953 457262 3 0.05 0 1e-04 0.1 40 "PR" 0.255281868976359 0.559835599175179 0.159166309088105 0.348791842611499 0.501987005350678 0.556818480696314 0.317571582425079 0.351896606349271 0.757268874327037 0.557805539336356 0.476737891513184 0.350880516432469 0.784254457949756 0.74386982384845 0.757478051930906 0.215745542050244 0.25613017615155 0.242521948069094 645
7954 119041 4 0.05 0 1e-04 0.1 40 "PR" 0.2604424406595 0.561124781805649 0.161347071391666 0.34748828216195 0.497869374516794 0.556131257707811 0.315910547345737 0.352603642767128 0.758311815176294 0.557807287695017 0.477257618737403 0.350886387514775 0.99710158593144 0.990687417161932 0.992888788943005 0.00289841406855946 0.00931258283806813 0.00711121105699486 1485
7955 1009687 5 0.05 0 1e-04 0.1 40 "PR" 0.255605102771579 0.560241911649659 0.159010869615099 0.348369390804896 0.502738795330078 0.559216762028021 0.314519315263815 0.349458907680687 0.758343898101658 0.559538358392592 0.473530184878914 0.349115998179477 0.839968885727343 0.834302549688738 0.836212182406813 0.160031114272657 0.165697450311262 0.163787817593187 1247
7956 663468 1 3 0 1e-04 0.1 40 "PR" 0.256147763476769 0.560255081519641 0.159403458081936 0.348373957578638 0.494041624772295 0.549103440268878 0.325382412629734 0.359869304856421 0.750189388249064 0.552605227841742 0.48478587071167 0.356260092522083 0.999517009140634 0.999521041631634 0.999519667010678 0.000482990859366427 0.000478958368365735 0.000480332989322391 3601
7957 924783 2 3 0 1e-04 0.1 40 "PR" 0.258670681448243 0.558896432397822 0.161980610519 0.349770562400418 0.492596305656618 0.551427865598524 0.321005429424207 0.357674007657257 0.75126698710486 0.553748376845431 0.482986039943207 0.35521474908876 0.999596919428802 0.999547347569462 0.999564400413733 0.000403080571198264 0.000452652430538181 0.000435599586267194 3601
7958 838440 3 3 0 1e-04 0.1 40 "PR" 0.260749042313028 0.565726781690517 0.158137866139876 0.342876788407232 0.490340259809269 0.549828355853401 0.322045795249956 0.359229451857806 0.751089302122297 0.554998051337394 0.480183661389832 0.353915179876802 0.986631472080797 0.927984110871242 0.948297942630917 0.0133685279192026 0.0720158891287584 0.051702057369083 2103
7959 611813 4 3 0 1e-04 0.1 40 "PR" 0.263152954404512 0.566160116527835 0.159281556279791 0.342440020630644 0.487601613113248 0.549335157404897 0.320637405308756 0.359448168871832 0.75075456751776 0.554846785947938 0.479918961588547 0.353880289943513 0.996105512852245 0.983144225089457 0.98767511272383 0.00389448714775506 0.0168557749105434 0.0123248872761698 163
7960 748155 5 3 0 1e-04 0.1 40 "PR" 0.25910411701722 0.563107701885514 0.159065813549592 0.345515752604876 0.49274711744332 0.550150769418769 0.323083620436588 0.359034984745484 0.75185123446054 0.554341124924418 0.482149433986179 0.354663459526497 0.998689032680888 0.999474302510288 0.999204134757709 0.0013109673191119 0.000525697489711519 0.000795865242290762 3601
7961 1004346 1 0.05 0.25 1e-04 0.1 40 "PR" 0.259985178705721 0.560813498453895 0.16131748681063 0.347819962638745 0.497916862476125 0.554895586138106 0.317862478735615 0.353871354213347 0.757902041181846 0.556885913871822 0.479179965546245 0.351835895287365 0.999004787607126 0.998911220039733 0.998943288984616 0.000995212392873682 0.00108877996026724 0.00105671101538402 3601
7962 217679 2 0.05 0.25 1e-04 0.1 40 "PR" 0.26062400185352 0.558319110266882 0.16360327343796 0.350361804624234 0.495865275590783 0.554941457249956 0.316454301348657 0.353785688974634 0.756489277444302 0.556069671009791 0.480057574786618 0.352641997288877 0.990836458650628 0.992065017485017 0.991641985203309 0.00916354134937154 0.00793498251498261 0.00835801479669134 529
7963 380192 3 0.05 0.25 1e-04 0.1 40 "PR" 0.257053982464508 0.559056942206596 0.160809633735465 0.349579522623052 0.499698866499227 0.554873036624267 0.319044803433135 0.353875008271249 0.756752848963735 0.556259199591834 0.479854437168601 0.352451530976313 0.999716609101688 0.99966901719474 0.999685173384784 0.000283390898311682 0.000330982805260362 0.000314826615216101 3601
7964 254112 4 0.05 0.25 1e-04 0.1 40 "PR" 0.256509585052622 0.558102068688667 0.161229978773992 0.350591193192156 0.500588247635292 0.555156418868594 0.319184868835819 0.353590680795605 0.757097832687914 0.556132714351107 0.480414847609812 0.352596530172349 0.999629344966037 0.999549881160473 0.9995767917242 0.000370655033963535 0.000450118839526533 0.000423208275799811 3601
7965 513834 5 0.05 0.25 1e-04 0.1 40 "PR" 0.256600435742475 0.559118373132813 0.160505756397012 0.349546108954035 0.500862364477609 0.556937063199699 0.316708010147457 0.35176862639469 0.757462800220084 0.557661156200575 0.477213766544469 0.351030873275785 0.999695131807628 0.999627718678799 0.999650547943439 0.000304868192371662 0.000372281321201281 0.00034945205656131 3601
7966 82063 1 3 0.25 1e-04 0.1 40 "PR" 0.257752422063726 0.565776982167152 0.156258854823371 0.342805633165938 0.49225228846078 0.548422906453871 0.32589812721775 0.360871731798714 0.750004710524506 0.553989379957832 0.482156982041121 0.35507952765931 0.999785320829877 0.997588103024157 0.998341496177944 0.00021467917012342 0.002411896975843 0.00165850382205592 2213
7967 952605 2 3 0.25 1e-04 0.1 40 "PR" 0.258103389388385 0.563009480891483 0.158575892396008 0.345573010636506 0.490118103398062 0.547396075145405 0.325766246310524 0.361755634147886 0.748221492786447 0.552420959901809 0.484342138706532 0.356549781482022 0.99762343373119 0.99915762807698 0.998629530609425 0.00237656626880974 0.000842371923020049 0.00137046939057515 3601
7968 143640 3 3 0.25 1e-04 0.1 40 "PR" 0.257431408013173 0.563812271928146 0.157524454093767 0.344776380196534 0.494836781665621 0.552212680468617 0.321185507051818 0.35674818640167 0.752268189678793 0.555898987744746 0.478709961145585 0.352944020869607 0.999670054066951 0.99952051122754 0.999571601228669 0.000329945933049148 0.000479488772460141 0.000428398771330843 3601
7969 776809 4 3 0.25 1e-04 0.1 40 "PR" 0.259200466856746 0.560068648209347 0.161545213855766 0.348545978699167 0.489140576584414 0.546171132028077 0.32702844338692 0.363357384759427 0.748341043441161 0.550609893578096 0.488573657242686 0.358624042249298 0.999690185460622 0.999677822454293 0.999682098400717 0.000309814539377623 0.000322177545707007 0.000317901599282939 3601
7970 686904 5 3 0.25 1e-04 0.1 40 "PR" 0.260964020585193 0.56268279425505 0.16059247378994 0.345958672167712 0.487817989512662 0.545948203295507 0.326629644870163 0.363563801044714 0.748782010097855 0.551390671599088 0.487222118660103 0.357840610608927 0.999518269988887 0.999629963388354 0.999591113172166 0.000481730011112484 0.000370036611646166 0.000408886827833662 3601
7971 1289185 1 0.05 0.5 1e-04 0.1 40 "PR" 0.258004680646175 0.561473654877812 0.159591265804415 0.347168312096972 0.501348583668985 0.557718701213002 0.315762714574731 0.351001411536549 0.75935326431516 0.558969606030855 0.475353980379146 0.349724396743919 0.999817940103546 0.999732821923485 0.999761726388675 0.000182059896454042 0.000267178076515489 0.000238273611324625 3601
7972 1233947 2 0.05 0.5 1e-04 0.1 40 "PR" 0.259616940506306 0.560732822266889 0.161152793053257 0.347931829746766 0.50036353630741 0.558316839096915 0.314310393104045 0.350414254049917 0.759980476813715 0.559118487809767 0.475463186157302 0.349590253579915 0.99980032473433 0.999697269993769 0.999732462267352 0.000199675265669673 0.000302730006230643 0.000267537732647764 3601
7973 1149458 3 0.05 0.5 1e-04 0.1 40 "PR" 0.25563379799302 0.558302850998028 0.16054187528831 0.350332991411953 0.500950464901107 0.554479311546982 0.320427916301257 0.354281389015547 0.756584262894127 0.555734881629034 0.480969791589567 0.352984201170026 0.999807950613941 0.999700435968957 0.999736743852781 0.000192049386058885 0.00029956403104317 0.000263256147218619 3601
7974 793440 4 0.05 0.5 1e-04 0.1 40 "PR" 0.262192702147938 0.556023382758214 0.166365715760151 0.352655934718764 0.493742613875604 0.555593524586323 0.3141524947476 0.353123429353039 0.755935316023542 0.555714667202325 0.480518210507751 0.35298951908271 0.999508140597313 0.999294408502162 0.999368536366568 0.000491859402687072 0.000705591497837979 0.000631463633431814 3601
7975 159511 5 0.05 0.5 1e-04 0.1 40 "PR" 0.25890119099416 0.560704066897785 0.160715640680942 0.347912549074496 0.499005276533414 0.556389089604237 0.316287872274203 0.352333863928785 0.757906467527573 0.557833650415667 0.477003512955144 0.350853577232948 0.999814416830823 0.999716608988123 0.999749999327148 0.000185583169177285 0.000283391011876619 0.00025000067285228 3601
7976 1257347 1 3 0.5 1e-04 0.1 40 "PR" 0.257866900459912 0.563931032209823 0.157723672253211 0.344674149306717 0.492216173831989 0.548239760146417 0.325921344424551 0.36093641889849 0.750083074291901 0.553262279857413 0.483645016677763 0.355732956603298 0.999818794301929 0.999681451132495 0.999728565963799 0.000181205698070803 0.000318548867505112 0.000271434036201012 3601
7977 1256807 2 3 0.5 1e-04 0.1 40 "PR" 0.255314919989891 0.557628293445811 0.16080097765115 0.351033891394542 0.492854184673724 0.547884667682086 0.327048095424144 0.361419485524271 0.748169104663615 0.550935076457134 0.487849073075294 0.358164975832849 0.999832997263243 0.999645290926959 0.999709275082034 0.000167002736757354 0.000354709073040661 0.000290724917966044 3601
7978 993934 3 3 0.5 1e-04 0.1 40 "PR" 0.256173194749084 0.561537628952232 0.158532673358088 0.347093816816319 0.492975991287774 0.547140683223483 0.327774811060577 0.362025945438943 0.749149186036859 0.551745904070813 0.486307484418666 0.35725096227552 0.999569198194479 0.999560058102389 0.999563177466668 0.000430801805520673 0.000439941897610673 0.000436822533331627 3601
7979 1068102 4 3 0.5 1e-04 0.1 40 "PR" 0.264233482611517 0.564172833677453 0.161382733537983 0.344419152539005 0.481476636792434 0.542319342556183 0.328025750497892 0.367230210035047 0.745710119403951 0.549589483379145 0.489408484035874 0.359647061139612 0.999837776433992 0.999641107591225 0.999710602897498 0.000162223566008398 0.00035889240877545 0.0002893971025017 3601
7980 591780 5 3 0.5 1e-04 0.1 40 "PR" 0.256122741227528 0.561990695088942 0.15818205594695 0.346538106471846 0.491700183105926 0.548656622464353 0.325185041121988 0.360753428131879 0.747822924333454 0.552822748189052 0.483367097068937 0.35630723130057 0.999812868897892 0.999693718679655 0.999734469297282 0.000187131102108053 0.000306281320344603 0.000265530702717538 3601
7981 35612 1 0.05 0 1e-04 0.2 40 "PR" 0.260215586608238 0.563500084839841 0.159436798129236 0.345126079234785 0.499675842071693 0.557595765791063 0.314996773694583 0.351124809883945 0.759891428679931 0.559569119126206 0.474433571823818 0.349119715756098 0.760459876158959 0.649157097474172 0.687237103264774 0.239540123841041 0.350842902525828 0.312762896735226 652
7982 1177428 2 0.05 0 1e-04 0.2 40 "PR" 0.260505430955649 0.558459752796085 0.163440275528039 0.3501918141748 0.494272837670571 0.549169868121571 0.32402289561878 0.359644225398153 0.75477826862622 0.552314222525406 0.487463171146819 0.356444670197326 0.999623351438746 0.999486288385015 0.999533527959747 0.000376648561254045 0.000513711614985131 0.000466472040252523 3601
7983 403702 3 0.05 0 1e-04 0.2 40 "PR" 0.260970396794159 0.557288434360412 0.164612374712943 0.351395276753372 0.494689381988413 0.550625856968829 0.32207714476904 0.358187806148319 0.755659778782572 0.552887998949676 0.486689519481983 0.355881427474134 0.964843653810708 0.945773591201598 0.952352934121776 0.0351563461892921 0.0542264087984016 0.0476470658782243 2445
7984 1160196 4 0.05 0 1e-04 0.2 40 "PR" 0.256112511582898 0.55679677310561 0.161928052119736 0.351869413038098 0.49970667626724 0.552414444768398 0.322663747858284 0.356373846244759 0.755819187850138 0.553873666254041 0.48459179997802 0.354873669595264 0.988900553970609 0.986929829868607 0.987597197944908 0.0110994460293914 0.0130701701313927 0.0124028020550916 3045
7985 353211 5 0.05 0 1e-04 0.2 40 "PR" 0.253705395331988 0.554232795524443 0.162412174944803 0.354457919553983 0.50173305534981 0.554884418292577 0.320410932985176 0.353857346995397 0.755438450681798 0.554629148803625 0.482823107929978 0.354096003796896 0.573636593534353 0.55115716591499 0.558707741042285 0.426363406465647 0.44884283408501 0.441292258957715 171
7986 1158474 1 3 0 1e-04 0.2 40 "PR" 0.258365753045238 0.558850181205 0.16184615652893 0.349836969983069 0.488271427840994 0.542029279607216 0.333019910959656 0.367617949639881 0.746637180886232 0.547501053667582 0.494866067488586 0.36183504489224 0.999672265748565 0.999560920042243 0.999599374930074 0.000327734251435087 0.000439079957757292 0.000400625069926337 3601
7987 681347 2 3 0 1e-04 0.2 40 "PR" 0.262600244618959 0.56567100488904 0.159262959937019 0.342914701599513 0.484242724127313 0.539643393826039 0.333572381681929 0.369760148685104 0.746842968746272 0.548216677841336 0.492835341618948 0.360923009282389 0.999461049616454 0.999167343860146 0.999270242152627 0.000538950383545548 0.000832656139853839 0.000729757847373087 3601
7988 672463 3 3 0 1e-04 0.2 40 "PR" 0.261484122295969 0.563130546258104 0.160562505500063 0.345495778666186 0.484659981853947 0.540804887728908 0.332449798710397 0.368954732993161 0.746144104149916 0.54815223327996 0.493012304210459 0.36123876338931 0.999521874326889 0.999397466349263 0.999440949602404 0.000478125673110541 0.000602533650737359 0.000559050397596059 3601
7989 678194 4 3 0 1e-04 0.2 40 "PR" 0.256559601224115 0.558803826694246 0.160741372265297 0.349848086851672 0.490870370576561 0.543934823002271 0.331578488812529 0.365628731691739 0.747429971800676 0.548719028418014 0.492319861077827 0.360551632156685 0.999423619374891 0.999367306009339 0.999386603933107 0.000576380625109053 0.000632693990661148 0.000613396066893339 3601
7990 451406 5 3 0 1e-04 0.2 40 "PR" 0.260569156242639 0.560318644973619 0.162119199794149 0.34833317265273 0.485194389470506 0.540651259501816 0.332982088086012 0.369011884987655 0.745763545713145 0.547089383951425 0.495101287880161 0.362245429871557 0.999510439437931 0.998159242516536 0.998630236605825 0.000489560562068523 0.00184075748346415 0.00136976339417465 767
7991 244520 1 0.05 0.25 1e-04 0.2 40 "PR" 0.257959948661997 0.558490842981426 0.161840432782732 0.350199584740702 0.498951766233183 0.5513215068488 0.323820406931113 0.357494005598742 0.75691171489518 0.553722088634009 0.485660839713845 0.355051382172581 0.999685751034842 0.998111023538955 0.998647115881466 0.000314248965158119 0.00188897646104481 0.00135288411853401 2569
7992 1000866 2 0.05 0.25 1e-04 0.2 40 "PR" 0.259341417323263 0.553778657193293 0.166310601034257 0.354924384719095 0.496001020237943 0.550538809555546 0.32307456197747 0.358300081126297 0.755342437561206 0.551624904878924 0.489385163011726 0.357167769879598 0.99402838766739 0.985035748170482 0.988122017050756 0.00597161233261046 0.0149642518295179 0.0118779829492442 2924
7993 1121256 3 0.05 0.25 1e-04 0.2 40 "PR" 0.256387565409614 0.557239082437064 0.161783639105228 0.351420805606264 0.499187073567181 0.551280796690542 0.324136817749293 0.357533117552892 0.755574638976795 0.553268462304887 0.485920456854521 0.355493829628071 0.999687489569914 0.999560186667217 0.999603346533645 0.000312510430085607 0.000439813332782482 0.000396653466355166 3601
7994 934751 4 0.05 0.25 1e-04 0.2 40 "PR" 0.260811369620434 0.559874542781138 0.162518102776717 0.348725262166961 0.495476045367091 0.552911140640906 0.319257129100505 0.355874751131394 0.756287414987525 0.555269353504761 0.481775231877222 0.353453194208411 0.999672558823636 0.99962001220111 0.999638115333172 0.000327441176364188 0.000379987798890342 0.00036188466682843 3601
7995 1051618 5 0.05 0.25 1e-04 0.2 40 "PR" 0.26009804255817 0.559548960391376 0.16233548247808 0.349108247664587 0.498221722151181 0.554276445517309 0.318848676718606 0.354512391230028 0.758319764709352 0.556043138674076 0.481184159196686 0.352701234373236 0.999716983656655 0.999601268091484 0.999640927846222 0.000283016343345404 0.000398731908515638 0.000359072153778096 3601
7996 1077635 1 3 0.25 1e-04 0.2 40 "PR" 0.255810441061931 0.565514507805924 0.155343864250556 0.343056634845884 0.492273433377291 0.542193733872289 0.33518540410466 0.367265113244021 0.748083874439222 0.549691090880695 0.490529268355216 0.359485895299217 0.999742847665 0.99792085401127 0.998541963022364 0.000257152335000275 0.0020791459887298 0.00145803697763616 2929
7997 279413 2 3 0.25 1e-04 0.2 40 "PR" 0.260961976908978 0.561535815050653 0.161422275333772 0.347150121637998 0.484250908710308 0.537825846395935 0.336267834278716 0.371449969229306 0.745212885619285 0.545601780595694 0.497690109612488 0.363485353607257 0.989456052717509 0.730947234742739 0.821154861580518 0.0105439472824913 0.269052765257261 0.178845138419482 403
7998 432458 3 3 0.25 1e-04 0.2 40 "PR" 0.260398829199429 0.55986598362086 0.162394369345337 0.348775950648626 0.487925485034051 0.543094644380666 0.330538975199258 0.366296378727198 0.74832431423348 0.548614544026572 0.492933344544595 0.360531226572244 0.997923635973868 0.93399822431956 0.956195635852885 0.00207636402613225 0.0660017756804397 0.0438043641471147 892
7999 438218 4 3 0.25 1e-04 0.2 40 "PR" 0.256139313591931 0.557665753423321 0.161454119150049 0.35099818421077 0.486973261977095 0.538683864092814 0.337272339655901 0.371073852801065 0.743112575569026 0.544820739267834 0.49872645880595 0.364585742344447 0.999753100567808 0.999377609165603 0.999506755159769 0.000246899432192385 0.00062239083439741 0.000493244840230985 3601
8000 919440 5 3 0.25 1e-04 0.2 40 "PR" 0.256125479559673 0.557615501689726 0.161389153930366 0.351017693370342 0.489166701427445 0.540324817102283 0.335672116502122 0.369004176848734 0.745292180987118 0.545911484655087 0.497061270432488 0.363193423821574 0.999761746240206 0.999601238725454 0.999656270582273 0.00023825375979439 0.000398761274545741 0.000343729417726671 3601
8001 1218977 1 0.05 0.5 1e-04 0.2 40 "PR" 0.255674663860448 0.56092660873121 0.158526892205821 0.347702065636803 0.501868288184906 0.553335917410304 0.322614009607407 0.355448366106121 0.757542952045354 0.555845547296257 0.481140901813228 0.352887092502412 0.999779769711338 0.999543514098738 0.999623161655189 0.000220230288661849 0.00045648590126153 0.000376838344810599 3601
8002 875545 2 0.05 0.5 1e-04 0.2 40 "PR" 0.258743298736904 0.557887734494567 0.162753391181464 0.350750593914805 0.498002198627351 0.55245020683519 0.321524419124952 0.35635823531507 0.756745497364255 0.554272956777492 0.484277810306417 0.354478050543715 0.999644429622971 0.99932917500625 0.99943688445772 0.000355570377028848 0.000670824993750533 0.000563115542279885 3601
8003 350736 3 0.05 0.5 1e-04 0.2 40 "PR" 0.256519548209266 0.558169674335694 0.161173751226369 0.350475527786603 0.49863384736438 0.550069541443005 0.325619449106132 0.358762415645427 0.755153395573646 0.552776729659764 0.4867932003325 0.355992689211412 0.999783982431138 0.999615957177428 0.999672965756813 0.000216017568861616 0.000384042822572246 0.000327034243186996 3601
8004 1076384 4 0.05 0.5 1e-04 0.2 40 "PR" 0.257502886122652 0.555576333282531 0.163745442832122 0.353100006821554 0.495212350275979 0.54780269207514 0.326716431637896 0.361017420602305 0.752715236398632 0.550416833643079 0.490461874470018 0.358354735969986 0.999186116709813 0.998646367321252 0.998830795212587 0.000813883290186893 0.001353632678748 0.00116920478741311 3601
8005 667750 5 0.05 0.5 1e-04 0.2 40 "PR" 0.255184374273581 0.557222041719554 0.161052307132082 0.351434337798179 0.498813174255657 0.54960730201087 0.326420074336097 0.359206635346947 0.753997548529238 0.552147648494108 0.487472381468179 0.356613589708843 0.999747774852481 0.999637606896388 0.999674849530829 0.000252225147519357 0.000362393103611525 0.00032515046917054 3601
8006 269803 1 3 0.5 1e-04 0.2 40 "PR" 0.260083298848882 0.562669710922205 0.160036465300379 0.34594701768892 0.489996637389547 0.543751613656896 0.330389459026257 0.365208401693334 0.75007993623843 0.549951015391144 0.490425924326635 0.358898066249402 0.999663881022794 0.999650635304525 0.999655214766801 0.000336118977206271 0.000349364695474897 0.000344785233199019 3601
8007 792859 2 3 0.5 1e-04 0.2 40 "PR" 0.259706879599806 0.564611191141731 0.158414333583249 0.34402398754052 0.487967922098154 0.541541654351128 0.332966111012573 0.367554009379394 0.74767480169796 0.549091161822222 0.491380444595822 0.359856842792662 0.999818139389741 0.999665961312065 0.999718635488313 0.000181860610259364 0.000334038687935085 0.000281364511687247 3601
8008 913417 3 3 0.5 1e-04 0.2 40 "PR" 0.254750106179892 0.562124176347576 0.157144692364159 0.346421631178911 0.493512947418434 0.544392569912311 0.332442660098102 0.364933598534822 0.748263053598327 0.550098655832804 0.489587352462262 0.35897712864981 0.999639711524695 0.998447016812091 0.998852149773354 0.000360288475304922 0.00155298318790852 0.00114785022664604 1619
8009 1210749 4 3 0.5 1e-04 0.2 40 "PR" 0.262249778318152 0.560597397012102 0.162911665899855 0.348044409751803 0.484167116791076 0.540787798007526 0.331598038322876 0.368787741668124 0.746416895109228 0.547344693216386 0.494509704222731 0.361925219768674 0.999820130237973 0.99966361529967 0.999718472374644 0.00017986976202711 0.000336384700329928 0.000281527625356228 3601
8010 1184591 5 3 0.5 1e-04 0.2 40 "PR" 0.263415964660165 0.561142672520957 0.163212749250205 0.347526637758265 0.485682890716875 0.540591806196272 0.331857076282497 0.368307223860505 0.74909885537704 0.547507096056067 0.495069825532702 0.361315815103538 0.999442929042885 0.999662944820001 0.999585831814452 0.00055707095711523 0.000337055179999346 0.000414168185547591 3601
8011 503100 1 0.05 0 1e-04 0.3 40 "PR" 0.260073052189021 0.554750360954252 0.165994694745677 0.353970104415657 0.493975949538139 0.547365054805435 0.326516281668281 0.361488071310647 0.754049001727161 0.54986272021869 0.492510976413958 0.358945329053054 0.783062476631559 0.821896199686454 0.808517538573602 0.216937523368441 0.178103800313546 0.191482461426398 1260
8012 549469 2 0.05 0 1e-04 0.3 40 "PR" 0.257563911702377 0.561106944982322 0.159621289644413 0.347543057530218 0.49866320380833 0.548234858878656 0.328310825927445 0.360626742519305 0.756227115510707 0.552538820940562 0.487932115571858 0.356252051513969 0.999297724926914 0.998908249968932 0.999040641612724 0.000702275073086413 0.00109175003106834 0.000959358387276419 3601
8013 993301 3 0.05 0 1e-04 0.3 40 "PR" 0.257051941491948 0.558186914692401 0.161504727809002 0.350510666946545 0.499912564451311 0.55376332840713 0.320823189769547 0.354987151566564 0.756964505943259 0.555224036602016 0.482327917578548 0.353509038374531 0.543215863052429 0.503623338932585 0.517058769382895 0.456784136947571 0.496376661067415 0.482941230617105 765
8014 839831 4 0.05 0 1e-04 0.3 40 "PR" 0.258927382184003 0.551153104512662 0.16804222990084 0.35755990292469 0.492409414047712 0.545060879151313 0.328954088385248 0.363819530241464 0.751336796231715 0.547123019702769 0.496996318286088 0.361700337703158 0.985699263194587 0.986854328379414 0.98645661970355 0.014300736805413 0.0131456716205855 0.01354338029645 3046
8015 390190 5 0.05 0 1e-04 0.3 40 "PR" 0.255011016362691 0.556133677234794 0.161703087474703 0.35250775138001 0.498010172867974 0.54814963855512 0.328001439899931 0.360681182136935 0.753021189230666 0.550805986714747 0.489704527374634 0.357961549472939 0.82553642069017 0.773737590333215 0.791258548478785 0.17446357930983 0.226262409666785 0.208741451521215 1248
8016 218496 1 3 0 1e-04 0.3 40 "PR" 0.26107448819053 0.565952472072687 0.15820156894968 0.342644994071036 0.483105809188684 0.534955429513916 0.340441875543847 0.375026484433839 0.744180297379215 0.545191375509938 0.498643444493527 0.364339964772253 0.95497036879704 0.738872643722242 0.814393247383797 0.0450296312029596 0.261127356277758 0.185606752616203 1843
8017 714430 2 3 0 1e-04 0.3 40 "PR" 0.25948392363681 0.563182583361491 0.159257716048348 0.345434564563965 0.489069944760882 0.545946341164707 0.327903516847078 0.363778784666244 0.748553868397693 0.551523182059972 0.487161232895426 0.357843510380029 0.735858578660071 0.410248104013273 0.522912593409472 0.264141421339929 0.589751895986727 0.477087406590528 645
8018 1103679 3 3 0 1e-04 0.3 40 "PR" 0.255809002188724 0.559294384762445 0.159863229689722 0.349350513103002 0.490054070317392 0.536553650355066 0.341402206374699 0.372502136277251 0.745863072506116 0.543993662110031 0.501265436064421 0.364928697598193 0.999470030756855 0.999179417943182 0.999278734453052 0.000529969243144485 0.000820582056818041 0.000721265546948106 3601
8019 215667 4 3 0 1e-04 0.3 40 "PR" 0.259551766098653 0.557961645579312 0.163285188401624 0.35073579385705 0.487988003251574 0.548368986207304 0.323098757015579 0.360933975884208 0.747539769350227 0.551366082628529 0.486383945417202 0.357742957875173 0.769662053126633 0.310711422670148 0.46988759992398 0.230337946873367 0.689288577329852 0.53011240007602 286
8020 958274 5 3 0 1e-04 0.3 40 "PR" 0.254121665568032 0.554687424092573 0.162467114643186 0.353990891943531 0.48605100277937 0.533271414057208 0.345193115287556 0.376793953382882 0.740172668347402 0.540165522247882 0.507660229930742 0.369453050125986 0.964239243051795 0.869081461572361 0.901676917510584 0.0357607569482048 0.130918538427639 0.0983230824894158 891
8021 11988 1 0.05 0.25 1e-04 0.3 40 "PR" 0.257590177657601 0.551057691044883 0.16727941465625 0.357716694327669 0.4934638998088 0.542152306694636 0.334091709831096 0.366767120632034 0.751054077466401 0.545148748521576 0.501371124487346 0.363721779286794 0.998247913424209 0.998491662902206 0.998408180448133 0.00175208657579122 0.00150833709779417 0.00159181955186664 3601
8022 305971 2 0.05 0.25 1e-04 0.3 40 "PR" 0.254580107103633 0.552224597792668 0.16442223764018 0.356516815587615 0.499101943720729 0.546131935274969 0.331793348283328 0.362769518311498 0.753682050824362 0.548152614748489 0.496215585923508 0.360695452165041 0.973198892685587 0.964860406058491 0.96767447178654 0.0268011073144128 0.0351395939415089 0.0323255282134604 2086
8023 86948 3 0.05 0.25 1e-04 0.3 40 "PR" 0.253809021787809 0.550579945963361 0.165210954534372 0.358188246966364 0.497131086490317 0.543223053697866 0.334984714616637 0.365690561544691 0.750940108278125 0.545664845537206 0.50019566915101 0.363200308514196 0.932918841738903 0.892402503972745 0.90608097618797 0.0670811582610965 0.107597496027255 0.0939190238120296 1010
8024 1015225 4 0.05 0.25 1e-04 0.3 40 "PR" 0.254352752387847 0.552059625948268 0.164382046466781 0.356675775906306 0.495229776522822 0.540524137933447 0.337766422760826 0.368392279976388 0.749582528910669 0.544365391192859 0.502148469227606 0.36449062227219 0.999690272374183 0.999378717883308 0.999484243549938 0.000309727625817358 0.000621282116692216 0.000515756450061823 3601
8025 47105 5 0.05 0.25 1e-04 0.3 40 "PR" 0.254259432452698 0.551214285524591 0.165044208247188 0.357565665650365 0.49636110094463 0.542503659514465 0.335542584266661 0.366398852300636 0.750620533397328 0.545397065695166 0.500586792513849 0.363464624048395 0.99884620831348 0.998616818202659 0.998694412140822 0.00115379168651955 0.00138318179734071 0.00130558785917773 3601
8026 140824 1 3 0.25 1e-04 0.3 40 "PR" 0.256357704795659 0.558909303039356 0.160570671751112 0.349724535710401 0.484729054846629 0.530413311320551 0.348461312439528 0.379621877903329 0.741086759642288 0.539672041183443 0.50903198419064 0.369911487585998 0.98779101577483 0.767217253073114 0.8432520348027 0.0122089842251699 0.232782746926886 0.1567479651973 1250
8027 498894 2 3 0.25 1e-04 0.3 40 "PR" 0.25918714017687 0.562684601556053 0.159476190275418 0.345976753399562 0.484785374243745 0.534125401301301 0.342573495823326 0.37549661417196 0.743972514420615 0.543531273934185 0.502049686098743 0.365778139460391 0.999755449527774 0.999555589841983 0.999624942796006 0.000244550472226194 0.000444410158016528 0.000375057203993584 3601
8028 231731 3 3 0.25 1e-04 0.3 40 "PR" 0.255798501839762 0.559393575210572 0.159833633226484 0.349222690663991 0.486646621835985 0.532242071948999 0.346407493315372 0.37732025382714 0.742445123675746 0.541061390964116 0.506241126541855 0.368197561400599 0.999732453078967 0.999200391712856 0.999383017792821 0.000267546921033226 0.000799608287144047 0.000616982207179109 3601
8029 999324 4 3 0.25 1e-04 0.3 40 "PR" 0.257622012073291 0.555384802509423 0.16406682506556 0.353330190544664 0.482002429405503 0.530903990637383 0.345866084348861 0.378938136879907 0.739624441478794 0.538871068608009 0.509932909414421 0.370607982455964 0.999694808168337 0.994521648516531 0.996317897212671 0.0003051918316632 0.00547835148346919 0.00368210278732852 529
8030 92401 5 3 0.25 1e-04 0.3 40 "PR" 0.259177569138126 0.553697197257331 0.166288788054378 0.355051178156841 0.480543588432968 0.530365210400864 0.345490792936169 0.379398652338663 0.739721157571094 0.538049224120811 0.511779580990547 0.371384626307532 0.99972615141055 0.99945508744072 0.999549769771129 0.000273848589450062 0.000544912559280006 0.000450230228870974 3601
8031 141982 1 0.05 0.5 1e-04 0.3 40 "PR" 0.257356496771146 0.553097534790823 0.165519953602669 0.355628789814528 0.49432548104209 0.543238170314737 0.333033868103163 0.365671043442396 0.751681977813236 0.546542129374904 0.498553821705832 0.362305588472408 0.999786611070173 0.999669327386075 0.999709421230393 0.000213388929827415 0.000330672613925473 0.00029057876960662 3601
8032 807588 2 0.05 0.5 1e-04 0.3 40 "PR" 0.261650856324914 0.552179103677596 0.169011362380825 0.356561636220903 0.491350672860943 0.545489960246668 0.327604693178889 0.363403036811826 0.753001529185858 0.547781098425616 0.496616055559713 0.36105962617253 0.999735217363503 0.999486643816857 0.999572931384409 0.000264782636496996 0.000513356183142569 0.000427068615591259 3601
8033 1004678 3 0.05 0.5 1e-04 0.3 40 "PR" 0.255395322953496 0.553925758185247 0.163666350597818 0.354748276350393 0.496319709411397 0.544332275534092 0.332665753815633 0.364561800118399 0.751715032364892 0.547527158155833 0.496332104413451 0.361293326257696 0.999774698279894 0.998683805246742 0.999053908971202 0.000225301720105927 0.00131619475325745 0.000946091028797842 1492
8034 653769 4 0.05 0.5 1e-04 0.3 40 "PR" 0.261880760885012 0.553321137395882 0.168276453677847 0.355381872882596 0.48957531372787 0.542459887253594 0.330947871912898 0.366462232042357 0.751456074612882 0.546166896278771 0.499224325590745 0.362680159049629 0.999636853984653 0.999177706312884 0.999337457912568 0.000363146015347509 0.000822293687115542 0.000662542087432183 3601
8035 953306 5 0.05 0.5 1e-04 0.3 40 "PR" 0.256603362963427 0.555698792407537 0.163058594803205 0.352937326328754 0.495376991024421 0.54438576418254 0.332033100511674 0.364506214813248 0.751980353987847 0.548172264825175 0.495091695314879 0.360633886183057 0.998671308516344 0.996000411652409 0.996910284420113 0.00132869148365605 0.00399958834759053 0.00308971557988721 2334
8036 853892 1 3 0.5 1e-04 0.3 40 "PR" 0.261468901817448 0.561302623613923 0.161940852368811 0.347396820203979 0.48483145769528 0.535720958800998 0.339003729901847 0.373374410384467 0.746300359512728 0.544225314807017 0.500944582270657 0.364740564482147 0.999821631392017 0.999574783261335 0.99966092225093 0.000178368607983521 0.000425216738665061 0.000339077749070101 3601
8037 911623 2 3 0.5 1e-04 0.3 40 "PR" 0.257279811436356 0.556173886552982 0.163194831788196 0.352472352862318 0.484977662569121 0.532999364008179 0.343907950629213 0.376583418404944 0.742257474005478 0.540615428464319 0.507102782417409 0.368662053046797 0.999825947480986 0.999594549001842 0.999674509676834 0.000174052519014199 0.000405450998157609 0.000325490323166305 3601
8038 874053 3 3 0.5 1e-04 0.3 40 "PR" 0.262517120522731 0.564161365517015 0.160394836027829 0.344464241917569 0.480690319043248 0.531816176296738 0.343035376020376 0.377770835284779 0.743207439565979 0.54255612761871 0.503430212048205 0.366716966499037 0.999796142818347 0.998429518977165 0.998910044230465 0.000203857181653476 0.00157048102283495 0.00108995576953539 1372
8039 1230327 4 3 0.5 1e-04 0.3 40 "PR" 0.258179055791809 0.55864552764402 0.161936967187565 0.349954081850113 0.480266068886768 0.528533769082166 0.348086483252118 0.381187078237383 0.738445124678577 0.53848104169433 0.510023450439683 0.370871780514978 0.99982858830352 0.9995902875385 0.999673262884101 0.000171411696480207 0.000409712461500057 0.000326737115898766 3601
8040 256643 5 3 0.5 1e-04 0.3 40 "PR" 0.255263301808778 0.561071238404564 0.158202871632362 0.347543608805678 0.488841148999261 0.535305474057528 0.343374733576565 0.37424942112911 0.744104450808039 0.543674451980432 0.501577605208927 0.365579235850626 0.999586785062396 0.98535703343762 0.990221310030655 0.000413214937604182 0.0146429665623795 0.00977868996934501 2216
8041 216447 1 0.05 0 1e-04 0.4 40 "PR" 0.25841295273611 0.558973232819157 0.161741555487296 0.349691924463246 0.494685157122636 0.54437266421743 0.331665247484429 0.364506565303308 0.753098109858747 0.549257497616832 0.493406802971724 0.359549919850434 0.729974342721511 0.673279171055992 0.692688859103574 0.270025657278489 0.326720828944008 0.307311140896426 1605
8042 782134 2 0.05 0 1e-04 0.4 40 "PR" 0.254255293922631 0.552780011058233 0.163817020998559 0.355944790187277 0.493995732820928 0.538136689805439 0.340678679582294 0.370805259321592 0.748251026743558 0.542995718318987 0.504495700580853 0.365874137691925 0.88306055924634 0.865887718086343 0.87170948244058 0.11693944075366 0.134112281913657 0.12829051755942 2559
8043 688619 3 0.05 0 1e-04 0.4 40 "PR" 0.260018131636333 0.555537962996217 0.165444603809208 0.353136469641875 0.490889084414118 0.545271462425836 0.327929331780632 0.363568841904773 0.750907216050452 0.548753731410667 0.493373935589839 0.360030284095663 0.671794610744089 0.652919449953572 0.659444942430027 0.328205389255911 0.347080550046428 0.340555057569973 1610
8044 564789 4 0.05 0 1e-04 0.4 40 "PR" 0.254356248151103 0.552460868153771 0.164096763810136 0.35623395506162 0.495505976195002 0.541222014280887 0.336969883391256 0.367704399455672 0.749862224346105 0.544953869046768 0.501066647201392 0.363895401130447 0.849614462398984 0.79538467862858 0.813748025873829 0.150385537601016 0.20461532137142 0.186251974126172 1964
8045 541276 5 0.05 0 1e-04 0.4 40 "PR" 0.255788700886359 0.547977312462159 0.168479035576235 0.360756895430273 0.492386440794265 0.538359151064231 0.339182415603977 0.370604571863804 0.748175141680624 0.541592422314629 0.507661451180212 0.36729395426081 0.999638259839899 0.999434100794582 0.999503798579498 0.000361740160101055 0.000565899205418362 0.000496201420502274 3601
8046 685966 1 3 0 1e-04 0.4 40 "PR" 0.256519849132406 0.561872984248135 0.158503414929748 0.346767372793217 0.492262495606778 0.548874567349315 0.325771739246142 0.361069876260074 0.748782344739184 0.552952705679571 0.48427515417589 0.356576164783365 0.673706359648857 0.190776521923653 0.356074279281061 0.326293640351143 0.809223478076347 0.643925720718939 281
8047 1067286 2 3 0 1e-04 0.4 40 "PR" 0.257571796632606 0.563095041208513 0.158124516095243 0.345528460299776 0.492363572610693 0.550991657684146 0.322473739224556 0.358673325176106 0.7499353692433 0.554858840170328 0.480598255319798 0.354471435775599 0.572977570678511 0.169125880317643 0.307687963374076 0.427022429321489 0.830874119682357 0.692312036625924 164
8048 358468 3 3 0 1e-04 0.4 40 "PR" 0.256829237913371 0.563176034862741 0.157667095159074 0.34545870076634 0.484382766044113 0.526270645625647 0.353852055938101 0.383175406875574 0.741212003957484 0.538317209169791 0.511519151097176 0.37086685338643 0.999637924318573 0.995915909824042 0.997198399242098 0.000362075681426833 0.00408409017595753 0.00280160075790221 2924
8049 650748 4 3 0 1e-04 0.4 40 "PR" 0.258228073213483 0.56327791965617 0.158411718590169 0.345336412068794 0.491266487171458 0.546444257445959 0.327989441407248 0.362936703598926 0.749494560384941 0.551922050666795 0.486401159997417 0.357211561281921 0.654338816829922 0.283302785416875 0.410866097336057 0.345661183170078 0.716697214583125 0.589133902663943 407
8050 637381 5 3 0 1e-04 0.4 40 "PR" 0.264246473883135 0.562254736264991 0.162909924381603 0.346388433059243 0.474980006888714 0.523241665771848 0.35206881515136 0.38635695108542 0.739226480771849 0.536333936778786 0.514978739532963 0.37294829555632 0.998928824071918 0.996571656317456 0.997409424287453 0.00107117592808191 0.00342834368254435 0.00259057571254719 2444
8051 1239469 1 0.05 0.25 1e-04 0.4 40 "PR" 0.255195857650695 0.551151305645738 0.165669336072893 0.357595609538586 0.493175515000347 0.536503600684132 0.342620588680071 0.372469752836529 0.748371372651042 0.541393099558971 0.508289924752964 0.36750470888984 0.998512882154875 0.997369054197479 0.997758197064057 0.00148711784512474 0.00263094580252051 0.00224180293594264 1607
8052 1009574 2 0.05 0.25 1e-04 0.4 40 "PR" 0.252466333996663 0.544625007395851 0.168951802869401 0.36421387759265 0.492319949695832 0.533063018848545 0.347439691524726 0.375949384072053 0.744786283692495 0.53690150387924 0.516391494394127 0.372053140260576 0.822464225827256 0.732209328386502 0.762746616847024 0.177535774172744 0.267790671613498 0.237253383152976 295
8053 581574 3 0.05 0.25 1e-04 0.4 40 "PR" 0.258950820348329 0.551921517788339 0.167467410533351 0.356807799751799 0.489132363011853 0.536126941341411 0.340342911199134 0.372846025961432 0.748083183360182 0.541471648016307 0.507810321732485 0.367418864140887 0.996626115940964 0.987643885389746 0.990745393360135 0.00337388405903643 0.0123561146102538 0.00925460663986519 3164
8054 283860 4 0.05 0.25 1e-04 0.4 40 "PR" 0.256414071319927 0.551013157994649 0.166567979751282 0.357758396212285 0.492135248194609 0.536872894596665 0.341369273705273 0.37209280088224 0.748549319514536 0.54160874891843 0.507937253456555 0.367291878767355 0.96863315096563 0.938829876409505 0.949015808309709 0.0313668490343701 0.0611701235904954 0.0509841916902906 2451
8055 1101530 5 0.05 0.25 1e-04 0.4 40 "PR" 0.253377258043813 0.551828922676163 0.163919057277066 0.356833931847794 0.492874656971313 0.535905793542423 0.343453259167493 0.373058622430638 0.746251915015127 0.541181200814995 0.507372316444559 0.367683088046407 0.999718370907585 0.999418265393323 0.999519907968267 0.000281629092414578 0.000581734606677151 0.000480092031732618 3601
8056 351340 1 3 0.25 1e-04 0.4 40 "PR" 0.256723360177789 0.561502582026266 0.158833521863267 0.347128775361594 0.48048383926354 0.521980548330431 0.358603930702761 0.38781225694313 0.737207199441329 0.534877854008021 0.517437452566029 0.374539550361423 0.999530171205473 0.998765717137868 0.999030406097223 0.000469828794526857 0.00123428286213234 0.000969593902776662 3601
8057 345810 2 3 0.25 1e-04 0.4 40 "PR" 0.261450212791551 0.561511558393271 0.161758286500422 0.347129358740262 0.475360707550432 0.522206613549318 0.354758904694058 0.387865283641316 0.736810920341983 0.535222982910216 0.516517191194481 0.374380804513557 0.999716075295095 0.999080543311129 0.999304854634896 0.00028392470490501 0.000919456688871075 0.00069514536510363 3601
8058 516173 3 3 0.25 1e-04 0.4 40 "PR" 0.257309380979059 0.559722357745745 0.160508946741186 0.348923014623802 0.481920875219419 0.524656014752799 0.355260258254826 0.385203982974393 0.739230256198479 0.536168163011243 0.515769204996012 0.373297337831264 0.955248331002998 0.457468621864646 0.629891054666305 0.044751668997002 0.542531378135354 0.370108945333695 410
8059 936494 4 3 0.25 1e-04 0.4 40 "PR" 0.254847321603795 0.560792821167966 0.158170241411698 0.347790326742481 0.484048790423626 0.525479244645422 0.35601304070485 0.38460047091785 0.738896112027421 0.536911872068179 0.514183282116548 0.372687577146022 0.969304394351053 0.376978870274057 0.580328336270784 0.0306956056489471 0.623021129725943 0.419671663729216 527
8060 506849 5 3 0.25 1e-04 0.4 40 "PR" 0.256840730221542 0.55995967151166 0.160005052794827 0.348647745783183 0.481773394635457 0.524130620498854 0.355682573722212 0.385551291330189 0.738614124856999 0.53588993519287 0.515687626517039 0.373443709216454 0.999664524060347 0.999331342557238 0.999446603517041 0.00033547593965348 0.000668657442762034 0.000553396482959422 3601
8061 595620 1 0.05 0.5 1e-04 0.4 40 "PR" 0.254273647221564 0.549614196609669 0.16621749313936 0.359117624765762 0.493984449185272 0.537509439951558 0.341663077788275 0.371461198149159 0.748258096406836 0.541539300117552 0.507880570927636 0.36735168240294 0.99969591245371 0.998471296759355 0.998886664902566 0.000304087546290087 0.00152870324064474 0.00111333509743455 3601
8062 781060 2 0.05 0.5 1e-04 0.4 40 "PR" 0.253556333743222 0.547195393037066 0.167660137436742 0.361548529400885 0.490645241015136 0.533081572067051 0.34635646761122 0.375916358442472 0.744201574758358 0.537789067611003 0.514016605047962 0.371124035316761 0.99970388328766 0.999424669603725 0.999519587659048 0.000296116712340433 0.00057533039627457 0.000480412340952472 3601
8063 59461 3 0.05 0.5 1e-04 0.4 40 "PR" 0.255798480659203 0.549032363401907 0.167691098834313 0.359694484927428 0.488959640830449 0.533650115484137 0.344118887727732 0.375340385553734 0.744758121489651 0.5388092353737 0.511809986562045 0.370092666462726 0.999782278391517 0.999532886875503 0.999618337281964 0.000217721608482526 0.000467113124496637 0.000381662718035581 3601
8064 1094476 4 0.05 0.5 1e-04 0.4 40 "PR" 0.251326621963908 0.546344854051042 0.1667722786726 0.362387126806045 0.492962472141952 0.533866342222395 0.346612909907994 0.375126651691301 0.744289094105861 0.537985399180733 0.513385188580594 0.37092113197094 0.993788261429063 0.992171839394335 0.99271660012553 0.00621173857093735 0.00782816060566545 0.00728339987446957 1850
8065 685857 5 0.05 0.5 1e-04 0.4 40 "PR" 0.257689709019831 0.548344931965504 0.169453314459044 0.360376708675536 0.49058170213291 0.538305523542527 0.33805525199584 0.370657711377319 0.748271411152741 0.541696953149775 0.507508566454883 0.367184365276576 0.999803836148642 0.999612888160445 0.999678548234902 0.000196163851358337 0.000387111839554569 0.000321451765098435 3601
8066 885989 1 3 0.5 1e-04 0.4 40 "PR" 0.257859232617782 0.561260215820336 0.159693322889406 0.347399466225989 0.482643223176491 0.525935425577049 0.353409920124866 0.383600658246404 0.740502455794274 0.537541669584604 0.513103243014272 0.371709736242865 0.999823607094274 0.997877825702453 0.998551827481877 0.000176392905726221 0.00212217429754679 0.00144817251812324 297
8067 439136 2 3 0.5 1e-04 0.4 40 "PR" 0.262980364533784 0.55987315054889 0.163964436339681 0.348796952311519 0.475258700610209 0.523330507797306 0.352657452906022 0.386621407488568 0.738239065143993 0.535534864333128 0.516621889245704 0.373995050148835 0.999842173787972 0.998442016557902 0.998938296049144 0.000157826212028055 0.00155798344209846 0.00106170395085606 2455
8068 323291 3 3 0.5 1e-04 0.4 40 "PR" 0.261984846823402 0.55806639174057 0.164747512582563 0.350595300093892 0.474898842944497 0.522596403366189 0.35347725052876 0.387270590595811 0.736883689767899 0.534393976598276 0.518224763111323 0.375077657162578 0.999821526202332 0.999457025980533 0.999585978856659 0.000178473797668208 0.000542974019466528 0.000414021143341243 3601
8069 387502 4 3 0.5 1e-04 0.4 40 "PR" 0.25959775060421 0.563918514428474 0.158778806231992 0.344654453624258 0.476010246255073 0.520344623360046 0.358456118109429 0.389762552255325 0.735607996859283 0.53467381159873 0.517234924341421 0.374935055343078 0.999804421012962 0.960079408767943 0.974014535276686 0.000195578987037956 0.0399205912320575 0.0259854647233142 415
8070 1242858 5 3 0.5 1e-04 0.4 40 "PR" 0.262024876722102 0.561737639498888 0.161957889169698 0.346854516761373 0.476583068832023 0.52332211687972 0.352997624262232 0.386277025463287 0.738607945554125 0.536112782314716 0.51495551343193 0.373154319204233 0.999794374524174 0.967416549263876 0.978838528330517 0.000205625475825818 0.0325834507361242 0.0211614716694831 292
8071 229946 1 0.05 0 1e-04 0.5 40 "PR" 0.255247810810632 0.542721805255365 0.172265626761055 0.366081849734922 0.4833257323065 0.525136638454366 0.353623277899819 0.38390121696104 0.738573543117132 0.531062853868623 0.525888904660875 0.377896033256789 0.99894456496213 0.997702951508094 0.998130800090747 0.00105543503786963 0.00229704849190638 0.00186919990925311 647
8072 229178 2 0.05 0 1e-04 0.5 40 "PR" 0.254469679330425 0.559719305009063 0.15870981870991 0.348938712119787 0.500531585814344 0.552030574614642 0.323992797495026 0.356715678443311 0.75500126514477 0.554556444524905 0.482702616204936 0.354160978404537 0.295534700267214 0.272734058570623 0.280409318517516 0.704465299732786 0.727265941429377 0.719590681482484 400
8073 732237 3 0.05 0 1e-04 0.5 40 "PR" 0.256601981347928 0.556762415035033 0.162291051064325 0.351936558872765 0.494612781281273 0.545085409787034 0.330691348627289 0.363734160550691 0.751214762629201 0.548982835416849 0.492982399691614 0.359796597500799 0.502194740358003 0.468504393975171 0.479990471013757 0.497805259641997 0.531495606024829 0.520009528986243 638
8074 33284 4 0.05 0 1e-04 0.5 40 "PR" 0.255344530680376 0.550788536690686 0.166064861509105 0.357917099557158 0.492958881170381 0.543268410316129 0.33232335770535 0.365579168460428 0.748303411850757 0.54576568942954 0.498388219214455 0.363034490948038 0.473851598772994 0.424907780097787 0.441589159880699 0.526148401227006 0.575092219902213 0.558410840119301 883
8075 1114987 5 0.05 0 1e-04 0.5 40 "PR" 0.257448835860459 0.549810020208229 0.16815867238191 0.358910459384264 0.488576761266758 0.53553172678014 0.341196462368956 0.373424146218506 0.746025597127217 0.540342602301463 0.509355134750866 0.368533826273822 0.81641154920387 0.78126498879973 0.793366313815187 0.18358845079613 0.21873501120027 0.206633686184813 1004
8076 145610 1 3 0 1e-04 0.5 40 "PR" 0.257470208084507 0.560740698219963 0.159857839794022 0.347928594384676 0.493495334510143 0.548404304002544 0.326078311542516 0.360700199764573 0.750965542594651 0.552355037565406 0.485936151336538 0.356610027482901 0.427445558151408 0.213415170447124 0.2866692756825 0.572554441848592 0.786584829552876 0.7133307243175 163
8077 1291820 2 3 0 1e-04 0.5 40 "PR" 0.2615067648031 0.566215807297614 0.158259836297976 0.342382066430137 0.485600583029454 0.543705941295395 0.329102586103013 0.3661389952397 0.747107347832554 0.551092868773265 0.487362422400989 0.358346875923379 0.512550611777624 0.135974242569099 0.267450218950404 0.487449388222376 0.864025757430901 0.732549781049596 158
8078 616164 3 3 0 1e-04 0.5 40 "PR" 0.255707011894043 0.556938695275633 0.161665861030152 0.351737595968465 0.47388506985981 0.513615854269851 0.367432121244379 0.396551936387752 0.729592081753853 0.527768262357034 0.52909798227453 0.381918195769139 0.907149736300518 0.817404172952118 0.848665576610312 0.0928502636994816 0.182595827047882 0.151334423389688 2448
8079 639153 4 3 0 1e-04 0.5 40 "PR" 0.259016892584451 0.562216933248368 0.159657984544922 0.346406462014252 0.486617467597114 0.542382072384147 0.331905029933921 0.367535011769891 0.745634360181566 0.548784539800206 0.491563014478843 0.360715776399264 0.592080806647161 0.168191619599395 0.315131371834089 0.407919193352839 0.831808380400605 0.684868628165911 169
8080 51838 5 3 0 1e-04 0.5 40 "PR" 0.259929442006327 0.55884167710603 0.162925466110971 0.349782304384579 0.475125552728339 0.520419756664792 0.356764233183427 0.388922737382584 0.735054994734666 0.533159809290189 0.519689699294398 0.375946501444517 0.928801833295709 0.799309003048629 0.844824592656507 0.0711981667042913 0.200690996951372 0.155175407343493 2681
8081 77259 1 0.05 0.25 1e-04 0.5 40 "PR" 0.254068321107943 0.54573792719663 0.169133623424677 0.363064145607709 0.490654944452297 0.532228555670385 0.347678783514842 0.376780585216295 0.74472326556024 0.536714350949663 0.51681240693952 0.372225803358816 0.785736727207751 0.718022709821224 0.741073437825134 0.214263272792249 0.281977290178776 0.258926562174866 1964
8082 703448 2 0.05 0.25 1e-04 0.5 40 "PR" 0.254131432747201 0.54696472325313 0.168146977416595 0.361806815564144 0.489717682303521 0.530162226591306 0.350152647315234 0.378873609861836 0.743849115050722 0.535768684138851 0.51829962473183 0.373178876501271 0.999036986441754 0.997047261259274 0.99772519919382 0.000963013558245897 0.00295273874072568 0.00227480080617994 3420
8083 253420 3 0.05 0.25 1e-04 0.5 40 "PR" 0.255226975495039 0.544142136330043 0.171159782881425 0.364706430927569 0.49002204336764 0.532510180091381 0.346668449191955 0.376507868730404 0.745249018862678 0.536406826091586 0.517828232073381 0.372554369396429 0.754032046923782 0.634887052697495 0.675614140832141 0.245967953076218 0.365112947302505 0.324385859167859 652
8084 666003 4 0.05 0.25 1e-04 0.5 40 "PR" 0.253838650258772 0.543179712080663 0.17096789860687 0.365652000061279 0.489853497496912 0.530391194847303 0.349884221051399 0.378646998054101 0.743692147755684 0.534658375704 0.520852119658269 0.374310887907396 0.679402176777732 0.586197497566538 0.617944783979792 0.320597823222268 0.413802502433462 0.382055216020208 648
8085 134240 5 0.05 0.25 1e-04 0.5 40 "PR" 0.251577774866289 0.538388653404629 0.173226701571743 0.370479584272176 0.490386938397975 0.531118433613349 0.349218819790772 0.377903364555468 0.741964713264265 0.533530089521702 0.522445521362515 0.37544048808956 0.615879965481002 0.530140939031249 0.559178861259222 0.384120034518998 0.469859060968751 0.440821138740778 405
```
