## Supplementary material for "Durable resistance or efficient disease control? Adult Plant Resistance (APR) at the heart of the dilemma": Raw data: myDesign.txt (part 1 of 6)

```
"simul" "seed" "id_landscape" "R_efficiency" "time_to_activ_exp" "target_traits" "strat" "audpc_S" "audpc_rel_S" "gla_S" "gla_rel_S" "audpc_R1" "audpc_R2" "audpc_rel_R1" "audpc_rel_R2" "gla_R1" "gla_R2" "gla_rel_R1" "gla_rel_R2" "audpc_tot" "audpc_rel_tot" "gla_tot" "gla_rel_tot" "susceptible_patho1" "resistant1_patho1" "resistant2_patho1" "tot_patho1" "susceptible_patho2" "resistant1_patho2" "resistant2_patho2" "tot_patho2" "susceptible_patho3" "resistant1_patho3" "resistant2_patho3" "tot_patho3" "susceptible_patho4" "resistant1_patho4" "resistant2_patho4" "tot_patho4" "dur_gene1" "dur_gene2"
1 172122 1 0 0 "IR" "MO" 0.24642400403255 0.526598698616835 0.179474312806351 0.383284522286722 0.233139981466961 0.236322295742144 0.503866596723318 0.530225048657823 0.189665684231647 0.169320860522536 0.406121252177215 0.379512454735855 0.715886281241655 0.519804857990901 0.538460857560535 0.390085178632165 0.730132957415142 0 0.752544000994753 0.498585345452035 9.20694314526222e-05 0 0.00038108771601597 0.000157091185662021 0.269751495005642 0.999922361353124 0.247016918659525 0.501204999145055 2.34781477637174e-05 7.76386468763734e-05 5.79926297055146e-05 5.25642172479043e-05 89 3601
2 358639 2 0 0 "IR" "MO" 0.250388064985445 0.525961547429565 0.182925468749464 0.383979555097293 0.231764928672791 0.232582040791754 0.509397155435939 0.520842744740684 0.184021236273562 0.173968993703442 0.400463716419501 0.389248005213298 0.714735034449991 0.51843870194354 0.540915698726467 0.391544222142646 0.701637207744969 0 0.676664169785713 0.465274840491152 7.36371981795372e-05 0 0.000261803603965954 0.000110858673700892 0.298257356556933 0.999885724730895 0.322989697486456 0.53453859406762 3.17984999190681e-05 0.000114275269105331 8.43291238644868e-05 7.57067675263397e-05 84 3601
3 663442 3 0 0 "IR" "MO" 0.247289919179573 0.521168833836429 0.184647075047326 0.388979002144488 0.235097824450557 0.233709144775957 0.508751176970171 0.528422927690985 0.186908058824833 0.168875632780634 0.400782878035485 0.381426598289826 0.716096888406087 0.518998220211637 0.540430766652794 0.390864570018132 0.671602308792463 0 0.713680290535814 0.463955752195904 0.00054509572413178 0 0.00658482206943882 0.00233135663984926 0.327821648969353 0.999907211896312 0.279632745368515 0.533638389360155 3.0946514052006e-05 9.27881036884299e-05 0.000102142026232157 7.45018040920929e-05 84 2694
4 748489 4 0 0 "IR" "MO" 0.241568546093016 0.517023982483383 0.183862057451224 0.393282320535921 0.237430668023284 0.231746950789188 0.50906719729194 0.516204179549673 0.188576112430451 0.176968877936262 0.400470074340041 0.393869130917847 0.710746164905489 0.513669207337118 0.549407047817937 0.396320797610216 0.631967392425082 0 0.697202254539168 0.441581318607134 5.60277173220288e-05 0 0.000276725556921293 0.00010915966027186 0.367941025935541 0.999906269522329 0.302432924152337 0.558237369190693 3.55539220547955e-05 9.37304776706335e-05 8.80957515742973e-05 7.21525419007851e-05 89 3601
5 183541 5 0 0 "IR" "MO" 0.254439313416313 0.538061300692929 0.17574111721683 0.371502748089866 0.228516391539464 0.23477954139128 0.496361943288769 0.536436338788423 0.192393421032937 0.163472020526594 0.413423424801916 0.373134601730002 0.717735246347057 0.523053797944366 0.531606558776361 0.386610111279493 0.794576230501324 0 0.789182793100649 0.537774178517553 7.96629580958013e-05 0 0.000289178377598453 0.00012238296096244 0.205303086930514 0.999810981444047 0.210302521151779 0.461954781318703 4.10196100662413e-05 0.000189018555952679 0.000225507369973803 0.000148657202781384 86 3601
6 616229 1 0.1 0 "IR" "MO" 0.244740570289582 0.525998537448638 0.178725067887336 0.383873205118724 0.232304314313681 0.236280608617055 0.505964371334261 0.515039783343685 0.187059206379547 0.181564202737683 0.403712182786698 0.395389548026476 0.713325493220318 0.515371864066735 0.547348477004565 0.394636778942601 0.724147749060987 0 0.757868039048752 0.498617879911772 8.09933164721615e-05 0 0.000326869462941136 0.000135911089478895 0.27574689153627 0.999916908190908 0.241727472871424 0.501185020181368 2.43660862713121e-05 8.30918090924802e-05 7.76186168824019e-05 6.11888173817742e-05 89 3601
7 29530 2 0.1 0 "IR" "MO" 0.246660551806367 0.528129040598234 0.178377736993217 0.381692261134511 0.231789073463458 0.237674346622687 0.507490505521825 0.520957483914966 0.18566766092765 0.177755080282873 0.402482155378436 0.389394893865978 0.716123971892513 0.518530172317972 0.541800478203741 0.391541149227229 0.744535831514399 0 0.775805325438621 0.513020110179856 8.01353587557483e-05 0 0.000303747270317775 0.00012822681857037 0.255358037938449 0.999894271883649 0.223800644469021 0.48677845374818 2.59951883960015e-05 0.000105728116351052 9.02828220409624e-05 7.32092533938959e-05 90 3601
8 8714 3 0.1 0 "IR" "MO" 0.246073317519604 0.528993390697397 0.177265121462751 0.38089694147692 0.237003624974752 0.233585948505538 0.513572796835881 0.513134756201292 0.18446449071151 0.181061842092009 0.396074554279244 0.397308919896351 0.716662890999894 0.518288690976607 0.54279145426627 0.391718367861838 0.716322173240604 0 0.750323845035749 0.489980847643411 6.97352593182995e-05 0 0.000348842539542121 0.000137657718031077 0.283581107465802 0.999913549323344 0.249236596624169 0.509814012336373 2.69840342753462e-05 8.64506766555981e-05 9.07158005395565e-05 6.74823021850432e-05 76 3601
9 494022 4 0.1 0 "IR" "MO" 0.248237204259769 0.529927426026019 0.178108843910275 0.37987759441277 0.231197237902676 0.234159144588251 0.506470779077126 0.517132181225544 0.186184754252613 0.178283244573121 0.403434673664437 0.393248129515434 0.713593586750696 0.517522902890901 0.542576842736009 0.392526814575905 0.745292655672682 0 0.758554733796098 0.507243008671797 8.68754913488595e-05 0 0.000320460720726163 0.000135232136744855 0.254595860567766 0.999908578209208 0.241033850244811 0.49255365975208 2.46082682032753e-05 9.14217907916915e-05 9.09552383647776e-05 6.80994393780594e-05 90 3601
10 655064 5 0.1 0 "IR" "MO" 0.245418137886224 0.524775932019337 0.180227823672792 0.385174964432386 0.236010461343286 0.231904560694312 0.509629076057782 0.516495438769516 0.187176834893675 0.177050380398731 0.400161888687715 0.393944969307959 0.713333159923822 0.516638753206999 0.544455038965198 0.393437572963729 0.699415753627539 0 0.758080663568096 0.486408075232729 0.000867332895343604 0 0.00299112293709427 0.00126957239783303 0.29969380093584 0.999906147149956 0.238849152801278 0.512257590359727 2.31125412778361e-05 9.38528500441282e-05 7.90606935311694e-05 6.47620097115454e-05 87 3601
11 703920 1 0.2 0 "IR" "MO" 0.247954577043715 0.525240145518881 0.181750858169261 0.384670571191162 0.233169728044425 0.227608967849015 0.507435985953249 0.497512749565135 0.186915578072167 0.189390010873084 0.402760095303247 0.413636468724784 0.708733272937155 0.509824649849078 0.558056447114512 0.400613780540781 0.715609834782493 0 0.761525911034911 0.494622610047199 0.000721083715442715 0 0.00171877539462167 0.000804699657147907 0.283636223571762 0.999860071985803 0.236651663536617 0.504481766206844 3.28579303030859e-05 0.000139928014197519 0.000103650033850468 9.09240888089338e-05 85 3601
12 656438 2 0.2 0 "IR" "MO" 0.246261018906234 0.52367634984992 0.181794112754616 0.386278064637434 0.229096527880439 0.226933342483847 0.504288320453749 0.488199271225924 0.186039395773378 0.196936571502977 0.405628311334037 0.423328250633607 0.702290889270521 0.505083269689746 0.564770080030971 0.405405676225089 0.706299332547764 0 0.679552538419058 0.466866502895452 6.27287836206991e-05 0 0.000328766684619367 0.000128488100480099 0.293609325535023 0.999917920830828 0.320009530239813 0.532932811365301 2.86131335920781e-05 8.20791691716118e-05 0.000109164656509504 7.21976387674696e-05 89 3601
13 372378 3 0.2 0 "IR" "MO" 0.24598216333783 0.527003520057624 0.178791844632453 0.382864292271808 0.234725316333263 0.224518350544367 0.506750258771475 0.489793476382129 0.188546922985343 0.193530527005755 0.403396100315053 0.421663754680831 0.70522583021546 0.507653793053472 0.560869294623551 0.402852236010052 0.722710087240547 0 0.689437017874893 0.471256509527766 9.45042598973592e-05 0 0.00042862542536785 0.000169788784724385 0.277171672563847 0.99991512776801 0.310012913178456 0.52849836958009 2.37359357080429e-05 8.48722319897022e-05 0.000121443521282574 7.533210741964e-05 87 3601
14 550053 4 0.2 0 "IR" "MO" 0.246299831624677 0.525748348583699 0.1800892075098 0.38419114982012 0.232071821494216 0.225997923150258 0.505372134492676 0.490722304131962 0.187484539433781 0.193973322077569 0.40462937524831 0.420823591061657 0.704369576269151 0.507096930633564 0.56154706902115 0.403415227254003 0.70724845804734 0 0.681589571020918 0.465583174525854 6.48382349872991e-05 0 0.000333027476772722 0.000129761611421025 0.2926411900516 0.998925322479846 0.316892570672151 0.53353519611736 4.55136660721867e-05 0.00107467752015375 0.00118483083015803 0.000751867745365115 87 3601
15 92857 5 0.2 0 "IR" "MO" 0.245592410866162 0.528666089434105 0.177147136467859 0.38098746950615 0.227865461891351 0.231085759313485 0.49753348039846 0.501191118268613 0.190812048038551 0.189144896123052 0.412143662352615 0.409931926879771 0.704543632070998 0.508701693085267 0.557104080629461 0.401472133541651 0.769595663830417 0 0.750367294244374 0.513216522193546 8.11474771782295e-05 0 0.000370836502979362 0.000149851269730756 0.23029947326734 0.999909784395644 0.249136691539365 0.486555004510673 2.37154250646339e-05 9.0215604356359e-05 0.000125177713282284 7.86220260496067e-05 87 3601
16 432787 1 0.3 0 "IR" "MO" 0.244868868259922 0.523204460246828 0.181117149770728 0.386712401996226 0.229910229723286 0.222341208292326 0.505459147568605 0.474247841594344 0.185892891737551 0.205459868324422 0.40442676945064 0.437985501191017 0.697120306275533 0.500537382538697 0.572469909832701 0.410172725145737 0.718178347454181 0 0.685352477249142 0.470729559765043 0.00286176963591807 0 0.0123660319596667 0.0049659767026145 0.278932676414265 0.999906814242792 0.302110469701129 0.524209365756539 2.72064956361748e-05 9.31857572083112e-05 0.000171021090062277 9.50977758036314e-05 90 405
17 538650 2 0.3 0 "IR" "MO" 0.246518998340003 0.513333847448327 0.190778280021714 0.397050795417661 0.231362062370018 0.221737243115543 0.504716629975772 0.489201243150585 0.187798792575569 0.191557917281117 0.405186225475926 0.42233875658382 0.699618303825564 0.502214710120333 0.5701349898784 0.408411357200648 0.612539884235316 0 0.682110766211646 0.431899627893828 0.0410282143808604 0 0.125590655694475 0.0543131837450787 0.346390605819207 0.999877556250582 0.192156650007408 0.513687063787815 4.12955646160085e-05 0.000122443749418063 0.000141928086470811 0.000100124573278578 88 765
18 727621 3 0.3 0 "IR" "MO" 0.247316474808975 0.517403541784836 0.187872357248542 0.392751037490697 0.226344702583173 0.222347727267948 0.499828178573775 0.480540257966744 0.187684916106365 0.199800119017082 0.410328521952173 0.431487144826099 0.696008904660095 0.499114849679557 0.575357392371989 0.411685122522926 0.661593907835659 0 0.725129764561611 0.466552309792862 0.00139177106124281 0 0.0103621329988847 0.00381470847852838 0.336979192683731 0.999895376209058 0.264357652361577 0.529538251238092 3.51284193671111e-05 0.000104623790941655 0.000150450077927512 9.47304905174955e-05 92 2572
19 138393 4 0.3 0 "IR" "MO" 0.240894741840098 0.506883519695656 0.192139308312639 0.403716470797731 0.238493889636202 0.210543661575306 0.5153513146186 0.457601796793336 0.184202526695092 0.209719834641236 0.394427409868579 0.455380782589411 0.689932293051607 0.493076907207379 0.586061669648968 0.418057585926079 0.579108832821906 0 0.601298386056562 0.386569121854568 6.67730368120098e-05 0 0.000466735396449283 0.000166863108631101 0.420771230452161 0.999793412241691 0.39687289473598 0.612755277835693 5.31636891208405e-05 0.000206587758309361 0.00136198381100863 0.000508737201107168 90 3601
20 296401 5 0.3 0 "IR" "MO" 0.246561119404165 0.526732390351312 0.179469864835009 0.383096320561103 0.227920596034095 0.221474725358785 0.498429904520392 0.472054006604414 0.189829042423418 0.206688245594194 0.411686866834225 0.440131144483812 0.695956440797045 0.498785788431632 0.575987152852621 0.41194772882524 0.733322902603945 0 0.728097307532367 0.491149184559653 6.9459694814648e-05 0 0.000600189847686001 0.000216578483167956 0.266586545083682 0.999909373407775 0.271168324277091 0.508554138629953 2.10926175584125e-05 9.06265922245796e-05 0.000134178342855491 8.00983272256057e-05 76 3601
21 18137 1 0.4 0 "IR" "MO" 0.245626523659462 0.519322715649617 0.184919707661721 0.390706613101408 0.231460275082628 0.216566792613826 0.508868970730539 0.462501789817057 0.184155511433192 0.210945733847355 0.401029509825523 0.450308054515245 0.693653591355916 0.496467934771501 0.580020952942269 0.414476086109135 0.686335999234552 0 0.712398843726383 0.465891416295288 0.0119981392359245 0 0.0472187772723946 0.0190820250765539 0.301638879567047 0.999907803698223 0.240231616080722 0.514938908055116 2.69819624766378e-05 9.21963017771858e-05 0.000150762920500523 8.76505730421568e-05 90 293
22 835446 2 0.4 0 "IR" "MO" 0.246487579521859 0.52727185787608 0.178951743150019 0.382515533305054 0.229506918141234 0.213705074628493 0.501476599301245 0.454820885631654 0.188931723778685 0.215426128376715 0.408551917393669 0.458222217965646 0.689699572291586 0.494027890332481 0.583309595305419 0.416958579701716 0.737092375614482 0 0.739733581624707 0.492709194502052 0.00260613482689036 0 0.010631322961783 0.00424879947219545 0.260279625530695 0.999891637643292 0.249462662543535 0.502944280395655 2.18640279326445e-05 0.000108362356708023 0.000172432869974566 9.77256300974514e-05 91 2452
23 463731 3 0.4 0 "IR" "MO" 0.244009242941399 0.502205577655494 0.198695036958929 0.408541644956758 0.22620993915806 0.20724980865455 0.500972077376387 0.444447048097884 0.186575438561372 0.218871528011257 0.409172466066542 0.46916878462095 0.677468990754009 0.48225560635943 0.604142003531558 0.429275041538574 0.541054406027635 0 0.657762259084244 0.396987177560173 0.000120852456956788 0 0.00357693890001492 0.00114758211779321 0.458682079121409 0.9997264912877 0.336753434417607 0.601134227291815 0.000142662393999342 0.000273508712299604 0.00190736759813409 0.000731013030219017 86 404
24 409393 4 0.4 0 "IR" "MO" 0.242253348330053 0.513835960318203 0.186958946056787 0.396346861944231 0.232118148499711 0.209329682698036 0.505895978540532 0.443782917703343 0.187190522056496 0.221636378037718 0.404252814496963 0.469723789257302 0.6837011795278 0.487334969346275 0.595785846151002 0.423980066228983 0.659240961077907 0 0.683220681303809 0.443611249846723 0.000643823814986235 0 0.00214414438222422 0.000890338020274978 0.340085081455865 0.999913284658137 0.314387578677886 0.555381829803547 3.01336512418167e-05 8.67153418630681e-05 0.000247595636081272 0.000116582329455 92 3601
25 319418 5 0.4 0 "IR" "MO" 0.247150091995828 0.51878599209406 0.186495658939242 0.391267233397773 0.228769403026902 0.20634482296543 0.500853776198927 0.440893239034844 0.188616591352287 0.221282162247895 0.409322678454591 0.472611874279393 0.68226431798816 0.486566488771056 0.596394412539424 0.424703769493811 0.688552872163003 0 0.680302102685799 0.455669804645763 7.38383924088503e-05 0 0.00107203760070164 0.00035454805928581 0.311344151728149 0.999885237975915 0.318403870400265 0.543858857985615 2.91377164392352e-05 0.000114762024085331 0.000221989313234073 0.000116789309336218 90 3601
26 130813 1 0.5 0 "IR" "MO" 0.241544942064909 0.510673893259587 0.189249527285838 0.399758697883128 0.237285983296504 0.200074919401126 0.505329999049655 0.43619778155894 0.19193503071045 0.219484740189603 0.405128666553676 0.47775391372612 0.678905844762538 0.484115120133606 0.600669298185891 0.427508838254455 0.611241052014265 0 0.576615183572038 0.388191535806553 0.0392711234511435 0 0.154805602750154 0.0600768813560602 0.349442173634505 0.999760372675924 0.267328597158962 0.551258895562615 4.56509000865559e-05 0.000239627324075682 0.00125061651884527 0.000472687274771661 94 2211
27 333696 2 0.5 0 "IR" "MO" 0.243174802853395 0.51537193186423 0.186431179298832 0.394849426496414 0.23453708369696 0.204568975006571 0.50642521452227 0.442185486779867 0.188844292601748 0.218598943870415 0.403691288744952 0.471535598065572 0.682280861556926 0.487708545885958 0.593874415770994 0.423665680186281 0.643848273329852 0 0.537831460175957 0.391093950265534 0.0425650247985556 0 0.19587708096523 0.0744711856588857 0.313459155802596 0.999775234211044 0.264944839351732 0.533904334158421 0.000127546068996595 0.00022476578895628 0.00134661950708131 0.000530529917159233 91 2087
28 629696 3 0.5 0 "IR" "MO" 0.239500088444064 0.510002748454389 0.188083284019612 0.400274047338491 0.232941508607064 0.205136056915334 0.510436747531383 0.432603377351853 0.183977085977951 0.228529328223024 0.399183258880517 0.481479758475289 0.677577653966463 0.483481020173543 0.600589698220586 0.427893498614961 0.643615578672591 0 0.616315126424774 0.415060597588561 0.0269478510596837 0 0.109241892493533 0.042964830679266 0.32895999006539 0.99749601965017 0.266407905101528 0.538486555309426 0.000476580202335527 0.00250398034983028 0.0080350759801654 0.00348801642274733 89 536
29 474402 4 0.5 0 "IR" "MO" 0.241614735598536 0.513433098671159 0.18691616405065 0.396988127322365 0.237347681024431 0.211100143627259 0.506381006075495 0.466879724870584 0.19106045635533 0.202015143398306 0.40406912691845 0.445753166526775 0.690062560250227 0.495522092208069 0.579991763804286 0.415657943308488 0.607854131990313 0 0.466021815132794 0.355479715572752 0.093151903519043 0 0.354747599625265 0.141735345009672 0.298920939326825 0.99980989585247 0.178954754751248 0.502609258612239 7.30251638187992e-05 0.000190104147530368 0.000275830490693598 0.000175680805335989 92 535
30 400396 5 0.5 0 "IR" "MO" 0.243756570273858 0.516781454401345 0.185855986161246 0.393563109875619 0.234918439733789 0.208722992766857 0.503538016913364 0.460482476957387 0.191690633282326 0.205427445099598 0.406659814487209 0.452355791674952 0.687398002774504 0.493450498264393 0.582974064543169 0.417690093471413 0.617348818523784 0 0.396192863412959 0.33892872985316 0.101012424811666 0 0.381263015857846 0.152291784030714 0.281601574002877 0.999809413246179 0.22225690925388 0.50861342312273 3.71826616727417e-05 0.00019058675382065 0.000287211475314441 0.000166062993396377 90 772
31 702687 1 0.6 0 "IR" "MO" 0.244005318972384 0.507339660509182 0.194228233562295 0.403369820919929 0.226458180905039 0.21390591229786 0.496441411623638 0.471634523242376 0.190390050347743 0.200655091168551 0.41381638015345 0.440577713267364 0.684369412175282 0.491486796290276 0.585273375078589 0.419600366050681 0.539270369190726 0 0.239764662814265 0.266751471903554 0.141089786319424 0 0.60889986703472 0.241282219173751 0.319593163630057 0.998695779182668 0.150989318626457 0.491409401330449 4.66808597927547e-05 0.00130422081733228 0.000346151524557767 0.000556907592246953 88 173
32 155679 2 0.6 0 "IR" "MO" 0.248196270492815 0.513381522184218 0.192149846214955 0.397078713804366 0.22554441247188 0.200792451829521 0.502475905429274 0.433809735023824 0.184890471376479 0.222903353622842 0.407548415219469 0.480152506945789 0.674533134794216 0.482883937557117 0.599943671214276 0.428628405698096 0.595108335291816 0 0.333931895928309 0.318001237929097 0.0952621757746489 0 0.400838296002112 0.155638587221977 0.308124936110733 0.98929240837345 0.224822989067105 0.5100592045559 0.00150455282280193 0.0107075916265503 0.0404068190024733 0.0163009702930254 90 542
33 312034 3 0.6 0 "IR" "MO" 0.242795911837527 0.51167759108901 0.189425951533808 0.398850483765396 0.235628923844135 0.199645195796961 0.505202524399148 0.437635344181697 0.190551604498148 0.217779881927552 0.404997313332439 0.476307156370869 0.678070031478624 0.48484164455729 0.597757437959509 0.426722956825107 0.569145511570178 0 0.431978833855873 0.33121427316956 0.0939527857881091 0 0.357043452660827 0.139823318478566 0.336381577960481 0.997563226129429 0.196538479117772 0.523630841122276 0.00052012468123124 0.00243677387057083 0.0144392343655282 0.00533156722959825 90 413
34 506986 4 0.6 0 "IR" "MO" 0.241878438745202 0.499506111259558 0.199604213765681 0.411660163689606 0.227535453288351 0.214141523562324 0.504894855972724 0.469536627864903 0.18452109580404 0.202577200032582 0.405112299131377 0.442804682652113 0.683555415595877 0.490773263578585 0.586702509602303 0.420439630883981 0.424162711238787 0 0.238663692907318 0.224836055151766 0.194172346656958 0 0.598234135063124 0.256871115034274 0.381413127231124 0.997141807952153 0.157089549767014 0.515361376100292 0.000251814873130289 0.00285819204784683 0.00601262226254405 0.00293145371366873 86 289
35 381468 5 0.6 0 "IR" "MO" 0.242865945382529 0.521746683461042 0.180877206377131 0.388236649530178 0.232606010528836 0.193545857060664 0.500028648157857 0.414705652256136 0.192862590968249 0.234098062242535 0.410342615844785 0.500435083551283 0.669017812972029 0.478200356077797 0.607837859587915 0.433669638318902 0.69899328393532 0 0.522902577672801 0.405095710816911 0.0487592023836933 0 0.230789274148778 0.0854412922952306 0.25216300161641 0.999535379553963 0.244050766926677 0.508607404783308 8.45120645763267e-05 0.000464620446037288 0.00225738125174532 0.000855592104549794 90 897
36 454342 1 0.7 0 "IR" "MO" 0.238682237299662 0.506019020116 0.191268023236812 0.405007210593983 0.232305738479402 0.212682269152275 0.509177664089686 0.46499172111975 0.184744409722599 0.205846550428697 0.40086069522971 0.447322278714168 0.683670244931338 0.492645468439427 0.581858983388108 0.418528785995613 0.455494776565894 0 0.150078709305837 0.205442033768008 0.204875496138381 0 0.730408747718301 0.300124652502811 0.339564636814509 0.999683331432619 0.119017935975793 0.494148384301352 6.50904812159632e-05 0.000316668567380976 0.000494607000069168 0.00028492942782933 86 286
37 325956 2 0.7 0 "IR" "MO" 0.239525253073869 0.500081330811765 0.197148321702548 0.411072336173497 0.228666026231588 0.209010327114442 0.499437365156417 0.460961843835207 0.189834556171879 0.205557173785121 0.410755674407913 0.451344193011811 0.677201606419898 0.486426682814992 0.592540051659548 0.424825709461555 0.439767439894888 0 0.178336230334418 0.210324268568879 0.204660425579007 0 0.708840971613162 0.292344304011068 0.3555088571626 0.999696137634444 0.112456760913586 0.497092994133628 6.32773635048806e-05 0.00030386236555602 0.000366037138834236 0.000238433286424835 83 282
38 153522 3 0.7 0 "IR" "MO" 0.238902242025535 0.487633065610682 0.20818047651713 0.42411125707802 0.229312189602773 0.214899830269665 0.501838298443358 0.484077001594426 0.188448540816259 0.190942495674045 0.408504556810296 0.427359578331776 0.683114261897973 0.490275610513831 0.587571513007434 0.420960356316941 0.29667682849306 0 0.106530898023514 0.137328400408841 0.252810378677659 0 0.806897955195672 0.342726470329614 0.450425987626416 0.999801887943263 0.0862052615239598 0.519733064840053 8.68052028650169e-05 0.000198112056736983 0.000365885256853666 0.000212064421492475 89 284
39 776542 4 0.7 0 "IR" "MO" 0.23877553798795 0.495879974662968 0.200572558312456 0.415432883964758 0.230028428739444 0.201630863190153 0.502445000263257 0.444836368328088 0.188447325926007 0.213731960997641 0.407500889775133 0.46830935452793 0.670434829917547 0.480429291876888 0.602751845236104 0.431085497888983 0.397634652098779 0 0.217036307196215 0.206887054295331 0.219240158779169 0 0.645617164623879 0.273773657875301 0.38305300382888 0.999490297143728 0.135686042842498 0.518635277331269 7.21852931725533e-05 0.00050970285627179 0.00166048533740779 0.000704010498099141 89 170
40 227452 5 0.7 0 "IR" "MO" 0.236686067508469 0.496941980969322 0.197668007563698 0.414409875341017 0.235209072038237 0.211251147433761 0.506344863576653 0.472137123180652 0.189544994838335 0.197778927723903 0.404040195108153 0.439955646564218 0.683146286980467 0.491332168186279 0.584991930125936 0.419982339066227 0.389017227579652 0 0.127805669835371 0.174257652453217 0.294519762741723 0 0.753702519053845 0.336088423152203 0.316326672178379 0.998863766111906 0.11722572819415 0.488823144468703 0.00013633750024565 0.00113623388809366 0.00126608291663397 0.000830779925876896 92 163
41 334886 1 0.8 0 "IR" "MO" 0.234171905989886 0.481369247549523 0.209898908084328 0.430697670058079 0.227536102619634 0.219135718963091 0.499260753244174 0.487972195739627 0.188996004537562 0.190743097266025 0.410721512721394 0.422962838022022 0.680843727572611 0.488674836299398 0.589638009887915 0.42237730333921 0.223956357269503 0 0.0537928087163662 0.0943937881361053 0.345085028761513 0 0.887528618405739 0.404566425647757 0.430066234336175 0.994276296103649 0.0539712760216578 0.497306016466177 0.000892379632808587 0.00572370389635088 0.00470729685623693 0.00373376974996018 85 104
42 617698 2 0.8 0 "IR" "MO" 0.231121578977192 0.470399642395537 0.217579963634806 0.442080791881663 0.227740208075457 0.2203294994238 0.502122261867233 0.49007021418337 0.18682265879652 0.189802800548193 0.408148071857419 0.420562898183241 0.679191286476449 0.486457901335255 0.594205422979519 0.424740707588742 0.126432465974864 0 0.0344369450102739 0.0543219727891628 0.381689665790527 0 0.907376129847975 0.424603889633811 0.491743422073004 0.999434418625499 0.0570219118338801 0.520461259711766 0.000134446161604883 0.00056558137450152 0.00116501330787109 0.000612877865260012 92 111
43 155257 3 0.8 0 "IR" "MO" 0.2323704030263 0.481104976467773 0.20852800067195 0.431072410536493 0.227782287057545 0.221886438441495 0.499745214401642 0.493515935890963 0.18887375116451 0.188447242760489 0.410512624477448 0.417265216550134 0.682039128525339 0.490590229322415 0.585848994596949 0.420539683615512 0.196281910239323 0 0.0406752146569479 0.0801816886371468 0.379865766688929 0 0.905341969767538 0.424049847655258 0.42351364155474 0.997869470811144 0.0510549712636426 0.493989789328123 0.000338681517008386 0.00213052918885642 0.00292784431187161 0.00177867437947166 88 98
44 347537 4 0.8 0 "IR" "MO" 0.235719093958392 0.485120473967211 0.207809258251289 0.426763139192975 0.234045177386678 0.208659177263965 0.498911771506615 0.480358613745255 0.194771888599549 0.188300886230317 0.411631995885719 0.430916774466962 0.678423448609035 0.487489764429141 0.590882033081156 0.423799719524531 0.266510773402959 0 0.0631864604851562 0.112059429556633 0.324547291331723 0 0.877151034420008 0.383195495625449 0.408635413997092 0.998397330454589 0.0575425886593041 0.503433155595647 0.000306521268226186 0.00160266954541077 0.00211991643553207 0.00131191922227055 89 171
45 520305 5 0.8 0 "IR" "MO" 0.22924621407001 0.473374720716723 0.213027003468759 0.438949166818683 0.230850820526537 0.218571962034982 0.499594362446738 0.491372428073424 0.191504478710322 0.187417678400282 0.410659020528393 0.419574100214943 0.67866899663153 0.487236942079155 0.591949160579363 0.423995097687772 0.17234023543633 0 0.0342062416616069 0.0693729760458535 0.400942629248031 0 0.906828859593215 0.427624489407986 0.426260361548606 0.996357470967003 0.0494919012862312 0.498562487570783 0.000456773767033408 0.00364252903299686 0.00947299745894695 0.00444004697537743 92 97
46 707227 1 0.9 0 "IR" "MO" 0.228506675447198 0.470871963669695 0.214608744956036 0.441648331070447 0.23224227581322 0.219943543426531 0.504796027591814 0.4928065371493 0.188166477657982 0.187727717949407 0.405244683710371 0.417931458256616 0.680692494686949 0.488587479444338 0.590502940563425 0.422569686193934 0.113817192827573 0 0.0124927270264885 0.0423677707034356 0.445187112621493 0 0.956537422754128 0.458870664803658 0.440424285898771 0.992500032605437 0.0219687311885527 0.493110266937076 0.000571408652163306 0.00749996739456306 0.00900111903083097 0.00565129755583091 84 90
47 826784 2 0.9 0 "IR" "MO" 0.231217611264885 0.48024479423713 0.208342063461541 0.431923930615486 0.228433777491199 0.220609930245528 0.496139602109327 0.494132652661177 0.192396561551967 0.186994802817174 0.414148185334529 0.416401288184705 0.680261319001612 0.48948973723513 0.587733427830682 0.421557269427107 0.199107433542268 0 0.0149548578632841 0.0725864885160718 0.358069531894436 0 0.96196733030019 0.43364794123214 0.442669155298041 0.998390706125034 0.0219690621264228 0.492813680950897 0.000153879265255692 0.00160929387496626 0.0011087497101033 0.000951889300891163 86 86
48 639137 3 0.9 0 "IR" "MO" 0.229388009337562 0.473777250103747 0.212770900333489 0.438711676566507 0.230209508293159 0.214862636096834 0.501268079243871 0.484240395001256 0.189764219437094 0.190326964877584 0.409056000609722 0.426421243761357 0.674460153727555 0.485671949174217 0.592862084648167 0.425544526363088 0.115227503005977 0 0.0140496066166765 0.0437328470156963 0.389569327007495 0 0.951887970207064 0.436417098407266 0.494329397411474 0.992699728771908 0.0244604921099346 0.514004460069141 0.000873772575054401 0.00730027122809191 0.00960193106632497 0.00584559450789699 83 88
49 70226 4 0.9 0 "IR" "MO" 0.230298946815431 0.47538054464274 0.212055502968053 0.43703891545315 0.222162604192375 0.22301529855177 0.489359705864951 0.495544138098207 0.193055144674483 0.187824042705602 0.421030607454553 0.4150206570629 0.675476849559575 0.48591926629859 0.592934690348138 0.425268944894167 0.135393284216974 0 0.0135670960568949 0.0506871650164671 0.409794794852866 0 0.963221758335554 0.457312792572277 0.454388479685052 0.996648466911832 0.0194022469929584 0.489497280092055 0.000423441245107339 0.00335153308816852 0.00380889861459229 0.00250276231920063 84 93
50 526876 5 0.9 0 "IR" "MO" 0.232280182753549 0.48003260858085 0.209502118401011 0.432278502368588 0.228088774641677 0.219889870074243 0.498315604882047 0.494067907464926 0.190396298357837 0.186344070463351 0.411819330802398 0.416422013800534 0.680258827469468 0.490073937174922 0.586242487222199 0.420963863851955 0.152536929875311 0 0.014610834571926 0.056853843588754 0.396319807604376 0 0.961603044561832 0.446215450507338 0.450759865838334 0.998669971359602 0.0213701053502821 0.495573239598831 0.000383396681979683 0.00133002864039801 0.00241601551595995 0.00135746630507644 91 87
51 467608 1 1 0 "IR" "MO" 0.230119439514883 0.470736340930237 0.216380738570737 0.441739920712741 0.228927779750833 0.21883738027236 0.499875206276048 0.497797579983965 0.189845753278711 0.182936815437099 0.410891395789621 0.412424714257319 0.677884599538076 0.488481312782959 0.589163307286548 0.422749137855517 0.13156130466535 0 0 0.0448163525422859 0.492196888406451 0 0.997356353999273 0.489328788507966 0.375511186524046 0.998016407467434 0 0.464085214466165 0.000730620404152171 0.001983592532566 0.00264364600072724 0.00176964448358306 94 88
52 747284 2 1 0 "IR" "MO" 0.229808041045439 0.478553243577648 0.208623065324912 0.433685093801677 0.230712453924679 0.215685395588208 0.490829857792168 0.496023300487912 0.199139484814592 0.181885693167492 0.419659740779161 0.41459692752535 0.676205890558326 0.487703869293561 0.589648243306997 0.423467569911299 0.180401664056506 0 0 0.0613685720902696 0.384116786524699 0 0.999062376240938 0.448859602254516 0.43537454587399 0.99963062326966 0 0.48931072115089 0.00010700354480488 0.000369376730339982 0.000937623759062081 0.000461104504324693 88 88
53 26478 3 1 0 "IR" "MO" 0.239564747413114 0.488028061874721 0.208316751331382 0.4238556967386 0.225706256852358 0.214218793004014 0.496795968533075 0.492550979972242 0.18978730631592 0.183456251169407 0.413554250376766 0.417806068047321 0.679489797269487 0.491797363760307 0.58156030881671 0.419132061420956 0.265651604363005 0 0 0.0936030870617292 0.34588437617027 0 0.995675333688264 0.436083133749011 0.387801480875011 0.995694592554333 0 0.467285869182174 0.000662538591713903 0.00430540744566666 0.0043246663117358 0.00302791000708559 90 86
54 734638 4 1 0 "IR" "MO" 0.229597459928639 0.473251608095119 0.21346529062929 0.439308738937182 0.228863020408929 0.217660111049816 0.495685466922701 0.496615271653935 0.193323105806488 0.183138651610071 0.414701487033698 0.414015873547148 0.676120591387385 0.48757147541769 0.589927048045849 0.423686963822213 0.0994723952304856 0 0 0.0338542547850677 0.397093532956745 0 0.998613569823107 0.456130269126409 0.503294703130935 0.999097723493637 0 0.509217224824055 0.00013936868183455 0.000902276506363021 0.00138643017689323 0.00079825126446786 90 90
55 754986 5 1 0 "IR" "MO" 0.231213801480148 0.473576441797028 0.214759503689236 0.438998962847969 0.235155253172701 0.217788071541785 0.50522174335511 0.50676704216099 0.190226113431681 0.174998747886172 0.404762063410946 0.403342313727249 0.684157126194634 0.493999081803865 0.579984365007089 0.416968133968163 0.0875984122947279 0 0 0.0297112760341148 0.428506148970107 0 0.999638837302853 0.462856779810218 0.483765619966266 0.999413778447606 0 0.507072009466984 0.000129818768898834 0.000586221552394212 0.000361162697147483 0.000359934688682367 89 85
56 369200 1 0 10 "IR" "MO" 0.249101996489928 0.534942438810732 0.174644785944697 0.374729167381374 0.234876469063579 0.235835660162592 0.504457325425419 0.532328211035354 0.190749781914363 0.167383836600782 0.405587110753111 0.377396269307774 0.719814125716099 0.523363977837962 0.532778404459842 0.386472351026766 0.76681924892436 0 0.76410604179623 0.514339553662098 6.77612530233087e-05 0 0.000213575307594901 9.31907105433558e-05 0.233084234934702 0.99972127045156 0.235582267764752 0.485433812626471 2.87548879153677e-05 0.000278729548439903 9.81151314234025e-05 0.000133443000888012 92 3601
57 480325 2 0 10 "IR" "MO" 0.253493333051385 0.535806254069727 0.176968241565435 0.373790572180442 0.221811176723595 0.238923071154344 0.487618183760642 0.5373900215937 0.193955051070806 0.165623822590455 0.422334637461612 0.372152138797314 0.714227580929324 0.519959007734382 0.536547115226696 0.389755470062598 0.777788488747727 0 0.793259374020746 0.539022811979387 7.59909006749216e-05 0 0.000295830454069125 0.000125363890837936 0.222114475444635 0.999906395247773 0.206390495689899 0.460796950687008 2.10449069632017e-05 9.36047522268325e-05 5.42998352856487e-05 5.48734427670581e-05 88 3601
58 596067 3 0 10 "IR" "MO" 0.251492757167806 0.535438446623241 0.175858075326774 0.374195806592115 0.228866738487279 0.23765587876341 0.502260101326517 0.52987762075358 0.187571517059793 0.170564017921574 0.407618301751641 0.379905721812457 0.718015374418496 0.522254819010205 0.53399361030814 0.387529428204097 0.780709166440073 0 0.737082879002966 0.515944615971687 9.03612357563263e-05 0 0.000328425459996555 0.000140010711478468 0.219180835305228 0.999921267145964 0.262531354429032 0.483864332926333 1.96370189421905e-05 7.87328540363762e-05 5.73411080048174e-05 5.10403905015998e-05 90 3601
59 588733 4 0 10 "IR" "MO" 0.247580184934365 0.522044342285656 0.184160956841513 0.387990620324808 0.233980419620633 0.232395890671611 0.508483631380884 0.519042969285538 0.186245447019395 0.175400038151064 0.401183214286441 0.39109182972726 0.713956495226609 0.51623121353968 0.545806442011972 0.39372926206517 0.696738908076625 0 0.6812635785776 0.462671427772939 8.65427382530973e-05 0 0.000230584496072128 0.000104927990439873 0.303082448443429 0.999266506403906 0.31834491855021 0.536898325836677 9.21007416931534e-05 0.000733493596093507 0.000160918376117219 0.000325318399943819 86 3601
60 838601 5 0 10 "IR" "MO" 0.249626579254595 0.53705242104728 0.17332179118326 0.372624610630995 0.231585509304973 0.238763710079186 0.503085666502878 0.535236413897816 0.188956851412979 0.16719527050827 0.406615088480535 0.37436678508169 0.719975798638753 0.524683650613351 0.52947391310451 0.384993880248677 0.756641698964967 0 0.78194513195891 0.520016767572191 7.36626603241843e-05 0 0.000261767097897522 0.000112016127676281 0.243262555341022 0.999903963517278 0.217732149808639 0.479812334546864 2.2083033686898e-05 9.6036482722067e-05 6.09511345537629e-05 5.88817532688357e-05 88 3601
61 208448 1 0.1 10 "IR" "MO" 0.249842032178949 0.52442728429662 0.183869936692316 0.385565983481478 0.227877826212105 0.23120201879583 0.50006220636666 0.511808519106507 0.188568491835407 0.180283430255043 0.409741620192541 0.398688888917351 0.708921877186884 0.51190453146933 0.552721858782766 0.398210164790381 0.696587535591917 0 0.735368351911881 0.484321261839528 6.30201778882674e-05 0 0.00026026900963869 0.000106959560933699 0.303260834003299 0.999467906235579 0.264131700778156 0.515290746387389 8.86102268963533e-05 0.000532093764420885 0.000239678300324717 0.00028103221214934 88 3601
62 84887 2 0.1 10 "IR" "MO" 0.253149426537839 0.529751761658718 0.181761347686527 0.38007462546679 0.227990944245636 0.231487021739847 0.501443791468325 0.519128164948962 0.187452163909358 0.1746049952049 0.408000214479313 0.391220057236235 0.712627392523322 0.516517453630398 0.543818506800785 0.393369479000226 0.738178742939923 0 0.748240563165328 0.503937871810118 7.40204323758412e-05 0 0.000300888417434617 0.000123784937187467 0.261722425707691 0.999903109507095 0.25138601753294 0.495874864180637 2.48109200102242e-05 9.68904929047748e-05 7.25308842976597e-05 6.34790720571802e-05 87 3601
63 31197 3 0.1 10 "IR" "MO" 0.247504680465167 0.52459946565839 0.181895368410711 0.385312592083572 0.225173451416831 0.233793204720444 0.494458923764726 0.513089394715832 0.191087158823021 0.181239207538072 0.415374509171591 0.397397954705462 0.706471336602442 0.510434886948793 0.554221734771803 0.399660649151885 0.724077152598337 0 0.729432274954093 0.493741509103423 7.94967572857067e-05 0 0.000306129673410317 0.000128903350037338 0.275795479659572 0.999547989363827 0.269940298928654 0.505861816470853 4.78709848050764e-05 0.000452010636172946 0.000321296443842567 0.000267771075686951 87 3601
64 300415 4 0.1 10 "IR" "MO" 0.247180152923511 0.51984100577899 0.18573260551509 0.390337466625531 0.227561284117004 0.229355474555816 0.502650656519227 0.50174534139988 0.185894830416254 0.187242757047032 0.406904277828689 0.409188601383176 0.704096911596331 0.507862192033947 0.558870192978377 0.402378206311147 0.663312163567808 0 0.662736688180091 0.448082627402395 0.000175228136540717 0 0.00116776910585163 0.000441935346385089 0.336467065633365 0.999888834943918 0.335952512577377 0.551376844497466 4.55426622856229e-05 0.000111165056081627 0.000143030136680281 9.85927537542515e-05 77 3601
65 498685 5 0.1 10 "IR" "MO" 0.251228463073414 0.527416667327104 0.18223866384194 0.382400987760291 0.229047236448015 0.23391005697689 0.506541292446289 0.519458142000349 0.184376563261512 0.17608757741372 0.403331606442491 0.390814339900242 0.714185756498319 0.517586116322897 0.542702804517172 0.392419816721342 0.738197296878589 0 0.783580159958266 0.51538613517038 6.61978858329931e-05 0 0.000286166514948928 0.000116854700221793 0.26170717955327 0.999902257489988 0.216051008724485 0.484428206546652 2.93256823080228e-05 9.77425100118252e-05 8.26648023003047e-05 6.88035827466854e-05 90 3601
66 134612 1 0.2 10 "IR" "MO" 0.250821934444761 0.534109807135961 0.176486861596184 0.375617652315842 0.228083293158966 0.233728272326216 0.503776059453688 0.509194184415179 0.185691137635445 0.184553681724281 0.405866187570372 0.401623836476781 0.712633499929943 0.515477675884119 0.54673168095591 0.394601185229515 0.753725625994475 0 0.801079400102904 0.526917668095331 8.40524200696256e-05 0 0.000785499182953339 0.000287212757211884 0.246169699489121 0.999912518133044 0.198073161636164 0.472739440909056 2.06220963346782e-05 8.74818669555589e-05 6.19390779782871e-05 5.56782384014359e-05 82 3601
67 617894 2 0.2 10 "IR" "MO" 0.24598149669558 0.523514741303229 0.181746129492712 0.386559777590603 0.234304658706579 0.223877058721436 0.501837354179712 0.495473201747821 0.192084849064867 0.1881017086047 0.408058199602085 0.41593471576363 0.704163214123594 0.506742545251082 0.561932687162279 0.403723893715784 0.679493816838653 0 0.68387484278471 0.454173937615429 7.39200298539386e-05 0 0.000500752953151123 0.000185201548397236 0.32040690147886 0.999915836888118 0.315489531763273 0.545561000976618 2.53616526336015e-05 8.41631118824448e-05 0.000134872498865402 7.98598595563643e-05 79 3601
68 161835 3 0.2 10 "IR" "MO" 0.244485639756467 0.521691541119333 0.182205445337102 0.38840213385229 0.233401716044449 0.225627272533712 0.504865637387511 0.495510083708712 0.189138504611167 0.18952607245318 0.404910940108739 0.415959326642929 0.703514628334628 0.507035459553451 0.560870022401449 0.403427079074366 0.681494854656655 0 0.670949693764558 0.451516135149684 0.00043837483264911 0 0.0034982792551584 0.00127564763373786 0.318037575402438 0.999918798827253 0.325441240757565 0.547135518496823 2.91951082582435e-05 8.12011727473287e-05 0.000110786222718029 7.26987197549131e-05 91 3052
69 659151 4 0.2 10 "IR" "MO" 0.248961209753592 0.535348295875311 0.174137483310373 0.374219175177838 0.231244227755273 0.230343494585137 0.498171395136501 0.510775969797913 0.192934475043568 0.180557234300002 0.41164314883995 0.399983568101878 0.710548932094002 0.51446708595146 0.547629192653943 0.395590330246379 0.787689615098053 0 0.813660365563571 0.538310342503844 0.000303023130935081 0 0.00217698651402305 0.000811252926570039 0.211987451869233 0.999910591013633 0.184090633941542 0.460818860434571 1.99099017790818e-05 8.9408986366938e-05 7.201398086395e-05 5.95441350146116e-05 87 3601
70 100566 5 0.2 10 "IR" "MO" 0.248379317920791 0.533833807093452 0.174952280128557 0.375812331172421 0.228476380306825 0.234253794883295 0.502977192044224 0.506843086905397 0.186805874012971 0.186938986385768 0.407049289277896 0.404064806652699 0.71110949311091 0.514317008516128 0.548697140527296 0.39589687030558 0.774115915231567 0 0.783390180395155 0.527455432096359 8.13652095786105e-05 0 0.00084954668247433 0.000308419142139066 0.225783720745834 0.999916474616677 0.215679199504039 0.472175866048507 1.89988130206067e-05 8.35253833228876e-05 8.10734183313115e-05 6.02827129951784e-05 90 3601
71 705200 1 0.3 10 "IR" "MO" 0.245395451312941 0.524144838002997 0.180832175862787 0.385876023368719 0.230550624784044 0.225281160853487 0.498079848406624 0.491725595440844 0.192398139430629 0.192683028616404 0.412016884667724 0.419923019969461 0.701227236950472 0.504438221959768 0.56591334390982 0.406163942171565 0.68744953787572 0 0.792396916083203 0.494520145353439 0.00192409756506605 0 0.0207674121953856 0.00735578584986033 0.310593886359315 0.999880248194642 0.186547279510262 0.49798042193114 3.24781998986024e-05 0.000119751805358357 0.000288392211149698 0.000143646865560632 89 2094
72 559026 2 0.3 10 "IR" "MO" 0.246812097008429 0.524255200568571 0.181745506437183 0.385597792654697 0.227309143440517 0.224955845899015 0.499998259223954 0.484170327312634 0.188173688948944 0.198946406697582 0.41007514691245 0.427835121974621 0.699077086347962 0.502617383576315 0.568865602083709 0.408046751604323 0.731050737331364 0 0.736685287349423 0.494665860232154 0.000193274518953238 0 0.00286501239827515 0.000992903311251506 0.268730499460923 0.999898651267965 0.260303536953315 0.504252068336693 2.54886887589645e-05 0.000101348732034896 0.000146163298987556 8.91681199010231e-05 86 3601
73 344788 3 0.3 10 "IR" "MO" 0.248306969973136 0.531172492558692 0.17711697428542 0.378499354226117 0.228453767932723 0.224067820747475 0.497523773891183 0.488878694163283 0.191495994099113 0.194046018827303 0.412606670329447 0.423015837763928 0.700828558653335 0.505602586119362 0.562658987211836 0.40497897588721 0.758619263561777 0 0.747637534850895 0.506915597925429 0.000137286766906518 0 0.00334696972713161 0.00112144182516604 0.241218402418412 0.999745980237289 0.24849688313219 0.491704760754421 2.5047252905186e-05 0.00025401976271093 0.000518612289783715 0.000258199494983902 89 3529
74 693568 4 0.3 10 "IR" "MO" 0.247195796323454 0.522841661492573 0.183111800781602 0.387077576027596 0.230728326320968 0.217508687049474 0.508638095681376 0.466894535349463 0.183926143620168 0.207857745603615 0.401688301081936 0.445844635367801 0.695432809693896 0.499150800868134 0.574895690005386 0.411869848360008 0.725125412799084 0 0.604809223668147 0.446974103165978 7.8177304048439e-05 0 0.000616437528396058 0.000221854032085789 0.274769227553571 0.999912682883382 0.394362949706612 0.552698902744818 2.71823432968259e-05 8.73171166183652e-05 0.000211389096845072 0.000105140057117831 92 3601
75 877950 5 0.3 10 "IR" "MO" 0.250567474054667 0.529015834410351 0.180450700312195 0.380727204891375 0.226109971889183 0.222349497062548 0.499370930450836 0.482239327160397 0.188124990593374 0.198305395828798 0.410882405399841 0.429785636029431 0.699026943006397 0.503400066346185 0.566881086734367 0.407294187596009 0.756538981047847 0 0.738448771871794 0.505474000397646 8.31431766772e-05 0 0.000634624589038417 0.000232341229929607 0.243356832105378 0.999899597834669 0.260792417670607 0.494213939118757 2.10436700977709e-05 0.000100402165330777 0.000124185868560329 7.97192536664742e-05 92 3601
76 161041 1 0.4 10 "IR" "MO" 0.244556758120004 0.522986421316382 0.181125199070937 0.387117834011129 0.229855238232033 0.220520356168409 0.504388175752186 0.47059363580683 0.18681735647074 0.207413348346357 0.405565120391487 0.442278657368882 0.694932352520447 0.49887882630675 0.575355903888034 0.412129293946642 0.6732542165373 0 0.745604570538717 0.473544697400499 0.000715372060276462 0 0.0109991700080254 0.00376047566827643 0.326000740053681 0.999904710166183 0.243230857929036 0.522600125410013 2.96713487424674e-05 9.52898338172761e-05 0.00016540152422169 9.47015212113713e-05 88 3285
77 718853 2 0.4 10 "IR" "MO" 0.246199707103216 0.522328007881731 0.182874137154366 0.387750819592501 0.236652721526076 0.210284838589476 0.512678069333968 0.456912778934576 0.1849122510978 0.210264379493101 0.397075637922072 0.456470407057904 0.693137267218768 0.497210240771848 0.578050767745267 0.413871412752996 0.685175930125899 0 0.68424163433335 0.451445446128541 6.86548705572961e-05 0 0.000605709366224065 0.000209673783406944 0.314724806758763 0.999904342823396 0.314838816754349 0.548205402732912 3.06082447807595e-05 9.56571766035874e-05 0.000313839546076631 0.000139477355140675 79 3601
78 75546 3 0.4 10 "IR" "MO" 0.250703514745333 0.535561620135102 0.175180699728396 0.374050717903163 0.235259384199556 0.209748094832498 0.505186396434491 0.460946195116882 0.190354034743182 0.205958881357262 0.404597866139454 0.452259257676649 0.695710993777387 0.500547415984642 0.57149361582884 0.410320581223728 0.782562268560062 0 0.719101510678934 0.498422669916379 8.75627257194759e-05 0 0.000786418791816421 0.000270443369486613 0.217327765237949 0.999912283612412 0.279911086637945 0.501208075110153 2.24034762694798e-05 8.77163875877069e-05 0.000200983891304598 9.88116039808233e-05 87 3601
79 207471 4 0.4 10 "IR" "MO" 0.24687330082633 0.522217227348481 0.183438244333567 0.387871876504561 0.234899792856836 0.213435017231998 0.506978793379275 0.468679901294558 0.188282530539199 0.202436960127436 0.40271327405204 0.444231620085343 0.695208110915163 0.499263493786033 0.574157735000202 0.411635422763338 0.668390394439394 0 0.770772285608649 0.474166326780053 7.81964361125277e-05 0 0.00100081432749929 0.000336780305870939 0.331442104573326 0.999372516776235 0.226727848274701 0.524790250126547 8.93045511674226e-05 0.000627483223765007 0.00149905178915056 0.000706642787529548 85 2826
80 623555 5 0.4 10 "IR" "MO" 0.244702388891238 0.52734729923796 0.177593766621285 0.382378881127676 0.232152132461888 0.219354468709335 0.508985796204676 0.464640550205135 0.18470760499287 0.211808108719869 0.401298347652541 0.448364933276294 0.696208990062462 0.499728435581114 0.574109480334024 0.411317126804267 0.74931988738511 0 0.739141411291328 0.496529605882777 0.000111226843378466 0 0.00103236775257282 0.000366667410730834 0.250547004675854 0.999910788612792 0.25961987640909 0.503000849932833 2.18810956571674e-05 8.92113872079453e-05 0.000206344547008924 0.00010287677365922 93 3601
81 251132 1 0.5 10 "IR" "MO" 0.247745804682383 0.519299208787419 0.186715524802266 0.390911597020106 0.231935764905695 0.20579921802958 0.510009003907799 0.443092918580973 0.183451250720409 0.218874329136707 0.399728102461585 0.470766149644375 0.685480787617658 0.490602718851186 0.589041104659382 0.420685557465916 0.652967082639096 0 0.615309509884579 0.421250136307722 0.00743192212211783 0 0.148590386210428 0.0477899824132789 0.33953103407814 0.999768683238498 0.235124550790518 0.530560487084188 6.99611606457307e-05 0.000231316761501676 0.000975553114473944 0.000399394194811033 88 289
82 781563 2 0.5 10 "IR" "MO" 0.246917899781829 0.521955565142931 0.183755732534549 0.388079683954803 0.230466173032093 0.210110344082809 0.504507308637255 0.450087905465427 0.18695774566593 0.216613640827573 0.405500450973924 0.46348074204959 0.68749441689673 0.491895877449369 0.587327119028051 0.419332132613163 0.697970111860642 0 0.628145238541731 0.442789395417706 0.0265378070439602 0 0.151965074604104 0.056361807681931 0.275466800430451 0.999899353907388 0.219675144572521 0.500739882625373 2.52806649469621e-05 0.000100646092612103 0.000214542281644767 0.000108914274989613 85 1730
83 111230 3 0.5 10 "IR" "MO" 0.245348504621698 0.518342872067743 0.185652597713979 0.391820533451179 0.228496788773187 0.206233143208273 0.50190609071623 0.441531333520841 0.187485161351036 0.220950410647471 0.407971555304441 0.472686847194945 0.680078436603158 0.486941238187833 0.594088169712486 0.424505148246525 0.662740091290372 0 0.623486981620217 0.428400517207262 0.0155916275971969 0 0.0958872017001999 0.0349656628219728 0.321625105682675 0.999868116579529 0.279477959317292 0.536222391814788 4.31754297562396e-05 0.000131883420470836 0.00114785736229188 0.000411428155977507 85 532
84 647087 4 0.5 10 "IR" "MO" 0.246555832342183 0.51670446535025 0.187974893581048 0.393494227762506 0.231847067229382 0.202811692420652 0.508143632051045 0.436240273455929 0.185179117490373 0.222503211769551 0.402005126613476 0.478279802614144 0.681214591992216 0.486829656280699 0.595657222840973 0.424813400428574 0.660757243923042 0 0.710522801194049 0.451695695907639 0.000101359400649711 0 0.00239279696110123 0.000757504757402455 0.338998939109451 0.999792948392323 0.286186452062487 0.547154773791762 0.000142457566857812 0.000207051607676565 0.00089794978236292 0.000392025543196776 90 3601
85 799802 5 0.5 10 "IR" "MO" 0.248800859821214 0.52698569345908 0.180870387491201 0.382833998630621 0.230423952170092 0.210487866376065 0.508019620517537 0.448842047725004 0.184128547327461 0.218216095939395 0.4020737958267 0.465019374117166 0.689712678367371 0.494186236821017 0.583215030758057 0.417103688054484 0.736792929857394 0 0.655835350312183 0.466124681371842 0.0170038856725714 0 0.115128365611484 0.0415927485413989 0.246180959425561 0.99990762540999 0.228800124732159 0.492170979599388 2.22250444743026e-05 9.23745900100106e-05 0.000236159344173433 0.000111590487371304 86 1972
86 560509 1 0.6 10 "IR" "MO" 0.246951413404465 0.532853708744863 0.174774745302822 0.376906379790908 0.234996787803107 0.200301685986618 0.507748603501606 0.42833530461636 0.188106137350838 0.227835094296043 0.402479912054966 0.486634837919506 0.68224988719419 0.48902568097273 0.590715976949703 0.422665164383583 0.739919072925934 0 0.647453275811878 0.458234269262019 0.021187104487337 0 0.153968494552925 0.0534854423557011 0.238841114834717 0.999792417546267 0.197650925036116 0.487913718064887 5.2707752011354e-05 0.000207582453733372 0.000927304599081072 0.00036657031739286 82 1617
87 451000 2 0.6 10 "IR" "MO" 0.249540671409402 0.522963277946886 0.18491202172281 0.38726309727768 0.232164110809049 0.194553525559928 0.508401170935541 0.418790386645513 0.185050412203194 0.230915780374598 0.401491039393408 0.49657187730072 0.676258307778379 0.483269125760737 0.600878214300602 0.428574186124517 0.652094921527871 0 0.620190077190172 0.419805626859472 0.0128751135164885 0 0.132371699964616 0.0434221809381839 0.334998403930175 0.999904088232274 0.247059172853433 0.536616998780025 3.1561025465219e-05 9.59117677263085e-05 0.000379049991778769 0.000155193422319544 86 174
88 627610 3 0.6 10 "IR" "MO" 0.244777308207585 0.514523216528108 0.188461846512909 0.395857423937158 0.231219439293875 0.199319964423614 0.500424629435982 0.429722930452544 0.191074783404303 0.22514324245349 0.409679659331117 0.48491007336354 0.675316711925074 0.48139584413837 0.604679872370703 0.430327295760869 0.622113249385012 0 0.549601338165721 0.388034992288301 0.0581468445583324 0 0.246520913505394 0.0946098795890954 0.319569898080031 0.999203407698412 0.200871890114427 0.516123401211688 0.000170007976624388 0.00079659230158848 0.00300585821445786 0.00123172691091572 91 422
89 299164 4 0.6 10 "IR" "MO" 0.247075170928643 0.525316436914833 0.1809930197766 0.384597152849577 0.230672336886668 0.200564296855619 0.501452648838444 0.431603176055164 0.189874271084136 0.224661647142369 0.408604009979301 0.483158557842289 0.67831180467093 0.485826107469019 0.595528938003105 0.425773654788668 0.709310308736078 0 0.612157803660187 0.439434455067122 0.030756467402441 0 0.18753266831723 0.0672789102254113 0.259908194053732 0.999906700656115 0.199933859116814 0.493133396278934 2.50298077484885e-05 9.32993438854302e-05 0.000375668905768654 0.000153238428532226 92 525
90 166443 5 0.6 10 "IR" "MO" 0.24624169822332 0.526877410621874 0.179121505819498 0.383042451025168 0.233628125293666 0.195699649945561 0.509618871707545 0.415411267635429 0.185313903827015 0.235833384892343 0.400210120310521 0.500410138588718 0.675569473462547 0.483237355750342 0.600268794538856 0.428663391913605 0.702571918769627 0 0.688732157937867 0.456541889665831 0.00490381741049288 0 0.0552201521626437 0.0180404119713138 0.292341615029201 0.999518711301286 0.246836055642071 0.522471872967158 0.000182648790678988 0.00048128869871419 0.00921163425741844 0.00294582539569706 90 653
91 146964 1 0.7 10 "IR" "MO" 0.240608408103625 0.504396671677356 0.194282861859344 0.406425009216845 0.222658343984461 0.209010519091066 0.490020143018693 0.448035891221761 0.192941130042194 0.217528263086325 0.420592074618728 0.465102592718533 0.672277271179152 0.480337960249529 0.604752254987864 0.431226152220299 0.527102706339517 0 0.233666415143251 0.260735937457079 0.145426775260723 0 0.630013801872568 0.249220653395737 0.327406507820027 0.99968553448996 0.135508258830878 0.489662213944016 6.40105797330058e-05 0.000314465510040376 0.000811524153302594 0.000381195203167738 89 175
92 133917 2 0.7 10 "IR" "MO" 0.242086560745652 0.513297002420078 0.187499853560162 0.397245219936111 0.232399376285425 0.20248942682874 0.502220447828512 0.439157219371502 0.190668923776239 0.219219418150294 0.407792582453908 0.474560199847341 0.676975363859816 0.484646290442765 0.597388195486695 0.426796841060714 0.576007153893646 0 0.315109852896541 0.29984376140572 0.107038378469078 0 0.543900321705075 0.202578548381561 0.316700488234141 0.999357312072274 0.1351499848563 0.495500408168855 0.000253979403135476 0.000642687927725667 0.00583984054208426 0.00207728204386518 90 168
93 488202 3 0.7 10 "IR" "MO" 0.232886947000799 0.484591988069557 0.205658226515766 0.427083172597902 0.236834236196678 0.203572788947909 0.511453148588643 0.442478297579235 0.1861408471699 0.217080319033831 0.39847628382365 0.470713387991032 0.673293972145386 0.47909870524575 0.608879392719497 0.432531466727082 0.33378120624184 0 0.184933248866333 0.171712951261421 0.178874615681131 0 0.652730546288039 0.26107869022806 0.487205963295122 0.999490443314805 0.15917410623997 0.566017019183888 0.000138214781906522 0.000509556685195413 0.00316209860565798 0.00119133932663105 82 289
94 473987 4 0.7 10 "IR" "MO" 0.230651581195984 0.479949359383983 0.208042761333982 0.431853513613516 0.231191851236985 0.212418991860529 0.503385008523758 0.459779892321126 0.188691879353921 0.209658557082894 0.407222567972324 0.452637534236442 0.674262424293497 0.480505192417583 0.606393197770797 0.431144312596323 0.341969202048521 0 0.153372328494977 0.165563274764748 0.21761801820005 0 0.734800575106043 0.307230879683215 0.440302145229615 0.999771170587299 0.110486713979388 0.526665293343259 0.000110634521814623 0.000228829412700578 0.00134038241959169 0.000540552208778001 93 171
95 522949 5 0.7 10 "IR" "MO" 0.24056341207606 0.5069988468019 0.192145938501432 0.403792717441775 0.227976786009714 0.206124982366376 0.494990836321893 0.445764153527247 0.192844259448426 0.216790929613341 0.415471597782363 0.4675441569468 0.674665180452149 0.482162519112071 0.601781127563199 0.429394490941482 0.527616888266362 0 0.280011119829053 0.273310510313099 0.149526151064546 0 0.588777326840304 0.234560845460663 0.322810073533191 0.999819681672693 0.130766017361355 0.491913813261618 4.68871359014167e-05 0.00018031832730723 0.000445535969288279 0.000214830964619595 92 532
96 539652 1 0.8 10 "IR" "MO" 0.233826052191825 0.49246001901729 0.199222488647869 0.419114138338717 0.231336859053491 0.217108069684863 0.502252861996982 0.471848838107811 0.189711986839782 0.202914562653913 0.407820182657746 0.439710246146963 0.682270980930179 0.48826090502664 0.591849038141564 0.422846454434711 0.3372310367021 0 0.0731645414083877 0.138717108351145 0.229444969859333 0 0.865549180306177 0.355169458253615 0.433257685224414 0.999718225448115 0.0605362199069169 0.505755641531752 6.6308214153622e-05 0.000281774551884766 0.000750058378518419 0.000357791863487296 88 99
97 331438 2 0.8 10 "IR" "MO" 0.227696186480056 0.464924903109365 0.219694101186205 0.447594157639294 0.230637735455549 0.219102714057901 0.502002971216518 0.479930370163153 0.188966814402233 0.197231642115766 0.407828639935559 0.431057459371056 0.677436635993505 0.481314946434935 0.605892557704205 0.429855545435646 0.141176720054893 0 0.045254670793536 0.0622470412412056 0.367615215636669 0 0.900362891849602 0.41538247515142 0.491098694481439 0.999734557307564 0.0538011597069581 0.522055428994273 0.000109369826999596 0.000265442692436403 0.000581277649903594 0.000315054613101624 83 108
98 606731 3 0.8 10 "IR" "MO" 0.232743135240853 0.490590290242418 0.200175590815423 0.42101682347968 0.233539686275649 0.213572628313588 0.507317846849369 0.463188361471667 0.18705627871051 0.207590842669406 0.40270230065939 0.448937167859402 0.679855449830089 0.486510913500962 0.594822712195338 0.424775634558312 0.335676093786155 0 0.0832462950257777 0.141022861882565 0.227957336194294 0 0.845017687566548 0.345020700451783 0.436237852620802 0.999674377088215 0.0698114041508716 0.513192636185111 0.000128717398749119 0.000325622911784481 0.00192461325680247 0.000763801480540505 86 99
99 228987 4 0.8 10 "IR" "MO" 0.23178700342082 0.483244786163195 0.205912347831088 0.428531631468646 0.235305783616611 0.210095460337068 0.506614498922815 0.461156336599948 0.189191128152354 0.205794067435852 0.403784854254735 0.450628364473431 0.677188247374499 0.483316897688069 0.600897543419294 0.42804043905742 0.310505948104169 0 0.0876410120290866 0.133577913859683 0.232162917885167 0 0.845294859290586 0.343418133506227 0.457142088469035 0.9996652226781 0.0629340766247709 0.52153365027974 0.000189045541628242 0.000334777321899931 0.00413005205555677 0.0014703023543498 90 104
100 117532 5 0.8 10 "IR" "MO" 0.245857460820599 0.5165411792172 0.18767476703873 0.39394074894587 0.22640283037322 0.201125211202481 0.490365451421899 0.441178523911303 0.195568242085914 0.215645280735447 0.42024733632482 0.471813024824705 0.6733855023963 0.482774036545145 0.59888828986009 0.428600231205545 0.594384371244226 0 0.137127376942411 0.25655456607278 0.119300234933924 0 0.75345635146028 0.270827732960458 0.28571770010006 0.99252179775369 0.0853574567617247 0.462620048717905 0.000597693721789646 0.0074782022463098 0.0240588148355843 0.00999765224885625 87 112
101 166941 1 0.9 10 "IR" "MO" 0.239477681840769 0.492276935628382 0.204302997773375 0.419182377544271 0.229293281799731 0.209187041890485 0.50015605841064 0.46512305784902 0.189829358706267 0.201433883845719 0.410208197438228 0.446177570992079 0.677958005530986 0.485734802795661 0.595566240325361 0.425337830687622 0.373197167647868 0 0.0285726694217501 0.14033355885051 0.240332049689927 0 0.938925661920762 0.376246385341022 0.385883189520888 0.996083350869842 0.0279174576761265 0.480468764687932 0.000587593141318068 0.0039166491301582 0.00458421098136149 0.00295129112053614 92 85
102 620115 2 0.9 10 "IR" "MO" 0.230869928084829 0.488013270287069 0.200765465997304 0.423599895950625 0.231045591272004 0.211427194514425 0.495563745014487 0.46304101087924 0.195242329628645 0.205618243852038 0.414917150749588 0.448553087061944 0.673342713871257 0.481881539635959 0.601626039477988 0.429376417411083 0.348313388421434 0 0.0319409554293804 0.129204085944097 0.255475920914391 0 0.940902498055305 0.38451495652704 0.396144269975376 0.999758325955785 0.026451161612944 0.485952772171404 6.64206887989979e-05 0.000241674044215489 0.000705384902370388 0.000328185357459134 89 93
103 488374 3 0.9 10 "IR" "MO" 0.230160036271071 0.47004789180231 0.217120737443308 0.442423614033613 0.229431768789259 0.214225901685748 0.497185100439842 0.475413473954592 0.192337732849732 0.197088987873302 0.412766873542936 0.435518180291534 0.673817706746078 0.480127251728473 0.606547458166342 0.431045783820056 0.133394327783108 0 0.0152218221076703 0.0504596855748476 0.31446727062312 0 0.954114638217954 0.411487659755753 0.551740445067283 0.997403855614333 0.0255209280371691 0.535396854535653 0.000397956526489171 0.00259614438566675 0.00514261163720669 0.00265580013374626 83 88
104 451142 4 0.9 10 "IR" "MO" 0.235999638907563 0.491651908746215 0.201824992113314 0.419801059633094 0.22854554060534 0.212269908623651 0.499937851836164 0.4638912746924 0.18931074340846 0.205389971050734 0.410469700386812 0.447364657438635 0.676815088136554 0.484838937261933 0.596525706572507 0.426233378797494 0.385138664570741 0 0.0302755921437253 0.143473338248782 0.250365050160582 0 0.941154249433806 0.384210496599228 0.364377847508754 0.999610352929259 0.0271971098554425 0.471710321968459 0.000118437759923453 0.000389647070741432 0.00137304856702584 0.000605843183530422 92 94
105 676609 5 0.9 10 "IR" "MO" 0.239397315151482 0.493333199493253 0.203196114748344 0.41816540844457 0.22895338433596 0.210884617245579 0.502371825969732 0.465872619981653 0.187448506442461 0.202691759897743 0.40797839178158 0.445678017533877 0.679235316733022 0.486905674414529 0.593336381088549 0.424263006363305 0.366761913305565 0 0.0241305073613691 0.136467374221075 0.207229119598799 0 0.94412765927803 0.367846677430452 0.425719520151644 0.997373122488209 0.0281222995349926 0.493570583908736 0.000289446943991429 0.0026268775117906 0.00361953382560778 0.00211536443973691 89 92
106 92215 1 1 10 "IR" "MO" 0.226698113037342 0.461411015634991 0.22205621695384 0.451229501798731 0.226904090122753 0.218701111404537 0.498639157428984 0.477981746584097 0.188701766955218 0.19930020942958 0.411528217380456 0.432827169748188 0.672303314564631 0.478353383453295 0.610058193338639 0.432916280481909 0.104726931339348 0 9.15433717564511e-06 0.0354295520285062 0.355750701795661 0 0.999135553273465 0.445729319063172 0.53938261868818 0.999059351658899 9.13577223014411e-05 0.518228955763751 0.000139748176810419 0.00094064834110085 0.000763934667058082 0.000612173144571119 87 89
107 568051 2 1 10 "IR" "MO" 0.233287853609768 0.474328982389651 0.215663385519675 0.43786297891523 0.224934885899882 0.211660542629768 0.498173647804162 0.464561089688034 0.187895693335448 0.20477224860927 0.412373261043231 0.446516865349489 0.669883282139418 0.478354021661023 0.608331327464393 0.43297508166295 0.206233537968376 0 2.17141720571748e-05 0.0718075229851871 0.346129634326688 0 0.998172651668511 0.437566263083115 0.447500943647936 0.998746860297518 9.03673479174054e-05 0.489615258552343 0.000135884056999819 0.00125313970248169 0.00171526681151412 0.00101095537935465 91 90
108 437923 3 1 10 "IR" "MO" 0.228748827564959 0.470555594510065 0.215123521973406 0.441759422658685 0.230013354232871 0.20999144424783 0.499804885006382 0.465086595823279 0.190804670859535 0.202598072119696 0.410785915684204 0.445959030295081 0.66875362604566 0.477943241665179 0.608526264952637 0.433424230760739 0.189317896840602 0 1.88125051665637e-05 0.0648071946181893 0.346075174930165 0 0.99915891692892 0.433793151780372 0.464516599541496 0.999708653517265 8.38519180073173e-05 0.501036016601959 9.03286877369369e-05 0.000291346482734816 0.000738418647905972 0.000363636999479301 93 82
109 392585 4 1 10 "IR" "MO" 0.228139793595521 0.465613407617337 0.219226096529975 0.446917665228849 0.230967412180427 0.210140036578992 0.50162945766652 0.467130669467721 0.190085174101479 0.200934270052475 0.409113145203351 0.443914726251562 0.66924724235494 0.477445395737922 0.61024554068393 0.434052159566851 0.128984698910407 0 1.0488554158118e-05 0.0440617578462829 0.365027265978954 0 0.997117603734633 0.439176330572078 0.50550629263981 0.996832950545625 8.95018108078325e-05 0.514633422807054 0.00048174247082903 0.00316704945437538 0.0027824059004008 0.00212848877458488 90 87
110 16512 5 1 10 "IR" "MO" 0.228730664918711 0.464104312019122 0.221426971004506 0.448643418673961 0.224682224661471 0.213168227574147 0.495246538084765 0.468306027920335 0.189967732085461 0.203118736379142 0.415203564366477 0.443326180589596 0.66658111715433 0.475089126602252 0.614513439469109 0.436583451462637 0.0731872045304107 0 1.63421547977728e-05 0.0251609424121914 0.362914445632737 0 0.987760524658021 0.441417481019581 0.562229382397682 0.99522008728816 7.70835423492539e-05 0.527349354585917 0.00166896743917082 0.00477991271184 0.0121460496448319 0.00607222198231058 88 91
111 28340 1 0 20 "IR" "MO" 0.257241880388941 0.535458428457253 0.17984950068215 0.374219508224148 0.227246902256167 0.233250892990515 0.499150854691926 0.529825981562505 0.188709753963802 0.167454720442589 0.410755830813397 0.379985102406271 0.717739675635623 0.521258584458102 0.536013975088541 0.388556127739589 0.769076526395692 0 0.743916741199231 0.515780131124804 7.02547135192801e-05 0 0.000252592974666183 0.000106974793908068 0.230830515485596 0.999910105658563 0.255736469150592 0.48404559598909 2.27034051921532e-05 8.98943414372836e-05 9.41966755102773e-05 6.72980921981196e-05 87 3601
112 811963 2 0 20 "IR" "MO" 0.248141579939523 0.537564343064961 0.171879308859363 0.37205856892741 0.233192220697059 0.239564625919462 0.505762929241953 0.533295395754017 0.188019946663639 0.169263719523159 0.40393614807874 0.37639852525105 0.720898426556043 0.525094384405519 0.529162975046162 0.38459602482977 0.781285418977415 0 0.755864358733625 0.518627317582771 7.13853117744634e-05 0 0.000297239380727357 0.000123037715799357 0.218622545518616 0.999901924975405 0.243744587412637 0.481179543145191 2.06501921953446e-05 9.80750245948611e-05 9.38144730103048e-05 7.0101556238736e-05 86 3601
113 830679 3 0 20 "IR" "MO" 0.252345410503567 0.531518684633894 0.179731165482577 0.378327595384049 0.229156013396334 0.236646632623919 0.504313700595561 0.53089080237767 0.185831341076936 0.169023084888406 0.405259466256042 0.378847402003006 0.718148056523819 0.52199987759 0.53458559144792 0.387736499184435 0.730518106833148 0 0.755508910153045 0.504279383996737 8.34355280305385e-05 0 0.000458955787594945 0.000180087694886183 0.26937478240218 0.999917482390233 0.243973201338444 0.495486379353772 2.36752366417321e-05 8.25176097671096e-05 5.89327209153681e-05 5.4148954604922e-05 86 3601
114 536130 4 0 20 "IR" "MO" 0.251412459378912 0.533047363328115 0.177739158143922 0.376624272066154 0.228697153563981 0.233145884771836 0.501938660053724 0.521043514682677 0.187666722317439 0.174220326142586 0.407764397053946 0.388981982839523 0.713255497714729 0.518466630886176 0.539626206603947 0.391348986468182 0.769798458507426 0 0.693944310680863 0.49686051848252 7.47760170862614e-05 0 0.000209320827572219 9.45990198195775e-05 0.230106350093996 0.99992009742951 0.305770124742996 0.502987061089866 2.04153814917364e-05 7.99025704900549e-05 7.62437485689042e-05 5.7821407793935e-05 89 3601
115 748738 5 0 20 "IR" "MO" 0.252055263895214 0.533179503968368 0.178151580268134 0.376609287845802 0.230038440115147 0.236217968544914 0.50649742156399 0.528206319014137 0.185037473738626 0.170919311045159 0.403203757358616 0.381644955839157 0.718311672555275 0.522312938461797 0.534108365051919 0.387486426111242 0.739567757308707 0 0.731196470669518 0.49875229566888 6.87133574679589e-05 0 0.000220120896460012 9.62976439547359e-05 0.260342567458276 0.999914427735932 0.268520329927418 0.501095820884975 2.09618755490817e-05 8.55722640684644e-05 6.30785066042378e-05 5.55858021894842e-05 91 3601
116 785037 1 0.1 20 "IR" "MO" 0.251539708968012 0.536681442527469 0.174894365501148 0.372966235660759 0.230277815312467 0.234934112775292 0.502784344980666 0.523375954477466 0.188274327030792 0.173837416064289 0.407262751282097 0.386869847227745 0.716751637055771 0.520714952776715 0.537006108596229 0.389280155329119 0.764247586858671 0 0.763269407140052 0.51704422329732 7.83832865231505e-05 0 0.000379241409174855 0.000151558699087141 0.235652249355291 0.999905315766392 0.236270353670957 0.48273949978239 2.17804995156966e-05 9.4684233607832e-05 8.09977798164686e-05 6.47182212030813e-05 85 3601
117 22602 2 0.1 20 "IR" "MO" 0.248747187206127 0.533253441390181 0.175727322311232 0.376539371413885 0.227474431072566 0.233719237966916 0.493544660134412 0.519540452611705 0.193635211361819 0.175941655635696 0.416204774919044 0.390798295095069 0.70994085624561 0.515089230247337 0.545304189308748 0.394883109601546 0.73152663696276 0 0.755837010474946 0.503415738478943 7.6294590884829e-05 0 0.000249809014511993 0.000108683235660832 0.268372103805216 0.999902842683844 0.243833180519562 0.496409230349949 2.49646411395479e-05 9.7157316155512e-05 7.99999909794927e-05 6.63479354466044e-05 82 3601
118 247524 3 0.1 20 "IR" "MO" 0.244618670542404 0.524686169706213 0.179724172495307 0.385337911258792 0.233940684744887 0.234038827538931 0.506014873999727 0.519748804318471 0.188464774430061 0.176037450287058 0.403756344637266 0.390605689275287 0.712598182826221 0.516408216383586 0.544226397212426 0.393657808532846 0.695523745103901 0 0.745323557412441 0.482626093566857 8.40663852392565e-05 0 0.0005360199760975 0.000204577530871195 0.304363546671542 0.999913753418712 0.254052756520191 0.51710234487182 2.86418393180824e-05 8.6246581288258e-05 8.76660912705687e-05 6.69840304520666e-05 90 3601
119 28355 4 0.1 20 "IR" "MO" 0.250342785753274 0.527663052567426 0.181527043082622 0.382287841837317 0.23568084188199 0.227496498712075 0.510367471635413 0.51727539304409 0.186030873030494 0.173111634815684 0.399180577448162 0.393097238395953 0.713520126347339 0.518170347002236 0.5406695509288 0.391798137976418 0.702492175076327 0 0.740530555668219 0.481813375257271 6.82159928468759e-05 0 0.000318358050128032 0.000125329007527639 0.297410666881161 0.999904275770724 0.259059673685354 0.517990313354167 2.89420496650908e-05 9.5724229276034e-05 9.14125962982124e-05 7.09823810347813e-05 84 3601
120 645047 5 0.1 20 "IR" "MO" 0.244969511205887 0.522518930099139 0.181742842945969 0.387388493984777 0.230009240683372 0.231716248345466 0.498728843834184 0.518214940074014 0.191721155977415 0.175574750066796 0.411162801682102 0.39203419934308 0.706695000234725 0.512769551974167 0.54903874899018 0.397263288885736 0.713032508680095 0 0.768147723350208 0.497872779123744 0.000381368321021919 0 0.00101577794849753 0.000464247343091509 0.28656216403368 0.999913157822171 0.230776568481777 0.501606677495605 2.39589652029963e-05 8.68421778285261e-05 5.99302195180556e-05 5.62960375586247e-05 91 3601
121 75610 1 0.2 20 "IR" "MO" 0.248397726471596 0.524510641368087 0.182709416768694 0.385571530597451 0.234535576581668 0.228178451359651 0.510255077543767 0.505836861956746 0.185444286410516 0.183052438832524 0.400045192698936 0.405244983024506 0.711111754412914 0.513469522570684 0.551206142011734 0.397030051004225 0.686349480109119 0 0.742954301088262 0.477835073491213 6.4372410071911e-05 0 0.000308335223855524 0.000121488869765258 0.3135088050341 0.99988205930692 0.256516860504154 0.521906692054158 7.73424467096418e-05 0.000117940693080402 0.000220503183728663 0.000136745584863766 89 3601
122 278160 2 0.2 20 "IR" "MO" 0.25477224674846 0.53543433351632 0.178206389430864 0.3743469612227 0.230383623243842 0.226162337585198 0.504262930858738 0.505222512043123 0.187182419753854 0.181727410674043 0.405781302899814 0.405681673225587 0.7113182075775 0.514940470019843 0.547116219858761 0.395315076179633 0.745639694691478 0 0.772895713847899 0.511895828320288 6.3253451262192e-05 0 0.000385955158892556 0.000145466983949341 0.254273983464686 0.999908921029298 0.226630047596962 0.487892753871571 2.30683925740345e-05 9.10789707018516e-05 8.82833962471097e-05 6.59508241914739e-05 89 3601
123 417537 3 0.2 20 "IR" "MO" 0.250272741826716 0.527073604958501 0.181857736598918 0.382803538907881 0.232715208430669 0.225786541865665 0.508078893538856 0.503623424748779 0.185776261206697 0.18288264857434 0.401638300698574 0.40748644182004 0.708774492123049 0.512767456221723 0.550516646379954 0.397476876779949 0.724548961145042 0 0.740854586177617 0.491233000889253 7.73365769227743e-05 0 0.000323291754572092 0.000130323937751964 0.275348066222034 0.999912066741307 0.258717295323837 0.508565273877107 2.56360560015806e-05 8.79332586928696e-05 0.000104826743974416 7.14012958879687e-05 75 3601
124 611436 4 0.2 20 "IR" "MO" 0.249671161499961 0.526626284691372 0.181855528161995 0.383299604095772 0.234256492626169 0.227584301890611 0.511572254659723 0.506371498358912 0.183899678763852 0.18203485618506 0.397869816275064 0.404604969843047 0.71151195601674 0.514663909717629 0.547790063110907 0.39546026064565 0.709630435616664 0 0.75991360444283 0.491534580452625 0.000272583877114449 0 0.00165317505158997 0.0006246460402179 0.290071452776995 0.999910554136899 0.238343766735985 0.507773684190972 2.55277292270718e-05 8.94458631008121e-05 8.94537695952538e-05 6.70893161844914e-05 80 3601
125 536614 5 0.2 20 "IR" "MO" 0.247514630032096 0.530014437536892 0.177506788811803 0.379736425745012 0.230685317403906 0.23244038886459 0.505214978450387 0.50835062095724 0.186478844015983 0.184405128665784 0.404671455762122 0.402682402316389 0.710640336300592 0.514347137561806 0.548390761493569 0.395889340923938 0.752392462798574 0 0.747896172602077 0.505810695046217 7.76133564111631e-05 0 0.000413033473895382 0.000162082165562396 0.247504411604468 0.999899700341619 0.251596446534958 0.493954823043397 2.55122405468276e-05 0.000100299658380501 9.43473890691148e-05 7.2399744823718e-05 92 3601
126 861247 1 0.3 20 "IR" "MO" 0.24663258972734 0.524570095233544 0.181385540148018 0.38545512647587 0.229761005655734 0.225004755481521 0.504081414811924 0.487017693893418 0.186717614870322 0.196550033756258 0.405758635425781 0.425097210619689 0.701398350864595 0.504988701368134 0.564653188774597 0.405690358678027 0.690721645099049 0 0.696124830763082 0.465738355234167 0.000350330007468223 0 0.0021777658640799 0.000823319756074306 0.308893829122418 0.999894890392606 0.301391795463959 0.533293525068768 3.41957710647693e-05 0.000105109607393686 0.000305607908879618 0.000144799940989704 91 2339
127 327836 2 0.3 20 "IR" "MO" 0.254904909520748 0.538297381356912 0.175854875500398 0.371221738109274 0.224179311486706 0.226061060644944 0.496420933527196 0.493835978617104 0.188779977951632 0.191505172213855 0.413735750743703 0.418015836058384 0.705145281652398 0.50945351606899 0.556140025665885 0.401071111698132 0.806970931073673 0 0.742441959682905 0.528413910240577 0.000180055845446069 0 0.00224187955087015 0.00078511524687776 0.192830437143601 0.999900507921108 0.255194188403831 0.470723319211918 1.85759372793478e-05 9.94920788924915e-05 0.000121972362394248 7.76553006274004e-05 87 3601
128 413211 3 0.3 20 "IR" "MO" 0.253108177018875 0.533734999710555 0.178399210122934 0.37601347046281 0.232547539513991 0.223229844150258 0.512024160530931 0.49129747796102 0.182432485096953 0.191220720511824 0.397883509070142 0.420566945753476 0.708885560683124 0.512287397761427 0.552052415731711 0.398228401309802 0.760674069119502 0 0.757821612174286 0.509881619010895 7.15278045134045e-05 0 0.000366714482488328 0.000141354725410875 0.239235471178016 0.99991462507268 0.241689188128094 0.489903528154026 1.89318979687963e-05 8.53749273197375e-05 0.000122485215131977 7.3498109667832e-05 86 3601
129 606340 4 0.3 20 "IR" "MO" 0.249513182292473 0.524232615850424 0.183712274770029 0.385827477485224 0.228666352111229 0.222995124597092 0.503376579026811 0.489224585787153 0.186250503685145 0.192832682492567 0.406261697016715 0.422838033721911 0.701174659000793 0.505508816972948 0.562795460947741 0.40508894577508 0.682048649904207 0 0.716979580639887 0.470171221857653 6.17534382852012e-05 0 0.000415233419390618 0.000154249688778663 0.31785554902645 0.999813017711992 0.282426442990666 0.529544346582093 3.4047631057996e-05 0.000186982288008068 0.000178742950055465 0.000130181871475305 85 3601
130 674338 5 0.3 20 "IR" "MO" 0.249564728795321 0.533429221056943 0.17617242071024 0.376272583487223 0.232110045049595 0.221525095475817 0.501441742379513 0.490813442589724 0.190961546584793 0.190202310455898 0.40857149763877 0.421041567728069 0.703199869320733 0.508440324056075 0.557336277750931 0.402090430779863 0.761171663652875 0 0.735468624693587 0.500977094126537 7.23646445754324e-05 0 0.000429242178704986 0.000161165934745833 0.238723889331137 0.999820797397455 0.263936350528035 0.498738690093783 3.20823714126903e-05 0.000179202602545158 0.00016578259967379 0.000123049844934182 88 3601
131 246608 1 0.4 20 "IR" "MO" 0.247356526746498 0.528158166983174 0.17887801216075 0.381702044107931 0.230429261739654 0.2192820457409 0.501510065311774 0.477179656140312 0.189529509391539 0.200343031584156 0.40865616992827 0.43547533022837 0.697067834227052 0.502121869064115 0.568750553136445 0.408787010238501 0.725457012412237 0 0.779824481596093 0.502411132689047 0.000118992171768051 0 0.00294261265957575 0.000972045592882754 0.27439972244797 0.999919599140223 0.21709488391704 0.49653801001155 2.42729680247697e-05 8.04008597773866e-05 0.000138021827290544 7.88117065205778e-05 89 3545
132 541211 2 0.4 20 "IR" "MO" 0.24818580584047 0.525232258776027 0.181965382678084 0.38479830580257 0.228806955947978 0.218713475462898 0.505413960020299 0.47104277263421 0.184933881999683 0.205275881366206 0.404315358825711 0.441871879172971 0.695706237251346 0.500274870085332 0.572175146043972 0.410641715539092 0.679180597417403 0 0.687728712618073 0.458323076588413 0.00743530894073383 0 0.0418320868029761 0.0158632105001382 0.313353873347464 0.999912541310749 0.270232344581924 0.525708804556578 3.02202943987749e-05 8.74586892506369e-05 0.000206855997027059 0.000104908354870484 89 2576
133 290800 3 0.4 20 "IR" "MO" 0.246827616811286 0.53177591793649 0.175566572361794 0.378014976710235 0.235793422899177 0.216787334471384 0.50538216306889 0.475987925996669 0.190458238441008 0.199086975218332 0.40459610328084 0.436715969196524 0.699408374181847 0.504252529579227 0.565111786021134 0.406577418185243 0.733948965885655 0 0.76939146678522 0.497214711689251 0.000154979902425102 0 0.00349380409798696 0.00114328522985338 0.26585576409886 0.999639440180618 0.226750139448496 0.501392514174746 4.02901130599715e-05 0.000360559819381982 0.00036458966829696 0.000249488906149793 87 3601
134 535287 4 0.4 20 "IR" "MO" 0.247471715856796 0.526792096375799 0.18008679646857 0.383141985367706 0.228788940144574 0.218715490511377 0.501240120303275 0.473158143787703 0.1883311522665 0.203364506070491 0.408705811634664 0.439607517320001 0.694976146512747 0.500229821315109 0.571782454805562 0.41066860927268 0.716437318625274 0 0.781389810119593 0.500745251558319 0.000118469267558907 0 0.00155552978522986 0.000534033119782432 0.283419535313229 0.999903834773506 0.216608301604139 0.498539062519688 2.46767939384512e-05 9.61652264942307e-05 0.000446358491037952 0.000181652802210712 90 3601
135 799116 5 0.4 20 "IR" "MO" 0.247988312118229 0.535522331090057 0.173292132029463 0.37405137198227 0.236662323629883 0.214880092873023 0.505005104589381 0.472108166285817 0.19157806409506 0.200779602741332 0.404998021250612 0.440701851993416 0.699530728621134 0.504080222090884 0.565649798865854 0.406719370281888 0.787002773394014 0 0.757346588932409 0.51121126956255 0.000290232431704746 0 0.00212237254419398 0.000758369832034999 0.212687558956105 0.999917779827601 0.240326076818262 0.487932293708759 1.94352181753739e-05 8.22201723992426e-05 0.00020496170513461 9.80668966564209e-05 87 3601
136 145095 1 0.5 20 "IR" "MO" 0.254025696761254 0.533793016791002 0.17900514207631 0.375884175258863 0.23171862567492 0.21148143488043 0.504574400964294 0.465848676293067 0.187791161587824 0.203199294062015 0.405167127237433 0.447308063065239 0.697225757316603 0.50156065537966 0.569995597726148 0.409293468568035 0.762481532560381 0 0.702301785713698 0.490354193575603 0.0102062907481997 0 0.119467754242592 0.0401935396588576 0.227289713535211 0.999889460757988 0.178078520553792 0.469360933320777 2.2463156208338e-05 0.000110539242011927 0.000151939489917553 9.13334447625375e-05 85 1258
137 342239 2 0.5 20 "IR" "MO" 0.248156953758331 0.526339678738359 0.180949487997902 0.383519162341232 0.232884308695912 0.20884825010726 0.506296690987081 0.452402145861198 0.187395108286719 0.213214760343228 0.403681076087875 0.461544365500218 0.689889512561503 0.494903902786798 0.581559356627849 0.416368205343829 0.724008944446208 0 0.684838981135983 0.467871978088286 0.0106058493185243 0 0.0689747151083748 0.0248617623822559 0.265341577755212 0.999832474951646 0.244992582899063 0.506829474066926 4.36284800558614e-05 0.000167525048354411 0.00119372085657925 0.000436785462531262 88 1848
138 694506 3 0.5 20 "IR" "MO" 0.248898309793366 0.522403692100174 0.184880587863806 0.387693073939343 0.231008389536674 0.205369845565193 0.501651575847167 0.448397205960377 0.189780521106462 0.213484400382298 0.408296036002284 0.465624478722202 0.685276544895233 0.490903386281168 0.588145509352566 0.420453183534918 0.676985950639648 0 0.655209135486897 0.44231664189964 0.00648204349595163 0 0.0800570837563609 0.0265557546593812 0.316484344616477 0.99988796726353 0.263758601195632 0.530777666698356 4.76612479231767e-05 0.00011203273646955 0.000975179561109745 0.000349936742623457 90 1611
139 684269 4 0.5 20 "IR" "MO" 0.249718051213687 0.536225530037123 0.174021584998039 0.373403690154762 0.234280743871775 0.210863134364646 0.508466645037279 0.457628397361141 0.186979119039244 0.210458296937995 0.401658358365315 0.456264501995414 0.694861929450107 0.500550227845428 0.571459000975277 0.410680272099149 0.769680769512829 0 0.780576065951603 0.513554922838157 0.00166153213282852 0 0.0160389451314472 0.00550429439148805 0.228601443852491 0.998594422782459 0.201751289970994 0.479946597200255 5.62545018516519e-05 0.00140557721754121 0.00163369894595555 0.000994185570100566 92 1251
140 240146 5 0.5 20 "IR" "MO" 0.251160309839097 0.533224638827006 0.177410193506494 0.376396698935068 0.228709316316863 0.210805822418657 0.503562757304851 0.454063995823598 0.186551069609644 0.21369985310736 0.406434157348222 0.460007211814842 0.690675448574618 0.496701531373538 0.577661116223498 0.414550633522027 0.780937168552119 0 0.771846394775334 0.519428731645161 0.000135891720833795 0 0.0019721613051465 0.000656323152681083 0.218906436284536 0.999901222474601 0.225953548299913 0.479804648015386 2.05034425113778e-05 9.87775253991625e-05 0.000227895619606495 0.000110297186772065 87 3601
141 522589 1 0.6 20 "IR" "MO" 0.247408817197878 0.524219295861223 0.18232038924931 0.385911929299339 0.229551053920185 0.209353647265937 0.50376735334399 0.450114178653032 0.18684922485235 0.215814444016317 0.406197974448603 0.463539682170221 0.686313518383999 0.492361825640783 0.584984058117977 0.4189130862554 0.670855677752769 0 0.454794665065971 0.380121855414163 0.0764386571731383 0 0.366123196972114 0.140128841165733 0.252624588522219 0.998720086688442 0.176502985976626 0.478498113085662 8.10765518730436e-05 0.00127991331155808 0.00257915198528928 0.00125119033444211 87 296
142 410959 2 0.6 20 "IR" "MO" 0.244444150509199 0.523689353738843 0.18049563905835 0.386352400222902 0.229329685301346 0.205264052338918 0.49978822500154 0.438097708629871 0.190305895666263 0.223365659367599 0.410375597966592 0.476391703564463 0.679037888149463 0.48663255772304 0.594167194092212 0.424969048660701 0.687122445901705 0 0.584484419408461 0.423967515655188 0.0384705352250112 0 0.209879408309627 0.0778990311672546 0.274376496979342 0.999892152072737 0.205317358139908 0.497988708177589 3.05218939416013e-05 0.000107847927262731 0.000318814142003353 0.000144744999968718 91 529
143 40461 3 0.6 20 "IR" "MO" 0.247980195543978 0.53168275699316 0.176459922162633 0.378108551553465 0.230983850435385 0.205136107887565 0.504510771292407 0.438359698847066 0.187494415588681 0.223162232611275 0.405487821876353 0.476566391052034 0.684100153866928 0.491015719020516 0.587116570362589 0.420590648889237 0.748011702841839 0 0.720624126562004 0.487399030978288 0.0141360030158744 0 0.0940732875607231 0.0336223128418164 0.237808718670133 0.999684433225857 0.184669379010652 0.478664434239471 4.35754721535975e-05 0.000315566774143419 0.000633206866620287 0.000314221940424696 90 1494
144 272459 4 0.6 20 "IR" "MO" 0.246624019760384 0.52149789098249 0.183967680418198 0.388710015405304 0.238845548322488 0.194425950953894 0.512783218881788 0.425937891784332 0.186761548106441 0.223854408399738 0.397257422368524 0.489893550942992 0.679895519036765 0.487018583993717 0.594583636924377 0.424995038787576 0.653155642280819 0 0.73101112029573 0.447242821555968 0.00292490270089125 0 0.0276154251544256 0.00906340545018165 0.3438864505449 0.999903131433576 0.240916724907438 0.543515521046253 3.30044733901815e-05 9.68685664236933e-05 0.00045672964240665 0.000178251947596971 91 3051
145 840545 5 0.6 20 "IR" "MO" 0.24643560404196 0.528755507932479 0.177812771248479 0.381084351746608 0.231209235301574 0.204182889250731 0.504449674706339 0.435145645523535 0.187732836110755 0.225390753034591 0.405605610222674 0.479875142596134 0.681827728594266 0.488930339341014 0.590936360393825 0.42274568158085 0.727627522088515 0 0.670301837758136 0.463924174197465 0.0192865581068111 0 0.119475822303044 0.0431310001163321 0.253013200146685 0.999665577014201 0.208977804811818 0.492428261908652 7.27196579895537e-05 0.000334422985799257 0.00124453512700215 0.000516563777551111 90 1373
146 347062 1 0.7 20 "IR" "MO" 0.239580562050213 0.507080950064761 0.19092461131213 0.403587325377458 0.233113855095425 0.200568105462439 0.50418164822887 0.429880578699156 0.18960394718932 0.226429752521143 0.406229994714813 0.484820616204605 0.673262522608077 0.480025287572217 0.606958311022593 0.431928909619368 0.561781034772137 0 0.374541112047054 0.311667334050694 0.078182018385304 0 0.462940887730556 0.167305945228922 0.359957781254032 0.999094690711575 0.160982468162628 0.520223464121326 7.91655885264431e-05 0.000905309288424534 0.00153553205976135 0.000803256599058595 92 409
147 400627 2 0.7 20 "IR" "MO" 0.242848633422449 0.509810958671024 0.191310564235798 0.400850171670897 0.230473309976242 0.210284546436711 0.500350640167106 0.457281891320326 0.190680942525742 0.209769355763586 0.409931116432863 0.455487294466924 0.683606489835402 0.488892560019882 0.591760862525126 0.422372550254738 0.547660990487609 0 0.29213991387178 0.284090781554831 0.134264698196446 0 0.593654607864256 0.231486018996138 0.317907773423283 0.999577156846708 0.111411718447752 0.4833559051463 0.000166537892662955 0.000422843153292072 0.00279375981621231 0.00106729430273052 91 169
148 784581 3 0.7 20 "IR" "MO" 0.24250864248436 0.50315791281919 0.196717655867314 0.407764467586469 0.230766413802126 0.207090892725434 0.509666008253302 0.445119871881781 0.182923770317266 0.217957931818173 0.40039463983041 0.46780083753129 0.68036594901192 0.485601336933047 0.597599358002754 0.425730421133934 0.508931177838224 0 0.231969078271594 0.251926147923987 0.118712742052226 0 0.624897992901222 0.234415549096022 0.372294630397172 0.999813136744711 0.142046028238644 0.513238957100904 6.1449712377765e-05 0.000186863255288918 0.00108690058853946 0.000419345879087196 82 95
149 716844 4 0.7 20 "IR" "MO" 0.245584054462697 0.508934539015743 0.194026019845799 0.401779187174877 0.229831885163943 0.199331169023485 0.505684582462299 0.43069471243464 0.185463276605555 0.223964575532555 0.404289118969379 0.483474588126621 0.674747108650125 0.481649906168246 0.603453871983909 0.429989515306486 0.545292117445397 0 0.331031693940622 0.296208022840236 0.0752045126923288 0 0.502405396946951 0.177583320650292 0.379412292893593 0.999819253151669 0.164502551065769 0.525497648899104 9.10769686812831e-05 0.000180746848330908 0.0020603580466575 0.000711007610367939 89 289
150 758485 5 0.7 20 "IR" "MO" 0.242757127235301 0.513832166907307 0.187623891505249 0.396575875778865 0.230277463275321 0.199411698543209 0.49741534433453 0.432233663285505 0.192955385650207 0.222676080740285 0.41262451086306 0.481992591468277 0.672446289053832 0.480985024472863 0.603255357895742 0.430588659988794 0.609129673862692 0 0.402219524344499 0.338872372975055 0.0745934210213124 0 0.458841366564674 0.164453965935422 0.316211234322951 0.999728402389688 0.138331328400449 0.496374884587107 6.56707930444602e-05 0.00027159761031197 0.00060778069037837 0.000298776502416119 88 182
151 119175 1 0.8 20 "IR" "MO" 0.230009144865919 0.480322811480845 0.207103552927125 0.43144149664188 0.228715230100342 0.212744477305401 0.501170614525452 0.451718382042495 0.188326200190782 0.217149934379279 0.409029310998805 0.460351599988016 0.671468852271662 0.476955189231065 0.612579687497186 0.434437791386907 0.318473967078363 0 0.105336846692224 0.142530719227272 0.220283962800211 0 0.813326344130617 0.334947958538761 0.460935299519329 0.998393249652556 0.0758577829218851 0.520123063199349 0.000306770602096958 0.00160675034744417 0.00547902625527347 0.00239825903461802 90 112
152 655001 2 0.8 20 "IR" "MO" 0.232969146122957 0.489737895488677 0.201043670846903 0.421727080352045 0.234664734455566 0.208692769280361 0.508634701779698 0.452007958532463 0.18705659864795 0.212676376823841 0.401431540499161 0.46001077445406 0.676326649858884 0.482983638174613 0.600776646318694 0.428237726493828 0.379709060742255 0 0.120011916574271 0.167833292884532 0.199740819119685 0 0.803301042086391 0.318764947658056 0.420451509972175 0.999644837280942 0.0755338808970997 0.512886259874327 9.86101658847464e-05 0.000355162719057835 0.001153160442238 0.000515499583085046 93 117
153 769103 3 0.8 20 "IR" "MO" 0.239272601184139 0.497526338982694 0.199351642414975 0.413567067870306 0.231867664748533 0.204425890478189 0.502889577285615 0.447350885463021 0.189446716606694 0.213094644901035 0.407365609896131 0.465379811062363 0.675566156410861 0.482548199744363 0.601893003922704 0.428827560526661 0.461233056121804 0 0.145369045468613 0.20708618042482 0.161134967003986 0 0.772711371343049 0.292905848671922 0.377491049521289 0.998509516566843 0.0787998444176318 0.498495705531814 0.000140927352920825 0.00149048343315719 0.00311973877070627 0.00151226537144452 90 165
154 350880 4 0.8 20 "IR" "MO" 0.236191586858896 0.493022256441793 0.200782249385574 0.41818812896308 0.233418316736365 0.207494458447214 0.502284080740078 0.453292346481914 0.191187068485168 0.210411197224307 0.407795262730948 0.458920826121361 0.677104362042475 0.482633051154437 0.602380515095049 0.428560270689413 0.440416275949162 0 0.112979908700165 0.188028277288832 0.163837932308826 0 0.802592293533231 0.304916046946663 0.395104377093307 0.994110719771653 0.0686403302937435 0.499933033111505 0.000641414648704623 0.00588928022834747 0.0157874674728601 0.0071226426529995 85 114
155 39260 5 0.8 20 "IR" "MO" 0.231314621922513 0.482689105267511 0.205879175736922 0.429005710370722 0.231723810842185 0.213165063686631 0.503795451644344 0.45821332060599 0.188545262633237 0.211277287422418 0.40634463828617 0.453431863742059 0.676203496451329 0.481024828060698 0.605701725792578 0.430170762146973 0.331673937286126 0 0.0846165496190156 0.140157362639877 0.200717066277355 0 0.843034449895003 0.336163418446069 0.467448286743848 0.999561851068238 0.0713150654038436 0.52314672476682 0.00016070969267107 0.000438148931762065 0.00103393508213763 0.000532494147233678 84 103
156 520426 1 0.9 20 "IR" "MO" 0.230336752634432 0.466167701279829 0.221066040250408 0.446263107909485 0.227667023504899 0.209855622626967 0.50225954619272 0.45593096152357 0.186550581161822 0.210261620551746 0.407830661407382 0.455355410190708 0.667859398766297 0.474040620381019 0.617878241963976 0.437285626196065 0.151258642492341 0 0.0209355526460984 0.0588220158573688 0.262894511192228 0 0.940769619865725 0.388217763416398 0.585407033654515 0.998379545247289 0.0322797777015816 0.550357573170266 0.000439812660916191 0.00162045475271149 0.00601504978659477 0.00260264755596694 88 89
157 662622 2 0.9 20 "IR" "MO" 0.231839779780805 0.486017575280951 0.203363048667587 0.425544733516256 0.230028339161323 0.212745497029314 0.498276787917683 0.458860197241313 0.192016633720467 0.210443569485686 0.412374608643141 0.452576365069478 0.674613615971441 0.480690532551222 0.60582325187374 0.430557245132773 0.359445259130319 0 0.0355361963897315 0.134533966238887 0.266700371041522 0 0.934013811492428 0.388085884822116 0.373788458325765 0.9997719411049 0.0294337462435184 0.476957362923151 6.59115023937028e-05 0.000228058895100502 0.00101624587432183 0.000422786015846159 89 96
158 202964 3 0.9 20 "IR" "MO" 0.233896635501475 0.484454355880409 0.206581900488297 0.427194973413685 0.230176059468171 0.210697902489916 0.501697711132596 0.459045065162815 0.189079600018071 0.208166762278746 0.408272605881452 0.452093322250628 0.674770597459562 0.481352613066585 0.603828262785115 0.429602229386684 0.344960501304562 0 0.0282292056229371 0.128182979747419 0.214481859296355 0 0.933808253695728 0.367886693854525 0.440278983692352 0.998109453453282 0.0309586144052804 0.500988951209526 0.000278655706731792 0.0018905465467185 0.00700392627605493 0.00294137518853027 90 88
159 665327 4 0.9 20 "IR" "MO" 0.225994329609243 0.468437559649654 0.214504416691019 0.443717835912064 0.232779747824285 0.20962952826871 0.503817335810129 0.455714673787229 0.189746912426656 0.21044744284274 0.406978108929671 0.455876860289894 0.668403605702237 0.475552089002346 0.614698771960414 0.435999654008094 0.231833796423942 0 0.0259328271609072 0.086673303586329 0.281254781119811 0 0.934576993384339 0.390314827659371 0.485908719044303 0.991995859074605 0.0323851863610257 0.517661901201146 0.00100270341194381 0.00800414092539511 0.00710499309372764 0.00534996755315395 92 95
160 349539 5 0.9 20 "IR" "MO" 0.237837299578385 0.485410020717827 0.209140774807801 0.426176357830502 0.227018515661626 0.207679574261271 0.497052296404777 0.454020390410137 0.190504458241461 0.209841770059189 0.413622245798838 0.45744527504405 0.672535389501282 0.478618150028112 0.60948700310845 0.432656872480043 0.356524457767153 0 0.0363177620984031 0.137040127927797 0.227357497775602 0 0.927826353300407 0.369031527371039 0.415891746702297 0.998564895954399 0.0321157684600472 0.492201948967276 0.000226297754947996 0.00143510404560061 0.00374011614114316 0.00172639573388841 90 84
161 516360 1 1 20 "IR" "MO" 0.23377266715784 0.484326723094039 0.206657900167573 0.427343496517095 0.229141737942054 0.20976388220179 0.501766974992871 0.458209113127664 0.188457200659327 0.208292567484599 0.408603549790086 0.452947460170586 0.672678287301684 0.481040415139281 0.603407668311499 0.43006273735543 0.337657570404294 0 0.000506354970375486 0.117256023709903 0.296977684785329 0 0.997345484155294 0.416410862915504 0.365182297265979 0.99849494104235 0.00079796282575201 0.465335391206649 0.000182447544397914 0.00150505895764973 0.00135019804857823 0.000997722167944255 92 86
162 205547 2 1 20 "IR" "MO" 0.229172516349517 0.474995104414916 0.211222968620098 0.437166915812181 0.227862398000956 0.209254408423785 0.494292607754901 0.454078464382936 0.193449662688942 0.211717109085761 0.416055303242169 0.45722752068914 0.666289322774258 0.474077261300968 0.616389740394801 0.437232716205089 0.221709483409185 0 0.000415624240056994 0.0762450675451988 0.269647975932501 0 0.997123964326585 0.407936518919757 0.508487283669146 0.999342722182356 0.000794357524526412 0.515014430433202 0.000155256989166926 0.000657277817643549 0.00166605390883159 0.000803983101841685 79 89
163 172108 3 1 20 "IR" "MO" 0.225690330877497 0.462871558739752 0.219662324670099 0.449736114244124 0.236178572893566 0.211596825763901 0.510715120339366 0.46509741625046 0.186669919271476 0.203749253143823 0.399555253893308 0.445767242932387 0.673465729534964 0.478884515509456 0.610081497085397 0.432420315710838 0.118904651315628 0 0.000157144488484825 0.0400148280061471 0.33617386097406 0 0.997408524551983 0.428101070898371 0.544713344128822 0.997989580830996 0.000729284349335118 0.530575922627584 0.00020814358149073 0.00201041916900428 0.00170504661019682 0.00130817846789768 92 89
164 35723 4 1 20 "IR" "MO" 0.227178390991933 0.45930306550963 0.22454296917776 0.453384279163577 0.230939964824289 0.204113598156991 0.50479108533234 0.447833701753317 0.187232433715569 0.212243601197862 0.405579821589124 0.463549733505038 0.662231953973213 0.469946757341155 0.624019004091191 0.441593616783061 0.0911159858924531 0 9.74769978898347e-05 0.0313344761953963 0.331622306235045 0 0.994601155232285 0.423020273685814 0.576955831418463 0.997239256087484 0.000750731691576114 0.543171675619319 0.000305876454038855 0.00276074391251557 0.00455063607824895 0.0024735744994711 89 88
165 531050 5 1 20 "IR" "MO" 0.227891132366324 0.462933386171423 0.221639887370453 0.449653487523301 0.233430259754522 0.213263165796842 0.508633759104761 0.470042795413951 0.186200656081135 0.20115441181481 0.401780591731272 0.441230160381289 0.674584557917687 0.479788084074547 0.608994955266398 0.43168967727884 0.106976096624836 0 0.000127408407955956 0.0363081196765116 0.344082392085203 0 0.996529730878107 0.432850061650741 0.548628135205756 0.998156570384081 0.000655984058440036 0.529249492934534 0.000313376084205365 0.00184342961591924 0.00268687665549715 0.00159232573821373 91 90
166 171907 1 0 30 "IR" "MO" 0.247155210352436 0.527525240859059 0.179243837820545 0.38240106054015 0.227934381382874 0.238235600721319 0.500150099016342 0.524867224158362 0.188528589570243 0.174997918696256 0.409840647213777 0.385080506926759 0.713325192456629 0.517247194977982 0.542770346087044 0.392726867550841 0.719995877706543 0 0.714693980226184 0.486927473895717 6.08497698254998e-05 0 0.000153117062980392 7.20508595826185e-05 0.279919600364594 0.999891308413672 0.285080764424204 0.512933338275978 2.36721590372259e-05 0.000108691586327666 7.2138286631211e-05 6.71369687219576e-05 89 3601
167 231400 2 0 30 "IR" "MO" 0.247954394530602 0.530199113685052 0.177663526675551 0.379597113865726 0.233352678884863 0.237534658711801 0.506244205501007 0.532474796147758 0.187572735432146 0.168344139700103 0.403136939888386 0.377155098416084 0.718841732127266 0.52246402184426 0.5335804018078 0.387155301668721 0.736883723625487 0 0.788897565595505 0.513489306534574 0.000100973395620383 0 0.000486339304362957 0.000194992153392797 0.262987554292605 0.999901936714221 0.210545331889714 0.486250827262837 2.77486862885185e-05 9.80632857793624e-05 7.07632104184928e-05 6.4874049195916e-05 84 3601
168 461213 3 0 30 "IR" "MO" 0.246994828991777 0.526083726257479 0.180340232527967 0.383910080789206 0.233135007389134 0.235212753289049 0.511305236424161 0.521609989740596 0.183494398953507 0.175383069414714 0.398280811827701 0.388490654385003 0.71534258966996 0.519235753570937 0.539217700896188 0.390682654680399 0.689950453903492 0 0.679940999747118 0.461075133710717 6.06852715206779e-05 0 0.000209607103894126 8.97619770164096e-05 0.309961883938071 0.999909508950338 0.319758803515424 0.538766464946265 2.69768869161726e-05 9.04910496616348e-05 9.05896335629983e-05 6.86393660011754e-05 85 3601
169 302071 4 0 30 "IR" "MO" 0.252469337659645 0.535241057849626 0.176737446936526 0.374440063754808 0.227544069189567 0.236356477245687 0.502978013216762 0.524928176727484 0.185892059375089 0.173526766823802 0.407063993656932 0.384956336715135 0.7163698840949 0.520841160268277 0.536156273135418 0.389047115367973 0.780248818113197 0 0.737502766770952 0.517012613065139 7.88747438858912e-05 0 0.000571273450861277 0.000215959507465135 0.219655829611557 0.999918402228354 0.26186368449625 0.482719062945085 1.64775313600492e-05 8.15977716455575e-05 6.22752819367085e-05 5.23644823106953e-05 86 3601
170 665945 5 0 30 "IR" "MO" 0.248536393060968 0.532526273888587 0.176206997570236 0.377284604565282 0.232039780357861 0.240345313281806 0.507232873421436 0.534702599755904 0.185673673462575 0.168696514440203 0.402351871497862 0.374974152129196 0.720921486700634 0.524488303341411 0.530577185473014 0.385219061660087 0.738642655008468 0 0.774821840338713 0.511612865722899 7.33263650292869e-05 0 0.000179103459435974 8.47603365976352e-05 0.261221229853121 0.999506989054536 0.224895604648854 0.488086827802382 6.27887733811778e-05 0.000493010945463863 0.000103451552997068 0.000215546138121289 82 3601
171 170846 1 0.1 30 "IR" "MO" 0.248414760974171 0.531664132248343 0.176771481823804 0.378124872218249 0.232455058796889 0.234821120489231 0.503340392594786 0.52295456318265 0.189599855108704 0.174048985368208 0.406651253991251 0.387314406865442 0.71569094026029 0.518923365872468 0.540420322300717 0.391112599145752 0.750915455123025 0 0.765249822060371 0.510496576989412 6.85698129006022e-05 0 0.000235342764873365 0.000100820663422934 0.248992866802438 0.999687619199535 0.234393029939172 0.489252737062944 2.31082616364908e-05 0.000312380800464757 0.000121805235584391 0.000149865284221599 86 3601
172 426467 2 0.1 30 "IR" "MO" 0.250342287001229 0.531302610271391 0.178424481088505 0.378511966117924 0.230416422895263 0.233571026653605 0.502484403599559 0.520643316886375 0.188551348099982 0.174986584216886 0.407273801945227 0.389727633487756 0.714329736550096 0.517836184197537 0.541962413405373 0.392160681232731 0.735902909992395 0 0.733948382626394 0.496630991819163 0.000178366910535925 0 0.000899421091885768 0.000355955219183606 0.263893103315807 0.999900657208818 0.265064890937831 0.502943386109246 2.56197812619752e-05 9.93427911817962e-05 8.73053438891748e-05 6.96668524078667e-05 89 3601
173 165146 3 0.1 30 "IR" "MO" 0.245648346685282 0.523893724620029 0.181134623979071 0.386046519889 0.23188585884877 0.237779981561757 0.5074926685105 0.526261368720586 0.185493325743137 0.173618515094484 0.402321402493412 0.383823828907633 0.715314187095809 0.518892124781393 0.540246464816693 0.391071064861601 0.712096401471722 0 0.803613916899427 0.51070864203902 6.67890948066472e-05 0 0.000210267334800395 9.2638015952587e-05 0.287812798030346 0.999919155287002 0.196120182008101 0.489145725642329 2.40114031260893e-05 8.084471299807e-05 5.56337576723314e-05 5.29943026986558e-05 89 3601
174 50093 4 0.1 30 "IR" "MO" 0.252616371244117 0.524665107700405 0.185621994146243 0.385185285044569 0.226602118388011 0.227745345472544 0.500663528915304 0.509195356345954 0.186942260226477 0.1797594587501 0.408999006618576 0.401351420749274 0.706963835104671 0.511381936154807 0.55232371312282 0.39865009324576 0.738312394747997 0 0.714919952624083 0.49312972224855 7.29038543952753e-05 0 0.000186320893932799 8.59651640877059e-05 0.261591269079831 0.99991917644462 0.284810020695509 0.506722995130798 2.34323177765323e-05 8.08235553795632e-05 8.37057864749137e-05 6.13174565646106e-05 88 3601
175 370715 5 0.1 30 "IR" "MO" 0.246574186204051 0.524408653854668 0.181427600235533 0.385631218053195 0.23031015346947 0.233980640418485 0.502008355503506 0.516786929119817 0.18874328372787 0.178321873944242 0.407751766243321 0.39348672101565 0.710864980092006 0.51406107708295 0.548492757907646 0.395982384126545 0.681952080026179 0 0.763704348440546 0.486911611614798 6.11009950841798e-05 0 0.000224500956420234 9.49366066584777e-05 0.317956195642897 0.999913221998561 0.236001465475412 0.51293171309752 3.06233358399115e-05 8.67780014389532e-05 6.9685127622378e-05 6.17386810238902e-05 85 3601
176 788609 1 0.2 30 "IR" "MO" 0.249810626297031 0.53726838724523 0.173260719225111 0.372375474622218 0.228278868931842 0.234977215107774 0.49957799372686 0.518161758459173 0.189347830762211 0.178213476352137 0.410354668220254 0.392485512871754 0.713066710336647 0.518088511626612 0.540822026339459 0.39200131838986 0.768432009359129 0 0.809473824502727 0.534440316323174 0.000115140592496532 0 0.000334014274859101 0.000150110176609916 0.231433819263294 0.999888463163412 0.190129734067941 0.465346461149661 1.90307850812519e-05 0.000111536836588272 6.2427154472748e-05 6.31123505541158e-05 87 3601
177 635073 2 0.2 30 "IR" "MO" 0.253967183170665 0.540974833082232 0.173164541097843 0.368523743177173 0.228500747766205 0.230527047404574 0.50535114100344 0.507801866799459 0.184622017290367 0.183389828174691 0.404370983298156 0.403313057628524 0.712994978341444 0.517962604681119 0.541176386562901 0.392159596089468 0.802043471388737 0 0.714449060053737 0.515437929913947 7.05406939553741e-05 0 0.000240194143779916 0.000102749593239368 0.197869011893183 0.999905105691453 0.285213874711325 0.484391391157077 1.69760241244432e-05 9.48943085466611e-05 9.68710911586691e-05 6.79293357363949e-05 79 3601
178 48659 3 0.2 30 "IR" "MO" 0.249032634329517 0.529282665598886 0.179170933236948 0.380587362643253 0.22697608150726 0.231149049837765 0.49670355273418 0.511112656678243 0.190610095480065 0.180972512563315 0.412940269033779 0.399741246576022 0.707157765674542 0.512104440908533 0.550753541280328 0.398031726034839 0.726449902836017 0 0.774827352000994 0.507705427913133 7.32913452354536e-05 0 0.000266752188608065 0.000112805155112164 0.273455696191936 0.999913490770906 0.224829089057248 0.492121353788067 2.11096268113701e-05 8.65092290942477e-05 7.6806753149818e-05 6.04131436875327e-05 86 3601
179 833559 4 0.2 30 "IR" "MO" 0.250001926023365 0.537138721686742 0.173492084191197 0.372523932576833 0.230884264417714 0.234769832394271 0.506374059348221 0.521476286908212 0.185752138636551 0.175362832880027 0.40321946263395 0.38906039387284 0.715656022835351 0.521287532548053 0.534607055707776 0.388660904146702 0.765920673470025 0 0.818646649795013 0.534779785713894 6.70457655878681e-05 0 0.000245928225258266 0.000103921159101692 0.233993779805314 0.999920557271992 0.181055893956726 0.465067203034873 1.85009590730216e-05 7.9442728008023e-05 5.15280230026403e-05 4.90900921312883e-05 87 3601
180 338944 5 0.2 30 "IR" "MO" 0.249167176051155 0.531710776787283 0.177218632686836 0.378013668378241 0.235578825280576 0.228250456863188 0.509084668562807 0.512101903303381 0.187075462020995 0.177937846055319 0.400614696588479 0.398672593042713 0.71299645819492 0.517401883730739 0.54223194076315 0.392670827234346 0.756239596581627 0 0.774585726875779 0.511404841130799 7.51525843430545e-05 0 0.000259003280742681 0.000109113940804394 0.243665273407952 0.999917522910161 0.225090792030174 0.488431096764817 1.99774260779473e-05 8.24770898392219e-05 6.4477813303516e-05 5.49481635798554e-05 86 3601
181 438399 1 0.3 30 "IR" "MO" 0.254164186669268 0.5346266710875 0.178491062903874 0.375129615943732 0.230712933217905 0.221210280640715 0.501276849492001 0.496603019706841 0.190005368242139 0.185157300073356 0.408848980579695 0.415054053517768 0.706087400527888 0.510938837385254 0.553653731219369 0.399571803915041 0.750457920388059 0 0.761571828120637 0.507796394037796 7.25227566151382e-05 0 0.000457360477382472 0.000169578686756046 0.249447324029742 0.999905782700955 0.237871481345558 0.491963973999456 2.2232825583394e-05 9.42172990447976e-05 9.93300564234966e-05 7.0053275991746e-05 90 3601
182 234253 2 0.3 30 "IR" "MO" 0.245944467044334 0.527095016340267 0.178700686771519 0.382699003624904 0.228964968024772 0.227640902871233 0.496576508978847 0.498580713546842 0.192383573774727 0.188791796006698 0.41345489648056 0.413125192294446 0.702550337940339 0.507227128252317 0.559876056552944 0.40329214853554 0.748666045322529 0 0.756200526938795 0.506046195784336 7.70154332423674e-05 0 0.000840567412645181 0.000299341205774321 0.251207214927101 0.999450371531874 0.242672516764807 0.493364379879156 4.97243171270568e-05 0.000549628468126066 0.000286388883752812 0.000290083130733944 80 3601
183 537945 3 0.3 30 "IR" "MO" 0.251107550784519 0.533997578127081 0.176784758605359 0.375742883421999 0.229542325127026 0.227198567655245 0.504426093634662 0.499474311351638 0.185996852215479 0.18766918707598 0.405245815926917 0.412134876100556 0.707848443566791 0.512553766998505 0.550450797896819 0.397793026983672 0.7529827882952 0 0.776687339808053 0.515481011015168 8.07057655085959e-05 0 0.000667605855145356 0.00024313324030278 0.246913319744674 0.99990374829628 0.222555263969716 0.484207469495498 2.31861946177191e-05 9.62517037197237e-05 8.97903670851651e-05 6.83862490311879e-05 80 3601
184 612403 4 0.3 30 "IR" "MO" 0.248759915553952 0.528021227177755 0.180014865092714 0.381787701777629 0.226296853373875 0.228023797435982 0.497668942853737 0.499459185014302 0.189260750778629 0.188387880242333 0.412248578765318 0.412196143633935 0.703080566363809 0.508253956925967 0.557663496113676 0.402219957679184 0.742829323557286 0 0.773297190975265 0.512555881701299 6.99944451133261e-05 0 0.000353484451976656 0.00013935997664836 0.257074644073556 0.999910178308369 0.226258034649761 0.487236923908212 2.60379240451549e-05 8.98216916312242e-05 9.12899229970749e-05 6.78344138407947e-05 89 3601
185 546014 5 0.3 30 "IR" "MO" 0.247095853269362 0.517111760771884 0.188024539317516 0.393059317075085 0.232119674837083 0.220999129384594 0.507676270659407 0.489169017332285 0.18564834229301 0.191283590681167 0.402131390442983 0.422787831616327 0.700214657491039 0.504528445754558 0.564956472291694 0.406124921867002 0.661000924440792 0 0.715888870042667 0.459069862059669 5.82061946827875e-05 0 0.00031236695682223 0.000119307669301231 0.338901764905776 0.999882047132967 0.283620421427625 0.54070151440147 3.91044587486119e-05 0.000117952867032889 0.000178341572885713 0.000109315869560091 86 3601
186 640058 1 0.4 30 "IR" "MO" 0.249249985072189 0.53459299700614 0.174955548307732 0.375076222110025 0.237327892088112 0.216032693038022 0.507131634068243 0.479513001134702 0.190242291487551 0.195308721664075 0.4027821196108 0.433237192391317 0.702610570198323 0.507034675722711 0.560506561459359 0.403739188627259 0.773222291374824 0 0.740209030607099 0.50138721394868 7.8449209234533e-05 0 0.000702564205477614 0.000244768914813282 0.226678480641781 0.999775387977889 0.258835205168438 0.498206444869388 2.07787741601807e-05 0.000224612022110624 0.000253200018985535 0.000161572267119448 87 3601
187 647179 2 0.4 30 "IR" "MO" 0.247858894534554 0.533838903741679 0.174644732981033 0.37590136964715 0.23362621429021 0.222786707447113 0.510123296070816 0.483903825425989 0.184873403599408 0.19762764633549 0.399901172612492 0.428726984657779 0.704271816271878 0.509043034449462 0.557145782915931 0.401771786390656 0.744462503941136 0 0.768493561863208 0.504820792157003 0.000177654642006319 0 0.00101886577088391 0.000385954707189458 0.255334472007866 0.999891901868049 0.23020495416682 0.494658659658023 2.5369408991913e-05 0.000108098131950948 0.000282618199087177 0.000134593477784035 92 3601
188 43754 3 0.4 30 "IR" "MO" 0.249653894501927 0.529183225941554 0.179710868604213 0.380636805983609 0.228249382829404 0.225252253582669 0.502849331960262 0.491331856693618 0.186380483598505 0.1931644868062 0.406730424741619 0.421099224763315 0.703155530914001 0.507595888359647 0.559255839008919 0.403026687897662 0.742908261276006 0 0.794905912040238 0.51757897691211 6.87091369497582e-05 0 0.000420138357810143 0.000159103890945549 0.257000219225865 0.99991418996938 0.20456069719625 0.482189561560512 2.28103611792903e-05 8.58100306195468e-05 0.000113252405702289 7.23576364323972e-05 83 3601
189 74765 4 0.4 30 "IR" "MO" 0.248316006398269 0.532952865366287 0.175695410041992 0.376867971391723 0.231796669252402 0.218593768311209 0.501226315626616 0.480084235378436 0.190832128132811 0.197221608086257 0.408741733128059 0.432659431979779 0.69870644396188 0.504575732974285 0.56374914626106 0.406275886195664 0.732917053446168 0 0.745395236458665 0.493000211837988 0.000298474743426342 0 0.00231432056103186 0.000832541623993216 0.266758886791711 0.999907923353404 0.252107627934391 0.506070139308095 2.55850186950657e-05 9.20766465962677e-05 0.000182815045912302 9.71072299234812e-05 90 1266
190 688716 5 0.4 30 "IR" "MO" 0.24937618227991 0.533898620406942 0.175671397316526 0.375892948013755 0.235211283703944 0.221276805791886 0.506162992046629 0.493332399847431 0.189418125379495 0.188047684307473 0.403576047419955 0.418903622075558 0.70586427177574 0.511027164123019 0.553137207003495 0.399560191947618 0.739790779581746 0 0.822371975964551 0.518433898284941 6.78832328716387e-05 0 0.000478147210057018 0.000174114884716962 0.260120840434872 0.999918275322141 0.177064201387051 0.481330539659639 2.04967505104974e-05 8.17246778588108e-05 8.56754383413127e-05 6.14471707026842e-05 88 3601
191 749229 1 0.5 30 "IR" "MO" 0.249618830382756 0.536005978755725 0.174122374277796 0.373665723708227 0.231586080415735 0.217846326347288 0.504633175225872 0.47465197885069 0.187818279903145 0.201606638105975 0.405367299142625 0.438888179243122 0.699051237145779 0.504887788725474 0.563547292286916 0.406196356389362 0.766932068212609 0 0.791539979858892 0.519999700415732 0.00131760191392145 0 0.0111139510367801 0.00394854466188861 0.231729516606009 0.99990677337073 0.197188011313083 0.475963910844719 2.08132674603862e-05 9.32266292700743e-05 0.000158057791245392 8.78440776612858e-05 90 2813
192 833676 2 0.5 30 "IR" "MO" 0.248021256750057 0.529954860491861 0.177916955901175 0.379932052972912 0.231450915699675 0.216679335130409 0.504360951611961 0.471801689996922 0.187949322152673 0.203149019579222 0.405803573536573 0.441850765378108 0.696151507580141 0.501903698267989 0.569015297633069 0.409342064867563 0.715322123661339 0 0.796509929669551 0.502571572795997 0.0001129227450642 0 0.00186757899306841 0.000624321573920034 0.284530134927616 0.999896167385039 0.201331565566107 0.496666179712495 3.48186659812764e-05 0.000103832614961298 0.000290925771273407 0.000137925917588721 90 3601
193 601328 3 0.5 30 "IR" "MO" 0.252054792260957 0.534471739223513 0.177057779483942 0.375218877272603 0.23355690280628 0.212448060002205 0.507105921360212 0.472154629590088 0.187223814016054 0.198862129903289 0.402686441714857 0.441436604859608 0.698059755069441 0.504711129702848 0.563143723403286 0.406301648567177 0.757083930931392 0 0.799102179117583 0.51621689271344 0.000198132998660509 0 0.00267240547340706 0.000889018631848709 0.242696399254496 0.999897879227799 0.198068278584512 0.48280404274402 2.1536815451516e-05 0.000102120772201053 0.000157136824498591 9.00459106904107e-05 87 3601
194 19956 4 0.5 30 "IR" "MO" 0.253050779290409 0.538313254272655 0.174621549125446 0.371273950633259 0.235870155667134 0.213320987947102 0.512042421663822 0.472569024144941 0.185117246876583 0.199305084722656 0.398030543632111 0.441106313189223 0.702241922904645 0.507721394495335 0.559043880724685 0.403387636564463 0.78000958594513 0 0.78653996998189 0.519818282074226 0.000822379939446499 0 0.00237453894486623 0.00102048525620222 0.219135342411006 0.999821854058176 0.21070687270789 0.478973890088993 3.26917044173876e-05 0.000178145941824002 0.000378618365352916 0.000187342580578388 90 1253
195 282261 5 0.5 30 "IR" "MO" 0.251527904332373 0.526155356662655 0.183578305066215 0.383743268592435 0.229122849192984 0.213322529868306 0.502604409983235 0.471250984973547 0.187392155911357 0.200496819183478 0.40723240459374 0.442325584275983 0.693973283393663 0.500178760733493 0.57146728016105 0.410917127683114 0.716185945959753 0 0.805039772920189 0.506766244549328 0.000224991077018325 0 0.00224357637111016 0.000774033647647284 0.283563479697161 0.999917973278226 0.192506413028367 0.4923584393633 2.55832660673875e-05 8.20267217735977e-05 0.000210237680334205 0.000101282439725262 89 3601
196 73726 1 0.6 30 "IR" "MO" 0.248791017113149 0.529391210175172 0.178864053975577 0.380412588491858 0.228738879667967 0.204607262085171 0.496110065091302 0.443857458931902 0.192534265520769 0.217407685041413 0.414006804963977 0.47114386336668 0.682137158866287 0.48975295755769 0.588806004537759 0.421891338245593 0.744935912415853 0 0.707100110276513 0.483444391404984 0.00892827467579974 0 0.0761113137138823 0.0262717641745029 0.246113366241916 0.999913304530506 0.216551633064752 0.490174892146306 2.2446666431631e-05 8.66954694941973e-05 0.000236942944852726 0.000108952274206915 88 414
197 622274 2 0.6 30 "IR" "MO" 0.243208886254763 0.513896939247873 0.187877840002854 0.39648067537842 0.230446697824565 0.210812449748198 0.503907862712935 0.455141883351933 0.18751449876789 0.21263438981169 0.406182545422065 0.458601243300347 0.684468033827526 0.490757525929985 0.588026728582433 0.420665827893591 0.614347232447214 0 0.53630614311325 0.383591169213281 0.0354879907413393 0 0.268266277809175 0.0957968146572438 0.35013090867056 0.999865095982792 0.195135759180028 0.520464129035851 3.38681408869432e-05 0.000134904017207735 0.00029181989754701 0.00014788709362454 92 297
198 123446 3 0.6 30 "IR" "MO" 0.251998963571148 0.531022855376933 0.179834387999685 0.378750486238389 0.229932896997314 0.202602676426014 0.504662628852764 0.440105011676116 0.18639037866959 0.219194461398112 0.40561310989578 0.475518958634949 0.684534536994477 0.491969526187028 0.585419228067387 0.419926275110264 0.756165721371408 0 0.711874469248225 0.489137141620894 0.00472307286310178 0 0.0353427388447275 0.012297592330501 0.239089074182278 0.999915099264359 0.252454365116558 0.498430442381202 2.21315832119809e-05 8.49007356411038e-05 0.000328426790489713 0.000134823667403178 89 2332
199 812452 4 0.6 30 "IR" "MO" 0.25234502316828 0.534312746593831 0.17739188723462 0.375325268344228 0.227621663481064 0.209114274820398 0.500710674887449 0.458023432919056 0.18780281805667 0.20885564333948 0.409290869488094 0.456819312701645 0.689080961469742 0.497765535746241 0.574050348630769 0.413728265166597 0.763009764687514 0 0.846771339265067 0.536070105924015 0.000496811198339344 0 0.00583224464256702 0.00196264404091631 0.23646768780888 0.999897154904517 0.147202663796003 0.461864655094799 2.57363052663959e-05 0.000102845095483056 0.000193752296363023 0.000102594940269223 87 3601
200 199740 5 0.6 30 "IR" "MO" 0.252115328730263 0.53993151251359 0.172704070479072 0.369539754668702 0.23201988578316 0.206326142973535 0.509895075904171 0.445651312521295 0.183784239768525 0.217736320592018 0.400200077114377 0.469605981324078 0.690461357486958 0.498246166316483 0.574224630839615 0.413383245751022 0.807379901270352 0 0.771311020797562 0.525346447451434 0.00300456022846974 0 0.0244037536923043 0.00845954712154761 0.189595060646915 0.999900061837682 0.203966067900905 0.46605662149189 2.04778542639815e-05 9.99381623178061e-05 0.000319157609228229 0.000137383935128634 91 898
201 132643 1 0.7 30 "IR" "MO" 0.248319551454076 0.525142720893123 0.182216067790823 0.384891359049145 0.228311082382668 0.206503146173139 0.504437306447374 0.442822419098136 0.185592979436754 0.219997604085068 0.405848162718324 0.471316651469747 0.683133780009883 0.490428839403806 0.587806651312644 0.421091280409251 0.705863299930515 0 0.40787811913667 0.379291792775737 0.0769529548848819 0 0.426846552275177 0.158254343908924 0.216952621231411 0.999329743532338 0.162839564453971 0.4614022294901 0.000231123953192374 0.000670256467662358 0.00243576413418204 0.00105163382523858 88 175
202 311416 2 0.7 30 "IR" "MO" 0.240547242962131 0.511794527087927 0.187852989587215 0.398650047142615 0.227851634598623 0.208610884630972 0.50293741217904 0.442415490638114 0.186188516322763 0.222700155297917 0.40712790575766 0.471677476119985 0.677009762191726 0.485085212297188 0.596741661207895 0.426492995015829 0.605378571731275 0 0.439327357703377 0.350495857401605 0.0722991012411183 0 0.409331916880116 0.152923209872341 0.322267223823367 0.999852607392904 0.15084818448196 0.496358710676827 5.51032042399399e-05 0.000147392607095629 0.000492540934546385 0.000222222049227398 84 183
203 168825 3 0.7 30 "IR" "MO" 0.239365033282792 0.512716778845659 0.185900880532906 0.397767713482315 0.23091555361851 0.210309192564382 0.506144217460253 0.444542336517584 0.186029325276416 0.222361878867515 0.403905831819924 0.469529529175943 0.680589779465684 0.487142863206485 0.594292084676838 0.424437045602857 0.600279883353519 0 0.415917169260005 0.339669440929468 0.0651110148041563 0 0.435131770047531 0.158559902557406 0.334571300527352 0.999783429280964 0.148070922009701 0.501409501213632 3.78013149730761e-05 0.000216570719036149 0.000880138682762502 0.000361155299493106 90 302
204 217339 4 0.7 30 "IR" "MO" 0.248789232354195 0.530752867831257 0.177850458887645 0.379052407304452 0.226488361394732 0.201431549059599 0.495298263897154 0.435529741102147 0.191628626738499 0.222142563709895 0.415209732458743 0.479759209370803 0.676709142808527 0.48700453192004 0.591621649336039 0.42488250957547 0.74791485177979 0 0.578348774069724 0.44652153293529 0.0317108023328718 0 0.251065847866578 0.0871397993663499 0.220288160156538 0.999516459297582 0.169394006807296 0.465786732083941 8.61857308005034e-05 0.00048354070241799 0.00119137125640213 0.000551935614419641 89 290
205 857120 5 0.7 30 "IR" "MO" 0.24621501483212 0.523858075678181 0.181618983069157 0.386223843039786 0.228818711894396 0.205128776548637 0.499897161685533 0.438932473848606 0.189400586845439 0.222606109728979 0.410189435921275 0.475789622938918 0.680162503275153 0.487262509630544 0.593625679643576 0.424393139311294 0.689416636515408 0 0.517542963096015 0.405297385727387 0.0331564814337567 0 0.353243669431724 0.119603507175689 0.27739946245626 0.999869865382758 0.128881987703959 0.474944490246329 2.74195945761075e-05 0.000130134617242105 0.000331379768302088 0.000154616850595403 89 785
206 95570 1 0.8 30 "IR" "MO" 0.242537101267024 0.508746059222996 0.191862466105869 0.401990180499626 0.231200350116383 0.207210698480958 0.507420468157101 0.44541246783511 0.18521638058967 0.217823047404417 0.402784488325332 0.46755911387901 0.680948149864365 0.486873536062629 0.594901894099956 0.424456982722335 0.542694032207958 0 0.231522043234618 0.263436399678772 0.122080369563001 0 0.67729073867406 0.251642283070904 0.33511437282868 0.999138232772434 0.0899227747077447 0.484201448237621 0.000111225400361844 0.000861767227566427 0.00126444338357739 0.000719869012702695 87 176
207 781750 2 0.8 30 "IR" "MO" 0.234080366285305 0.489456903895407 0.202235555589246 0.421852471326947 0.225353753451993 0.211644113672115 0.494137358860458 0.450787083967491 0.191326006040714 0.217033847129628 0.416365758867337 0.461564513546642 0.671078233409412 0.47767003974523 0.610595408759587 0.433753057653665 0.430494492719899 0 0.154575771083141 0.198749554524587 0.187206494337132 0 0.763559597312879 0.307704125765093 0.382242298167289 0.999819765978665 0.0812124241733187 0.493259039816158 5.67147756800414e-05 0.000180234021335356 0.000652207430661594 0.000287279894162486 91 106
208 552716 3 0.8 30 "IR" "MO" 0.237887045051723 0.501553521239158 0.194530120574203 0.409382774042224 0.236138755039744 0.20457850140626 0.510167559895892 0.44328457634308 0.186918484868228 0.216994750339094 0.400176534554231 0.469634815335849 0.678604301497728 0.48480779234737 0.598443355781525 0.426615786924764 0.511352451305204 0 0.190832158462855 0.236673448496184 0.106751280740322 0 0.710993888581359 0.254084973616971 0.381817248752139 0.999386080736134 0.0966321207490467 0.508531376884194 7.9019202335679e-05 0.000613919263866032 0.0015418322067394 0.000710201002650906 92 92
209 38050 4 0.8 30 "IR" "MO" 0.233351978970607 0.489328398728267 0.201731216783082 0.421955436994023 0.228649648572589 0.202953912533773 0.496520343398033 0.433527278459417 0.192298126408864 0.225094312550088 0.413974552843504 0.479929643748293 0.664955540076968 0.472654184535469 0.619123655742034 0.439123830840903 0.431787947126575 0 0.197653710144309 0.211833396864199 0.151666668855126 0 0.686116957636663 0.264688250637318 0.416214592493109 0.999017701358012 0.11289999229844 0.521999475929741 0.000330791525190066 0.000982298641987835 0.00332933992058746 0.00147887656874164 88 117
210 545547 5 0.8 30 "IR" "MO" 0.233835353467637 0.489673245270252 0.201814664444988 0.421653361863907 0.232628252671963 0.207770774013365 0.507503520213724 0.445214768261141 0.186173805190008 0.218153152077818 0.40273241294925 0.466824347798915 0.674234380152966 0.480317084410739 0.606141621712814 0.430917287265014 0.408056737234135 0 0.114433763141569 0.176721907023091 0.165730118331587 0 0.791824166422911 0.30392892992912 0.426145528888577 0.999795262747038 0.0930313697560823 0.519034240415977 6.76155457003889e-05 0.000204737252962333 0.000710700679437653 0.000314922631811481 90 119
211 289910 1 0.9 30 "IR" "MO" 0.232669100807499 0.474215668455824 0.215180968395407 0.437865014039618 0.229759497392847 0.20799560719573 0.505270635262572 0.449391346219434 0.185890575419645 0.214274420941984 0.404900943959706 0.461901923998898 0.670424205396076 0.475703590144354 0.615345964757036 0.435527021650669 0.236446511622403 0 0.0450991467431024 0.0960906048096655 0.255784213972581 0 0.911572997804718 0.374059225586864 0.507489910818323 0.999446705915967 0.0403406688145118 0.528629869945058 0.000279363586692592 0.000553294084033285 0.00298718663766787 0.00122029965841202 90 88
212 616661 2 0.9 30 "IR" "MO" 0.232998178968978 0.483746213852782 0.206418922499459 0.427898644931185 0.229750155145057 0.210411287473133 0.509026988506315 0.447417144918228 0.182429960228302 0.218729887753885 0.400666851636508 0.464012605392026 0.673159621587167 0.47935801388255 0.607578770481647 0.431603023981076 0.342088015458822 0 0.0599888749389778 0.137035401346641 0.206304601451254 0 0.897945229348729 0.354782173763774 0.451509781132694 0.999390795338251 0.040007163040325 0.5072920794475 9.76019572310083e-05 0.000609204661749187 0.00205873267196833 0.000890345442085552 86 86
213 54345 3 0.9 30 "IR" "MO" 0.227236980717167 0.470005235632032 0.21428271211183 0.442162670299979 0.230369445055778 0.209612772657292 0.506492271819347 0.446696179933716 0.185474622684482 0.218628244984824 0.403915049149066 0.464654515169548 0.667219198430237 0.47360336727934 0.618385579781137 0.4377477470603 0.236947417431045 0 0.0386152536013601 0.0929235637979295 0.256492447387788 0 0.917402455903675 0.378285513781191 0.505991715043594 0.996310157034565 0.0383689560788865 0.525553838259159 0.000568420137572714 0.00368984296543506 0.00561333441607842 0.00323708416172083 89 84
214 296694 4 0.9 30 "IR" "MO" 0.229447433428044 0.474615168936849 0.212012128462023 0.437335012220693 0.230024932906744 0.207430971583717 0.498572029511724 0.449433880561116 0.191833700659676 0.213792665500531 0.412038195766401 0.461972596238404 0.666903337918505 0.473813060508727 0.617638494622231 0.437549201811796 0.277962561507617 0 0.0350974830196812 0.106518122525397 0.212857553196385 0 0.918801533492746 0.361339529695128 0.508711508427466 0.998756163533164 0.0405272699660389 0.529806808389248 0.000468376868532033 0.00124383646683623 0.00557371352153431 0.00233553939022719 91 89
215 706596 5 0.9 30 "IR" "MO" 0.228623643020704 0.47903929041158 0.206882190857262 0.432823103714409 0.234701673508401 0.208209978614458 0.50893371186977 0.447263894006228 0.186637848877545 0.216529797018315 0.400760453828377 0.464094340646316 0.671535295143563 0.477926667405939 0.610049836753122 0.433076515229093 0.285549553730476 0 0.0508222906124854 0.112944434254119 0.236017117573633 0 0.904349316544147 0.363419999207641 0.47835564756629 0.999768423720939 0.0440475014541569 0.523284249157903 7.76811296010406e-05 0.000231576279061053 0.000780891389210492 0.000351317380337288 85 84
216 714883 1 1 30 "IR" "MO" 0.239760452902951 0.484188071351144 0.211958695535653 0.427427184438567 0.224037769387685 0.202761578102748 0.500155900429722 0.441373005883255 0.185623398583216 0.2167226407742 0.410446323352385 0.470051557899838 0.666559800393385 0.474868708603155 0.614304734893069 0.436388012239415 0.364239899749892 0 0.00361631923454413 0.131641883476074 0.279540854861907 0 0.988438711810168 0.404371416543826 0.355944198303485 0.997600869326397 0.00574663087750559 0.462410550115388 0.000275047084715834 0.00239913067360338 0.00219833807778245 0.00157614986471193 90 87
217 79538 2 1 30 "IR" "MO" 0.230437946644372 0.47289514348236 0.214308633145183 0.439179566672707 0.230680537745444 0.203629619003777 0.503475899274066 0.439351162860997 0.188068263744973 0.219649513063051 0.40692434831656 0.472087811720182 0.664748103393593 0.471416563083225 0.622026409953206 0.439930943735111 0.247352804799577 0 0.00399447282954299 0.0868246676183531 0.258211003501373 0 0.986006030824653 0.394853254898595 0.494126162797676 0.997126002764063 0.00460635588589356 0.51555469933398 0.000310028901373092 0.00287399723593675 0.00539314045991026 0.00276737814907184 88 79
218 448345 3 1 30 "IR" "MO" 0.224309462176413 0.460309546345109 0.220714049011075 0.452382110408307 0.228976559269369 0.206956615064291 0.498620971525015 0.444808311699296 0.190802818220339 0.21790627708739 0.411906997343083 0.46658192225494 0.660242636510073 0.467297756229207 0.629423144318804 0.44428891811475 0.0893329021965921 0 0.00161676210318499 0.0308708025046491 0.3084117461872 0 0.991084467996735 0.418113971485394 0.602157725243587 0.999734817814456 0.00649888849946527 0.550637959023413 9.76263726204108e-05 0.000265182185543805 0.000799881400614458 0.0003772669865435 90 91
219 853050 4 1 30 "IR" "MO" 0.221284434351484 0.45485057528138 0.223116008811301 0.457934372817778 0.235556174196244 0.208551937422284 0.509515805672452 0.451283338414791 0.187079016729477 0.213497964165037 0.400778108939519 0.46019270313191 0.665392545970012 0.471124118636093 0.623692989705815 0.440447900642341 0.0767819524750547 0 0.000990323371544679 0.0259334311475491 0.323583685948395 0 0.990300773249768 0.420600048002028 0.59937648861105 0.99781387519709 0.00519106660604972 0.551503414903629 0.000257872965500202 0.00218612480291033 0.00351783677263804 0.0019631059467943 91 90
220 545254 5 1 30 "IR" "MO" 0.226151225343505 0.465288782611173 0.21758415718582 0.447131710435641 0.231608019711872 0.200271170114722 0.497167912095157 0.438106343994241 0.194337142550652 0.217615115436276 0.413420717783423 0.473765919119723 0.658030415170099 0.466586553691449 0.629536415172749 0.445077883976354 0.162295555481169 0 0.00321224188740261 0.056708640773292 0.277660365232704 0 0.965537617161957 0.392155366352099 0.559151749858226 0.990588181028661 0.0065730341522498 0.539956320896151 0.000892329427900935 0.00941181897133941 0.0246771067983909 0.0111796719784577 86 89
221 664691 1 0 40 "IR" "MO" 0.253412367446407 0.537836267271392 0.175314781194128 0.371823191693124 0.226982546320642 0.237199483978957 0.498523171332955 0.532343721966566 0.189247340273402 0.168242284433375 0.411142466962578 0.377325021006201 0.717594397746006 0.522526175376103 0.532804405900905 0.387159233097365 0.772210769320033 0 0.777583962131825 0.527870173994453 7.9358246496897e-05 0 0.000148002211668612 7.66935906104601e-05 0.227689748514415 0.999914644903973 0.222222910815049 0.472003977368934 2.01239190548194e-05 8.53550960269073e-05 4.51248414568618e-05 4.91550460031204e-05 87 3601
222 391106 2 0 40 "IR" "MO" 0.252907630783956 0.536777362488077 0.175729473700032 0.37277491824946 0.230690780522798 0.237225707405142 0.50513572669207 0.533504523489441 0.186458118464383 0.167378478073398 0.404518680815284 0.376162575766504 0.720824118711896 0.524798982322963 0.529566070237814 0.384841809571315 0.786960049945842 0 0.760328990226144 0.524832909181428 6.91516578384401e-05 0 0.000148755079415268 7.30188194472697e-05 0.212950647050783 0.999891749991557 0.239452909940876 0.475029405320999 2.01513455366434e-05 0.000108250008442503 6.93447535642242e-05 6.46666781259393e-05 87 3601
223 659418 3 0 40 "IR" "MO" 0.248011310549135 0.531246076573626 0.176839265211615 0.378551514805175 0.235626569052078 0.233705393733668 0.507819409033854 0.525933221193387 0.188252940506063 0.17089261992048 0.401951381879746 0.384054494884334 0.717343273334881 0.521277840424591 0.535984825638158 0.388590344788197 0.744743303348276 0 0.705048759048905 0.486130656553966 5.78642793568237e-05 0 0.000116739592905611 5.79259462898182e-05 0.255177577659846 0.999908461917096 0.294772444387316 0.513753702659616 2.1254712521917e-05 9.15380829040804e-05 6.20569708728118e-05 5.77148401279233e-05 87 3601
224 444325 4 0 40 "IR" "MO" 0.252543398757338 0.536336539256915 0.175925903403009 0.373263192899007 0.230973099193286 0.234562020695812 0.502475522432869 0.531270597105111 0.189021658946948 0.167269682332479 0.407231502875636 0.37846104060889 0.718078518646436 0.522970221414529 0.532217244682436 0.386726457774087 0.779217471161892 0 0.75300107469862 0.518443611881873 0.00026845719760778 0 0.00079492696439495 0.00035311702023363 0.220496227249482 0.999904660331484 0.246150737489701 0.481148800641597 1.7844391018738e-05 9.53396685159258e-05 5.32608472833201e-05 5.44704562960501e-05 88 3601
225 83015 5 0 40 "IR" "MO" 0.25112901318601 0.530717415534116 0.179549454244919 0.379054114400506 0.230931799588622 0.235971356985254 0.507147562248442 0.529589318937361 0.18515342424387 0.169547583098695 0.402637221432374 0.380137949920624 0.718032169759886 0.522125698643683 0.534250461587485 0.387657684088344 0.744464684883699 0 0.754392026875346 0.507162024533112 0.000363222287876444 0 0.00101885028094985 0.0004608797324604 0.255153439678016 0.999909389512605 0.24453127711868 0.49232233711696 1.8653150408012e-05 9.06104873951869e-05 5.78457250247011e-05 5.47586174678192e-05 88 3601
226 77890 1 0.1 40 "IR" "MO" 0.252094139849757 0.535443639042488 0.176324451842946 0.374290604608349 0.231283017005919 0.234984740936109 0.503261611071611 0.5303415913761 0.188789870855033 0.16838456225554 0.406588445398517 0.379732249799768 0.718361897791785 0.522618932803279 0.533498884953518 0.387284025558777 0.750408448327127 0 0.789295260447259 0.520014199212988 6.14351075166806e-05 0 0.000146283011385998 6.92202679413331e-05 0.249507949397038 0.999907116401821 0.210507519368038 0.479862118132858 2.21671683181945e-05 9.28835981787581e-05 5.09371733170054e-05 5.44623862124945e-05 87 3601
227 525330 2 0.1 40 "IR" "MO" 0.249114729343695 0.534487080781818 0.174961618315142 0.375164515698551 0.229555571750332 0.236577170001424 0.500759304556038 0.52576894711248 0.189372501191 0.173194771166037 0.409308714421057 0.384365666205439 0.715247471095451 0.520006681168359 0.537528890672178 0.38996092128858 0.768327868163895 0 0.780872107830207 0.524441080783837 6.67841950260011e-05 0 0.000164964410645803 7.76377479804511e-05 0.231583769400292 0.999904114713705 0.218915146623945 0.475427065332934 2.15782407862229e-05 9.58852862947914e-05 4.778113520212e-05 5.42161352485479e-05 86 3601
228 551911 3 0.1 40 "IR" "MO" 0.247619584025878 0.527364366810429 0.179866360921651 0.382620541351271 0.233700248107815 0.230703428652798 0.507658478178994 0.515175494473453 0.18714978969823 0.177418164682561 0.402439882441349 0.395371361927353 0.712023260786491 0.516453994310495 0.544434315302442 0.393773418403505 0.694667843328711 0 0.715474074363912 0.472703301499685 5.91561983666019e-05 0 0.000152876967196109 7.00415100755868e-05 0.305247047144318 0.999916494650194 0.284305381881824 0.527168242610931 2.5953328603827e-05 8.35053498059263e-05 6.76667870674946e-05 5.84143793086668e-05 86 3601
229 32433 4 0.1 40 "IR" "MO" 0.249498424170147 0.526987478629983 0.18143897108469 0.383016669306671 0.226029047589063 0.237341965331023 0.500426748380136 0.527587782339622 0.186872684266861 0.1722778880223 0.409420640221323 0.382580862487771 0.712869437090232 0.51808208191661 0.540589543373851 0.391942814747844 0.70446464043537 0 0.771019884245498 0.501870084516635 5.6777652110921e-05 0 0.000152797866367338 7.05427732981202e-05 0.295450944430581 0.999908096999358 0.22877010915973 0.498001421566937 2.76374819384559e-05 9.19030006419349e-05 5.72087284044047e-05 5.79511431294971e-05 89 3601
230 757069 5 0.1 40 "IR" "MO" 0.248349178628313 0.527174295643009 0.180357818546942 0.38267212254454 0.229804046883518 0.233181503890236 0.500089210187272 0.521558250878659 0.190231418637712 0.173979045342517 0.410041885999195 0.38869402928 0.711334729402067 0.515900095068163 0.544568282527172 0.3941949099537 0.728881014507323 0 0.757192793542396 0.501498432131647 6.35237014186106e-05 0 0.000154666970103063 7.27205166627289e-05 0.27102937985231 0.999876704002675 0.242593891042803 0.49836054751542 2.60819389481469e-05 0.000123295997324654 5.8648444697824e-05 6.82998362702533e-05 88 3601
231 368369 1 0.2 40 "IR" "MO" 0.245849111844951 0.527037466793456 0.178702282416359 0.382880833161124 0.229235921698941 0.231039675570325 0.495991454982436 0.510553808826653 0.193224009715416 0.181361150719773 0.41401491417588 0.400418242565816 0.706124709114218 0.51084758269977 0.553287442851548 0.399467383682031 0.721236394016535 0 0.737973395654586 0.491307915350312 5.99688779861429e-05 0 0.000174992138481679 7.79913302524225e-05 0.278678166289588 0.999914123846431 0.261775420421357 0.508552329155377 2.54708158907186e-05 8.58761535693062e-05 7.61917855751971e-05 6.17641640592835e-05 91 3601
232 509986 2 0.2 40 "IR" "MO" 0.249363793500055 0.535161308433419 0.174581727914196 0.37451004672671 0.230599030943261 0.233067091466126 0.503326686666975 0.516048100044787 0.188202248392206 0.178460170531473 0.406798441782607 0.394796181388168 0.713029915909442 0.517918721459279 0.541244146837875 0.392309828697956 0.757224208618627 0 0.755305509820972 0.510531387579618 0.000454079161447288 0 0.00431434780086536 0.00156766210831253 0.242299407127841 0.999898856465506 0.240299929850768 0.487834107839461 2.23050920850234e-05 0.0001011435344936 8.02125273940784e-05 6.68424726088196e-05 93 3417
233 84831 3 0.2 40 "IR" "MO" 0.250254361962558 0.531021001692955 0.178642198565984 0.378760824660874 0.235277230105291 0.228655393730029 0.512884771169146 0.513085186634288 0.183802010671157 0.177463277328926 0.396629877235976 0.397855105015132 0.714186985797878 0.518766140328452 0.539907486566067 0.391320728896988 0.738480062349528 0 0.740018670218046 0.494957937044303 6.72458060087446e-05 0 0.000211398525249231 9.11855528160844e-05 0.26143091334355 0.999913226914814 0.259709304548048 0.504895183115798 2.17785009125578e-05 8.6773085186364e-05 6.06267086569963e-05 5.5694287083445e-05 89 3601
234 138860 4 0.2 40 "IR" "MO" 0.249983378873948 0.529436541561768 0.179747801113324 0.380450448923467 0.227642980213313 0.230010589298232 0.49793206510054 0.512187163312817 0.190289852189395 0.17929076508502 0.412330206938687 0.398736440161991 0.707636948385492 0.513041504941407 0.549328418387739 0.397327926401846 0.718889831021938 0 0.746317752936793 0.4953810714509 6.41634389042935e-05 0 0.000178108196549621 8.04300028885662e-05 0.281022151870678 0.999918422840529 0.253432065443419 0.504480320455698 2.38536684797604e-05 8.15771594705902e-05 7.20734232383881e-05 5.81780905130209e-05 92 3601
235 398520 5 0.2 40 "IR" "MO" 0.25125557965887 0.537838385326521 0.173729206075924 0.371637095418176 0.230437041053302 0.231513938711028 0.502981581594489 0.516740903736457 0.188342874804388 0.176777949475274 0.407230781207499 0.394044292389711 0.7132065594232 0.518992658192534 0.538850030355586 0.391177847489503 0.807026764172966 0 0.774111882930974 0.534316704610473 8.152220114311e-05 0 0.000226910901040437 0.000102229128293194 0.192875199826827 0.999919824209589 0.225599787212525 0.465529311437646 1.65137990632805e-05 8.01757904107097e-05 6.14189554607265e-05 5.17548235883375e-05 90 3601
236 510072 1 0.3 40 "IR" "MO" 0.248006226523298 0.533976254820323 0.174559889334419 0.375641505199978 0.232380451554777 0.228628501199615 0.504463038715185 0.507688687744588 0.188534922552148 0.182088064473065 0.40520521860353 0.403808662102365 0.70901517927769 0.515125787273302 0.545182876359632 0.395141224585415 0.777262034396267 0 0.773235103524114 0.520064409096097 6.0998190270081e-05 0 0.000240623741558208 9.88415215268566e-05 0.22265523075259 0.999882614549928 0.22642850553679 0.479759648693591 2.17366608726975e-05 0.000117385450071931 9.57671975378065e-05 7.71006887848746e-05 86 3601
237 659222 2 0.3 40 "IR" "MO" 0.249757304039326 0.53580670858137 0.174395181463582 0.37386298786844 0.234723723480903 0.229028270799931 0.51135981454255 0.50754182699514 0.184693775481841 0.182468939671134 0.398471196881052 0.404051212553882 0.71350929832016 0.518031184580627 0.541557896616558 0.392342693513937 0.763678921010141 0 0.75588070526727 0.509152174427491 0.000135958837231653 0 0.000657590839367608 0.000258687623546604 0.236161748431813 0.99991248288526 0.243373128796563 0.490523648284057 2.3371720814343e-05 8.75171147397012e-05 8.85750967990234e-05 6.54896649056147e-05 90 3601
238 120720 3 0.3 40 "IR" "MO" 0.249940540521658 0.541042532531134 0.170289378292722 0.368459290839375 0.230621717805922 0.232836949284179 0.509027048790361 0.508448646379255 0.183596297650951 0.184791237223997 0.401071285231482 0.403043530874699 0.713399207611759 0.519260822702311 0.538676913167671 0.391122982957699 0.797831627923697 0 0.777939404504065 0.532444517541548 0.000129342808502585 0 0.000566914054378069 0.000230361925386179 0.202019732172517 0.999905146961077 0.221410232788877 0.467260343033703 1.92970952829057e-05 9.48530389227944e-05 8.34486526802518e-05 6.47774993633902e-05 93 3601
239 313163 4 0.3 40 "IR" "MO" 0.246267678505502 0.523423258494978 0.181988773623964 0.386593215075391 0.229554490005869 0.22775449005422 0.503181521043458 0.500415862352007 0.187199311429904 0.187412406599628 0.406627904520039 0.411392117830479 0.703576658565592 0.508813441882455 0.556600491653497 0.401740210216291 0.694930653391811 0 0.727305787624559 0.47793777707315 0.000309501102250004 0 0.00141959771066824 0.00056766039525784 0.304725583458777 0.999899932345302 0.271175103518286 0.521417630965625 3.42620471616442e-05 0.000100067654698109 9.95111464869076e-05 7.69315659669642e-05 86 3601
240 208817 5 0.3 40 "IR" "MO" 0.245009495216315 0.526706903712671 0.178413350987883 0.383254595962565 0.233676578883753 0.230772944657551 0.503553031319319 0.512965560049508 0.190049108161263 0.17940793090355 0.406030121282624 0.398304228091555 0.709459018757619 0.514091433954337 0.547870390052696 0.396184109986088 0.701686727404045 0 0.826403921219842 0.510016071808462 6.69945952254381e-05 0 0.000232966525428091 9.87404456262562e-05 0.298023254834478 0.997971615263699 0.172364445389214 0.488812824196731 0.000223023166251194 0.00202838473630132 0.000998666865515691 0.00107236354918058 79 1743
241 325988 1 0.4 40 "IR" "MO" 0.249946358220767 0.524777529143228 0.183612464710553 0.385232289113552 0.236992785088469 0.218206420969223 0.509794194365267 0.4962601727642 0.187938036768046 0.183266844662337 0.400306472632107 0.41618286851034 0.705145564278459 0.510330721836674 0.554817346140936 0.400504864404162 0.693729126005872 0 0.768649035055637 0.48339981576205 9.67659215765489e-05 0 0.000668233296344552 0.000241282142278699 0.306151978858899 0.99991531240052 0.230599406102657 0.516296748166945 2.21292136529259e-05 8.46875994796499e-05 8.33255453615639e-05 6.21539287260369e-05 92 3601
242 639262 2 0.4 40 "IR" "MO" 0.248507728743815 0.535285967881406 0.173953691204075 0.374344864113286 0.232239874833692 0.224379136339547 0.504362081378553 0.496755784421883 0.18849690990779 0.187980175554174 0.40544123038299 0.41572907428926 0.705126739917054 0.511945545155957 0.550430776666039 0.39869729214167 0.768427336244859 0 0.760414970954173 0.511776014826177 6.64213292862276e-05 0 0.000313740852590662 0.000123262662056847 0.231485827198637 0.999912502849778 0.23916286573683 0.488030082758497 2.04152272175104e-05 8.7497150222092e-05 0.00010842245640621 7.0639753268886e-05 89 3601
243 265997 3 0.4 40 "IR" "MO" 0.244657504437729 0.52929572546306 0.175999908058614 0.380481796043938 0.233837335005536 0.227876504295382 0.508601002164929 0.501228654431432 0.186479809309412 0.187138749140845 0.401494545068272 0.410994751632718 0.706371343738647 0.512754197135212 0.54961846650887 0.39795786001028 0.743125792064172 0 0.805079758230729 0.516494407117814 6.02779534646672e-05 0 0.000267487266206387 0.000107173160469728 0.256790757943191 0.999910565605599 0.194542446166448 0.483325122742815 2.31720391728342e-05 8.94343944009812e-05 0.000110308336616563 7.32969789012727e-05 90 3601
244 263106 4 0.4 40 "IR" "MO" 0.250756644219956 0.539718007030838 0.171910847186024 0.369856554286965 0.227623098966915 0.229057773081977 0.501822085094382 0.502912788810285 0.18698454355215 0.186608647925811 0.40809076602085 0.409234394847103 0.707437516268848 0.514640375885531 0.545504038663984 0.395918639782035 0.779934446157992 0 0.808590436591673 0.536956499655992 6.79602031276339e-05 0 0.000376223700794124 0.000145862413099121 0.219979237946605 0.999912112218506 0.190958538591488 0.462838503274932 1.83556922756623e-05 8.78877814936096e-05 7.48011160451317e-05 5.91346559761446e-05 90 3601
245 632923 5 0.4 40 "IR" "MO" 0.247077823624408 0.532498172628459 0.17511411811389 0.377228025679308 0.232331633217335 0.227339765244455 0.508881674972576 0.498021418794986 0.184872428601907 0.189388815947769 0.400950494922102 0.414387525189815 0.706749222086198 0.512915892289909 0.549375362663566 0.397751930354269 0.745529704602671 0 0.768771281397229 0.507222140546323 5.85247404592209e-05 0 0.000272921460832894 0.000108292147521946 0.254388673459139 0.999887248421036 0.230771916996058 0.49256511973391 2.30971977309713e-05 0.000112751578963964 0.000183880145880173 0.000104447572245549 90 3601
246 807882 1 0.5 40 "IR" "MO" 0.255097555840988 0.534025988828301 0.179605436122036 0.375768113759611 0.225621944516026 0.218966508311592 0.499048182808267 0.486308348006192 0.187634435372477 0.19243952850036 0.4106886654742 0.427120797965034 0.699686008668606 0.506569023538823 0.559679399994874 0.404410243298427 0.740167480776072 0 0.795562212831333 0.517711584331285 7.94670237135439e-05 0 0.000498881370044306 0.00018522086032389 0.259727937188061 0.999911846486518 0.203800588967828 0.482022161431114 2.51150121540497e-05 8.81535134815719e-05 0.000138316830794138 8.10333772768601e-05 84 3601
247 489419 2 0.5 40 "IR" "MO" 0.252222603034527 0.532961856836241 0.178428693935553 0.3768184986015 0.239949100070218 0.211908127411189 0.513324594223207 0.484955287048167 0.187100949340559 0.187466146825446 0.396477835604916 0.428455122830906 0.704079830515934 0.510738913522251 0.552995790101558 0.400220542821265 0.742841336184704 0 0.799695726513229 0.506484238636527 6.58697800114831e-05 0 0.000482661281852603 0.000169277966664442 0.2570390849677 0.999490108004541 0.199419906617327 0.493031970155609 5.37090675849495e-05 0.000509891995459199 0.000401705587591145 0.00031451324119955 89 3601
248 138357 3 0.5 40 "IR" "MO" 0.252437374685476 0.5377012466424 0.17464672672323 0.37184816559749 0.22903231427861 0.21962017306589 0.499692279470591 0.48952224746661 0.189754713046629 0.19035820828554 0.41016894581053 0.423779693185188 0.701089862029976 0.50903735115859 0.5547596480554 0.401853306292488 0.779282981745152 0 0.810370685123277 0.53321862606302 7.09656088626042e-05 0 0.000401463629036634 0.000151376297288728 0.220625372946182 0.999910302118176 0.189108695209248 0.466555760092729 2.06796998032767e-05 8.96978818237809e-05 0.000119156038437429 7.42375469615638e-05 91 3601
249 752004 4 0.5 40 "IR" "MO" 0.250105832810094 0.540208638017998 0.171105237331986 0.369276947662777 0.229155535564264 0.223072065069263 0.501603404114536 0.490483433390774 0.188255888877359 0.192513975605866 0.408131293147879 0.422704661662604 0.702333433443621 0.510551577785891 0.551875101815212 0.400256540410615 0.798108926746206 0 0.824329746308884 0.544786037542248 6.70392635899529e-05 0 0.00043673069128953 0.000162705546054955 0.20179715930943 0.999897684787603 0.175076744021291 0.454958309366084 2.68746807733949e-05 0.000102315212396769 0.000156778978534696 9.29475456128254e-05 79 3601
250 15421 5 0.5 40 "IR" "MO" 0.24913094912243 0.537709837909091 0.17239484172436 0.371874550582734 0.229035987216785 0.219027994545439 0.494551565857444 0.484801241513002 0.194179436091305 0.194008291373899 0.415251670247018 0.428807205122805 0.697194930884654 0.505461633579711 0.560582569189563 0.405533760704393 0.787180288372971 0 0.777464743476908 0.524044131968187 8.5140909721992e-05 0 0.000623324642240904 0.000226384747828969 0.212713987258358 0.999914484982461 0.221750189164537 0.475643022174062 2.05834589487979e-05 8.55150175392675e-05 0.000161742716314424 8.64611099218567e-05 88 3601
251 619497 1 0.6 40 "IR" "MO" 0.252060606260919 0.532928620336996 0.178373476593087 0.376813821382003 0.228228854937283 0.215126984750708 0.502064187671252 0.474294325030927 0.187149487222359 0.200115406874234 0.407832494133328 0.440514000705015 0.69541644594891 0.503199553593695 0.56563837068968 0.408273799154821 0.753082920682079 0 0.816017742130239 0.52463765273408 0.00010068745216292 0 0.000915834686449345 0.000320484057835216 0.246780131594938 0.999837372012087 0.182268636841259 0.474727681070681 3.62602708203649e-05 0.000162627987913181 0.000797786342052762 0.000314182137403638 90 3601
252 748680 2 0.6 40 "IR" "MO" 0.251539064312814 0.537233953036946 0.174476804724093 0.372333271105116 0.230397618104374 0.211201487232099 0.505519303335275 0.463144480897285 0.186203326738816 0.206472636177792 0.404542054607629 0.452049859429965 0.693138169649287 0.501980640804648 0.567152767640702 0.409625726026603 0.796120629533348 0 0.784162705724025 0.527333760947158 7.79351825647607e-05 0 0.000642626220924134 0.000225065868616127 0.203769019217815 0.999827903234011 0.214486756581196 0.472155193827862 3.24160662726576e-05 0.000172096765988693 0.000707911473855066 0.000285979356363323 87 3601
253 421389 3 0.6 40 "IR" "MO" 0.251139231345325 0.537672744553266 0.173889522222733 0.372053718857107 0.232058391307921 0.210794393755909 0.501007114045873 0.470968346300895 0.191180370296803 0.198911372689228 0.408748672410445 0.443683281058184 0.693992016409155 0.503321708691899 0.563981265208764 0.408029315128262 0.742094180810375 0 0.814446563995739 0.515088296737378 0.00015243561745871 0 0.012303530211955 0.00380797172496064 0.257731885245902 0.999920441108659 0.173089560368845 0.48102039031944 2.14983262645155e-05 7.95588913409437e-05 0.00016034542346025 8.3341218222027e-05 84 3063
254 330424 4 0.6 40 "IR" "MO" 0.24965119136469 0.539505312118703 0.1713033690322 0.370008970826101 0.230908520802208 0.214870768082975 0.502111382088934 0.474103339511963 0.189467971018862 0.199894487740866 0.407642491312241 0.440569825734248 0.695430480249874 0.505081909614354 0.560665827791927 0.406228531524768 0.798203912391529 0 0.810099359270439 0.535816930098627 0.00332314731772411 0 0.0134466047568027 0.00535478115041205 0.198452215837584 0.999909676110964 0.176276971033399 0.458735881092695 2.07244531623688e-05 9.03238890359937e-05 0.000177064939359452 9.24076582660639e-05 89 415
255 719672 5 0.6 40 "IR" "MO" 0.241301989463919 0.51160823728153 0.188360671671666 0.399009266161954 0.228896028110848 0.212627196767238 0.504415978397391 0.454376956638875 0.185727190939353 0.215451346305707 0.405624604576419 0.459827586014676 0.682825214342005 0.489698413441146 0.589539208916726 0.421956741075383 0.567706657677393 0 0.501051614098449 0.356774154853943 0.0299122271007278 0 0.231188978112023 0.0830217536796902 0.402326708263679 0.999899470714157 0.267512115578122 0.560073755515369 5.44069582002249e-05 0.000100529285843226 0.00024729221140629 0.000130335950998281 88 418
256 134152 1 0.7 40 "IR" "MO" 0.255424618818196 0.53579395899875 0.178331990995641 0.373905279602112 0.230949652644008 0.206674613628694 0.506569577905586 0.460046338565628 0.18577621007894 0.204884379887219 0.403549185540504 0.455655120489275 0.693048885090898 0.501186264005178 0.568992580961801 0.410623557194093 0.764326918420436 0 0.754547039180239 0.506292093170922 0.0123269324861238 0 0.103394129067079 0.0355369468857642 0.223293208029094 0.999828201991695 0.141148966222827 0.457821233744955 5.29410643463037e-05 0.000171798008305513 0.000909865529854805 0.00034972619835857 89 295
257 568079 2 0.7 40 "IR" "MO" 0.252299706920225 0.53605895282899 0.175941161191272 0.373614419195365 0.225176260889893 0.211299036603062 0.499815903422592 0.458487349219509 0.186477819019124 0.210783562735505 0.41002867374086 0.456858834363688 0.68877500441318 0.498019872103253 0.5732025429459 0.413616031655493 0.76444681828782 0 0.710093346354525 0.497039241396497 0.0180482824544095 0 0.148822898718085 0.0524937175365758 0.21748198444117 0.999822183568594 0.140773484721076 0.450304649763678 2.29148166004964e-05 0.000177816431406021 0.000310270206314244 0.00016239130324892 83 293
258 57453 3 0.7 40 "IR" "MO" 0.249991071016143 0.536143711575852 0.174253256033018 0.373579708903336 0.232507988396325 0.204597623214985 0.507558595777131 0.448611522738551 0.186257031078045 0.213929178858792 0.402490106361001 0.468464730862574 0.687096682627453 0.497373762276987 0.574439465969855 0.414905240922732 0.765186392946128 0 0.764814422682435 0.505863930540433 0.00176484122057271 0 0.0272617893226951 0.00881377706837454 0.232953226225615 0.998855783045383 0.203384597660867 0.483538813349292 9.55396076847077e-05 0.0011442169546174 0.00453919033400316 0.00178347904190092 65 109
259 807595 4 0.7 40 "IR" "MO" 0.248923966635339 0.529388988475656 0.179106561576728 0.38043699588442 0.231135563469405 0.198532528959852 0.502733232996195 0.437446533756226 0.189192238082709 0.218339604885037 0.407355133716071 0.48007569423709 0.678592059064597 0.490024106853087 0.586638404544473 0.422432493078679 0.744581037187738 0 0.762993020628247 0.496279666039626 0.000959663140897634 0 0.00998430334148449 0.00329508703737704 0.25441305371135 0.999429856158663 0.223766568773773 0.49925349658737 4.62459600143059e-05 0.00057014384133718 0.0032561072564955 0.00117175033562675 91 294
260 453005 5 0.7 40 "IR" "MO" 0.249851800406869 0.535375166715629 0.17474412417721 0.374267406278786 0.230567717524378 0.204883039502486 0.502349033371445 0.448934204028748 0.188959203564736 0.21358828801688 0.40767317166119 0.467383446109439 0.685302557433734 0.495524154532973 0.577291615758827 0.416467492802813 0.767027599126815 0 0.749433038800917 0.503248218152413 0.012322231528473 0 0.0724768954249159 0.0262879445400749 0.2206317293017 0.999909657017027 0.177772683237367 0.470331127322095 1.84400430118807e-05 9.03429829731159e-05 0.000317382536800317 0.000132709985417288 89 536
261 338214 1 0.8 40 "IR" "MO" 0.244785974981647 0.515277511216898 0.187910504980777 0.395209025844588 0.229058759316613 0.204344227120991 0.505663132168458 0.437286405891845 0.185073575962299 0.223214315281849 0.404847627043636 0.476754736376762 0.678188961419251 0.485716904968559 0.596198396224925 0.425989876050783 0.616639495827037 0 0.243603081581646 0.295358133290547 0.082667006590352 0 0.617548295226672 0.218036070732713 0.300647578852801 0.999859792382538 0.137722159230858 0.486198496886687 4.59187298103448e-05 0.000140207617461544 0.00112646396082408 0.000407299090052519 83 110
262 718982 2 0.8 40 "IR" "MO" 0.241841360755799 0.521822731302832 0.180292847538965 0.388426774153255 0.228961274205481 0.211086468347969 0.496863172509396 0.451305534732069 0.192227383642301 0.216455921459099 0.413352718401388 0.462155895737959 0.68188910330925 0.489466475252746 0.588976152640365 0.421872133657002 0.641520034595533 0 0.355159515368667 0.336684244140388 0.0688165486516472 0 0.541272463030132 0.193278663700303 0.289590102467906 0.999597988556158 0.102813144082061 0.469640535675714 7.33142849140105e-05 0.000402011443841872 0.000754877519140555 0.000396556483594621 86 289
263 440706 3 0.8 40 "IR" "MO" 0.244323522229598 0.522535205658478 0.18135888651624 0.387664337708949 0.227528269515445 0.20548201537545 0.494487357703749 0.444684979592694 0.193135636523641 0.217284122539831 0.41546323660657 0.469696590592778 0.677333807120493 0.486985083787331 0.591778645579712 0.424542018387063 0.657311141339578 0 0.427719977608569 0.366052391806574 0.0614628791950551 0 0.446655863926049 0.158725492306972 0.281190180146226 0.999764467424013 0.124998824152083 0.474938688489122 3.57993191410488e-05 0.000235532575987296 0.000625334313299732 0.000283427397332602 86 180
264 860947 4 0.8 40 "IR" "MO" 0.235716563889406 0.494530613685821 0.199222527515391 0.416704480700651 0.234999932630359 0.203702794064755 0.513999916862209 0.439147595422068 0.182960700322868 0.220630521483851 0.396152453024392 0.475142838333709 0.67441929058452 0.482080995944777 0.60281374932211 0.42984516803839 0.430273528785424 0 0.33617326545027 0.252587506223378 0.12350829080141 0 0.523527721797286 0.202841450689151 0.446149052616565 0.999850116294768 0.139786537665958 0.544338639412716 6.91277966006549e-05 0.000149883705231502 0.00051247508648601 0.000232403674754994 93 292
265 132665 5 0.8 40 "IR" "MO" 0.244470218366978 0.520979741825999 0.182839070525863 0.389234894095418 0.227823672117818 0.202465098051649 0.496291133702167 0.43702590838949 0.191778102063817 0.222031386992245 0.414203025576088 0.478584711582817 0.674758988536445 0.484618848846365 0.596648559581926 0.42750275087161 0.658241398219994 0 0.470467029113724 0.379224554111534 0.0640015559765004 0 0.389566001734582 0.141064768028703 0.277549201019726 0.997736368434597 0.133138387994242 0.476802781392362 0.000207844783779329 0.0022636315654028 0.00682858115745236 0.00290789646740081 91 422
266 196073 1 0.9 40 "IR" "MO" 0.238668957100149 0.503962719603118 0.19293240727021 0.406874035759463 0.234007178043743 0.202538213181663 0.506695809238491 0.43679248122806 0.188126366781846 0.221156177690539 0.403903739645201 0.475695054728046 0.675214348325556 0.482322766450955 0.602214951742595 0.42900501097551 0.522996980303196 0 0.149457685090138 0.22923163972158 0.12217969221146 0 0.770978113914042 0.277428376456706 0.354720946743484 0.998660931678009 0.0765980894750869 0.491940597339855 0.000102380741859628 0.00133906832199092 0.00296611152073368 0.00139938648185972 93 93
267 16606 2 0.9 40 "IR" "MO" 0.227874750222667 0.465141136814893 0.219564296816577 0.44717942710767 0.23435110703799 0.208608733033839 0.512882808100278 0.449416895595189 0.183343947204368 0.214626627368134 0.397387485534622 0.461696938198867 0.670834590294495 0.475016049532493 0.617534871389079 0.43627306225229 0.18658684978379 0 0.068952103540665 0.0851162963679758 0.288512353218848 0 0.852399524595914 0.365674858314223 0.524775706210586 0.999719521800159 0.0775156814936577 0.548713763165827 0.00012509078677618 0.000280478199841271 0.00113269036976305 0.000495082151974144 91 91
268 598681 3 0.9 40 "IR" "MO" 0.239300705841575 0.49516815825208 0.2012822928044 0.416020377435171 0.230543525292962 0.205294413261024 0.506841992823598 0.442234337266351 0.185117727208664 0.218579485046188 0.403078955121029 0.469695839238698 0.675138644395562 0.48107219173431 0.604979505059252 0.429972435237564 0.44961685606389 0 0.155192851299401 0.206364925041359 0.143680980899969 0 0.77825521569744 0.290182054893335 0.406647656564398 0.999872578633696 0.0658793353312714 0.503183549635715 5.45064717423694e-05 0.000127421366303611 0.000672597671887674 0.000269470429590709 88 84
269 202753 4 0.9 40 "IR" "MO" 0.228719728976558 0.480741893567193 0.20544974097046 0.430968873055809 0.235693004518675 0.205207132750528 0.504098957910664 0.444816248075431 0.191645547221544 0.215811713329159 0.406141732896278 0.466833875559748 0.669619866245761 0.476362743283064 0.612907001521163 0.43486030605095 0.3441450660631 0 0.107677953336985 0.150615076768964 0.197648847354324 0 0.817002127221613 0.320310729685578 0.45797982455893 0.999208173024559 0.0727657958487815 0.527929462403992 0.000226262023646303 0.000791826975440518 0.0025541235926207 0.00114473114146597 79 90
270 830279 5 0.9 40 "IR" "MO" 0.226344099287593 0.473496808383754 0.210150099230958 0.438541776396582 0.231711196403214 0.206429702373044 0.497919705167785 0.441703056448803 0.193722399900727 0.220089366376569 0.412546485412363 0.469840677255788 0.664484998063851 0.470681433434192 0.623961865508254 0.440697905865096 0.254578707635 0 0.0791814872999379 0.111379005594119 0.207674377283715 0 0.83948799396881 0.334009803459423 0.537160962671991 0.993592729915816 0.0707223811772418 0.548864448612898 0.000585952409294561 0.00640727008418406 0.0106081375540098 0.00574674233355991 87 90
271 365692 1 1 40 "IR" "MO" 0.224916872901004 0.46267724547397 0.219059241374999 0.449928096759101 0.236305637558764 0.19897261527217 0.503558562190117 0.433370578490328 0.192537797254534 0.220084182916451 0.406504142358084 0.477809950029771 0.660195125731937 0.466317885082797 0.631681221545984 0.445005598856365 0.113398046656113 0 0.00910936795810898 0.0413688122371089 0.281712417289277 0 0.960667602720768 0.389015022919579 0.604421397669736 0.998925247882099 0.0281137838595473 0.568432164887057 0.000468138384874392 0.00107475211790102 0.00210924546157524 0.00118399995625497 89 87
272 265209 2 1 40 "IR" "MO" 0.23273341828549 0.482290686552886 0.207546266341695 0.429312009927947 0.233575127556213 0.198345379639121 0.501775226677216 0.433360589073987 0.191952426709235 0.219452789321191 0.408560293646446 0.477946909163504 0.664653925480824 0.472483189428458 0.618951482372122 0.43862472012549 0.353078456303178 0 0.0307104861282892 0.132412365361674 0.203590296798575 0 0.927927071777282 0.351768690685016 0.443108381147393 0.998433022882676 0.0358797944801164 0.513535844321015 0.000222865750852893 0.00156697711732414 0.00548264761431296 0.00228309963229478 92 82
273 608349 3 1 40 "IR" "MO" 0.230442052012256 0.464360366852037 0.222735884485057 0.448059080085836 0.22806917939676 0.1988332981624 0.497854306089438 0.433043694184456 0.190722826748749 0.22033271637843 0.4123961757557 0.478469940757398 0.657344529571416 0.464650440197497 0.633791427612236 0.446797080739558 0.161373459578273 0 0.0122791937368488 0.0602327644054705 0.272577441594643 0 0.947553303749059 0.385328853632706 0.565601097319183 0.994863292669261 0.0345770357633197 0.550803728511866 0.000448001507901504 0.00513670733073914 0.0055904667507722 0.00363465344995794 89 89
274 223375 4 1 40 "IR" "MO" 0.228020579867121 0.464213325730799 0.220472647415233 0.448188599973441 0.232478027045618 0.20005870798889 0.500934610217274 0.436525427788324 0.191521156896859 0.218308666140642 0.409265686674384 0.47479094594606 0.660557314901629 0.46691722369919 0.630302470452734 0.444432712267609 0.171328778398561 0 0.0117569223060028 0.0626816545399768 0.25509399345436 0 0.946223310550471 0.377769429264132 0.573183673652103 0.998754313387062 0.0353407142791506 0.55693298185966 0.000393554494976464 0.00124568661293805 0.00667905286437599 0.00261593433623101 86 89
275 708161 5 1 40 "IR" "MO" 0.222270373832991 0.456789636182875 0.222216387606416 0.455896776132061 0.229717798934831 0.205399304556253 0.499551605445862 0.43933245204028 0.19085344177059 0.221267843017997 0.410935524094223 0.47182799916592 0.657387477324075 0.464495107106559 0.634337672395003 0.447000884775027 0.102139356860613 0 0.00797456645467467 0.037066759761951 0.326972040357322 0 0.957319008492697 0.412665390276579 0.570630500073599 0.998903160024687 0.0331963156374075 0.54932433058625 0.000258102708466451 0.00109683997531317 0.00151010941522045 0.000943519375220682 88 84
276 700589 1 0 50 "IR" "MO" 0.251442940421175 0.530967132753063 0.179558139209007 0.378864914250914 0.233230949253762 0.233521700102311 0.506463123479165 0.527890687750265 0.187655932927643 0.16916938458148 0.403515986071295 0.381936005487719 0.718195589777248 0.521443533435366 0.53638345671813 0.388454564379743 0.73948858888113 0 0.743566517739519 0.499574330504309 6.62702664403747e-05 0 0.000104725053855141 5.71333622350411e-05 0.260422052613616 0.999908347399912 0.2562897871282 0.500317925597385 2.30882388134935e-05 9.16526000883339e-05 3.89700784260428e-05 5.06105360713923e-05 86 3601
277 675025 2 0 50 "IR" "MO" 0.246568269449075 0.525619929653885 0.180443351421625 0.384380379018312 0.236099115923985 0.235120343603379 0.506824197194349 0.530091639259645 0.189413012439324 0.16857633587105 0.402912303680923 0.379695922696374 0.717787728976439 0.520349700686771 0.538432699731998 0.389509740941923 0.696383059897715 0 0.747099153676591 0.482865254436378 5.89265931333153e-05 0 0.00010450120987038 5.43461377163023e-05 0.303508333075536 0.999746814931347 0.25263430563327 0.516926773406585 4.96804336153145e-05 0.000253185068652784 0.000162039480268811 0.000153626019321002 89 3601
278 232206 3 0 50 "IR" "MO" 0.250855949631708 0.540380334893856 0.171453581819007 0.369153449507334 0.230050685072392 0.238814450622095 0.503006012654162 0.533982989724754 0.188142040348794 0.168203905377638 0.407136027159151 0.375588574286029 0.719721085326195 0.525424184538444 0.527799527545439 0.384347021850022 0.795759879270314 0 0.7856399514122 0.53646444312481 7.1517428093344e-05 0 0.000104746883801094 5.95181735253907e-05 0.204152975092451 0.999921597431623 0.214223447386126 0.463434847094069 1.56282091410137e-05 7.84025683770251e-05 3.18543178721829e-05 4.11916075958134e-05 91 3601
279 106355 4 0 50 "IR" "MO" 0.244053959670479 0.522639050643598 0.181123864197338 0.387531060776722 0.234585974997028 0.233662003081102 0.503532115710601 0.527192721241909 0.191226854380738 0.169818601037325 0.406238536632822 0.382568605918261 0.712301937748609 0.517251673990525 0.542169319615401 0.392671635589728 0.669960928173799 0 0.756570603650944 0.476629108418535 5.84304664134547e-05 0 0.00010038269223863 5.28240294455142e-05 0.329952932334267 0.999917660505013 0.243286536707491 0.52326745100647 2.77090255201584e-05 8.2339494987313e-05 4.247694932656e-05 5.06165455490584e-05 91 3601
280 720250 5 0 50 "IR" "MO" 0.247714700292507 0.526497919943446 0.180501167790297 0.383440111310107 0.231949970952386 0.235499070315182 0.502421244522413 0.530903781552694 0.189855516023042 0.168155295855597 0.407381360297031 0.37875923580359 0.715163741560075 0.519471428536633 0.538511979668936 0.390350897425985 0.709581149591716 0 0.773575266835751 0.499207097597089 7.92901134070698e-05 0 0.000181628971549587 8.70338999543362e-05 0.29030770502394 0.999917777369044 0.226206171808491 0.500655922285105 3.18552709367791e-05 8.22226309561325e-05 3.69323842082277e-05 4.99462178515616e-05 89 3601
281 535524 1 0.1 50 "IR" "MO" 0.248083723763491 0.528994637189312 0.178750995717337 0.380961486956064 0.22791660701968 0.240167007424583 0.504889621685214 0.531262003973315 0.184614590433826 0.171416310102953 0.404645216719004 0.378843368545678 0.716167338207754 0.521376098095345 0.534781896254115 0.388507796040462 0.710827042340796 0 0.783948226794621 0.507730912986705 7.12710034566123e-05 0 0.000128086127680627 6.74495923288676e-05 0.289074025356392 0.999899864551947 0.215881077182406 0.492145779511843 2.76612993553616e-05 0.00010013544805328 4.26098952923288e-05 5.58579091227902e-05 83 3601
282 316685 2 0.1 50 "IR" "MO" 0.250991419196588 0.533712284968408 0.176956422815924 0.375986391488521 0.232942822929602 0.235811791838653 0.508484544918505 0.532939027061163 0.185745822521638 0.167114938431526 0.40154421992285 0.377031828126368 0.719746033964843 0.524720705888274 0.529817183769089 0.385194672739653 0.750719165675962 0 0.81287791993805 0.526909038757377 7.58744601097517e-05 0 0.000251075202958359 0.000108465963312282 0.249181862904294 0.999901607026883 0.186836945670558 0.472931329688861 2.30969596340246e-05 9.83929731173617e-05 3.40591884337585e-05 5.1165590449605e-05 91 3601
283 443935 3 0.1 50 "IR" "MO" 0.243967994254007 0.521739126370451 0.181728324980248 0.388371142832341 0.233832445143614 0.232152525073522 0.506637397430456 0.515145051512156 0.187926422743614 0.178383287203628 0.403076419705122 0.395373880946519 0.709952964471144 0.51418161693429 0.54803803492749 0.395948887339736 0.685495562345767 0 0.714666918592001 0.468509432916373 6.0708662996553e-05 0 0.000111632023744231 5.72835792256266e-05 0.314418432116537 0.999920054055619 0.285167670352658 0.531380623848104 2.52968746990272e-05 7.99459443807914e-05 5.37790315969163e-05 5.2659656296495e-05 87 3601
284 653583 4 0.1 50 "IR" "MO" 0.251426901737406 0.532172838886596 0.178430640032526 0.377553651335607 0.231341252390471 0.235501260317305 0.505093927832648 0.534539062275978 0.187121813874501 0.165541496465041 0.404702725956666 0.375461714936383 0.718269414445182 0.523514015962091 0.531093950372069 0.386344426851607 0.753939377803153 0 0.803549581976753 0.525911685963273 6.92636734482604e-05 0 0.000134637551648733 6.81891655544386e-05 0.245970099301286 0.999919469612968 0.196279948512984 0.473974902429654 2.12592221126703e-05 8.05303870324902e-05 3.58319586144151e-05 4.522244151853e-05 87 3601
285 141028 5 0.1 50 "IR" "MO" 0.251547988768103 0.529433689224718 0.180858823398996 0.380408831056706 0.230368589694114 0.231683316831978 0.502668718236509 0.522942144177997 0.188337568001135 0.171799102955077 0.407010724608414 0.38740113247742 0.713599895294195 0.518088359672736 0.540995494355209 0.391877797304677 0.724761565463512 0 0.729731784519787 0.491139179709285 5.9144435635059e-05 0 0.000114092914789848 5.77517381322413e-05 0.275150203106599 0.999911273271796 0.270099775000698 0.508746440004628 2.908699425393e-05 8.87267282037071e-05 5.43475647249113e-05 5.66285479540708e-05 82 3601
286 446534 1 0.2 50 "IR" "MO" 0.248831645280608 0.526543925359406 0.1812896131284 0.383378142375022 0.231495011865112 0.231127425789819 0.512411552001857 0.50862772102007 0.181353961905103 0.183129816975573 0.397165141810017 0.402522542276564 0.711454082935538 0.515595576118025 0.545773392009076 0.394640855739205 0.710563873384162 0 0.699866645574119 0.475329339451931 6.10765252455527e-05 0 0.000146223228031818 6.88298225700949e-05 0.289341873795638 0.999907473413529 0.299921797393344 0.524538845014262 3.31762949544096e-05 9.25265864707278e-05 6.53338045044852e-05 6.29857112364018e-05 86 3601
287 122766 2 0.2 50 "IR" "MO" 0.254687997654724 0.546355813671954 0.169334820631328 0.36310460389106 0.230431359005756 0.234760061812733 0.506991077406312 0.526033543111983 0.184670042496713 0.171825686778249 0.402458412670409 0.384600379762334 0.719879418473212 0.526252033506294 0.525830549906289 0.383604103733504 0.802772539334557 0 0.793301048454494 0.541021567177099 6.74624060318282e-05 0 0.000118860371158697 6.24655243522697e-05 0.197140525976176 0.999887715335495 0.206522591663245 0.458854203732102 1.94722832357545e-05 0.000112284664504482 5.74995111027054e-05 6.17635664474028e-05 85 3601
288 675525 3 0.2 50 "IR" "MO" 0.246236832685593 0.525085629349327 0.18060540264136 0.384822323093663 0.230375322695641 0.230116131541572 0.496371754246806 0.519312158959703 0.193744353707861 0.173709321081756 0.413515742430284 0.391611158296711 0.706728286922806 0.513198719131837 0.548059077430977 0.397047835717213 0.720903003236433 0 0.734974321267368 0.48906497753873 6.63121291775326e-05 0 0.000135691247256152 6.709083557495e-05 0.279005179432352 0.999900616265728 0.264837533415231 0.510809450194472 2.55052020378351e-05 9.93837342718746e-05 5.24540701447008e-05 5.84814312236998e-05 83 3601
289 633 4 0.2 50 "IR" "MO" 0.247291109361741 0.527516942427522 0.179434252420133 0.382443591379768 0.231417715779395 0.23360149739762 0.508173269385948 0.515713178567115 0.184831611442224 0.179316473691473 0.402024997433065 0.395279185840141 0.712310322538757 0.5169182958539 0.54358233755383 0.393481740044043 0.701808649804803 0 0.7234500116984 0.480178092061952 7.00132028559919e-05 0 0.000135094449031334 6.85248172254615e-05 0.298095347693455 0.999916750025281 0.276357373585092 0.519698398518361 2.59892988866942e-05 8.32499747192283e-05 5.75202674774369e-05 5.49846024619382e-05 93 3601
290 804159 5 0.2 50 "IR" "MO" 0.252763788101669 0.536533417178127 0.175867178689909 0.373067177983903 0.229142122309621 0.232540737987714 0.505066503591187 0.516243293335381 0.185210285746975 0.177934023070867 0.404484618690788 0.394687531805692 0.714446648399005 0.519150748268246 0.539011487507751 0.390885008333272 0.785344825549407 0 0.738371085103985 0.516850556936358 7.19102107133615e-05 0 0.000121195146846398 6.4754720926186e-05 0.214564294318346 0.999902963732001 0.261454152561872 0.483029294799003 1.89699215331296e-05 9.70362679990883e-05 5.35671872959412e-05 5.53935437127831e-05 82 3601
291 52424 1 0.3 50 "IR" "MO" 0.25247015369723 0.543390693880077 0.170118503812183 0.366049935928228 0.230286434751186 0.237097798768719 0.507128004913745 0.52810569432236 0.184660857139206 0.172123305813919 0.402561345679814 0.382997283495833 0.719854387217135 0.525970090774081 0.526902666765308 0.384116987008176 0.808428857513575 0 0.827579629210189 0.554427724466624 7.53302604374305e-05 0 0.000200465473746344 9.21973939614503e-05 0.191432579743914 0.99959063349662 0.172098355438748 0.445286234799938 6.32324820738924e-05 0.000409366503380042 0.00012154987731615 0.000193843339476139 87 3601
292 62310 2 0.3 50 "IR" "MO" 0.250209788812267 0.535312403138628 0.175110532336757 0.374455871277226 0.228953497122469 0.230881607459345 0.496438049133305 0.516129274580588 0.192553837448236 0.177059834478311 0.413699129296239 0.39528508246567 0.710044893394082 0.515732071008944 0.544724204263305 0.394711941662963 0.750254316010135 0 0.778826949025491 0.516015688387066 8.26612044604974e-05 0 0.000296179852366005 0.000125139024155308 0.24964068147642 0.999918763852324 0.220826927762194 0.483808755989225 2.23413089836703e-05 8.12361476761822e-05 4.9943359949127e-05 5.04165995540832e-05 87 3601
293 860510 3 0.3 50 "IR" "MO" 0.251557192664597 0.537083280772382 0.174613483106609 0.372573057600881 0.23411114137036 0.228133173157366 0.507358401856837 0.512354366101598 0.187340618896524 0.177951902479354 0.402354438178582 0.399159268061741 0.713801507192323 0.518740019840056 0.539906004482488 0.391552595464907 0.771523012572649 0 0.765546271674523 0.515402391883776 0.000813172178582011 0 0.000437415919140782 0.000425172225419765 0.227642578182788 0.99992205373052 0.233961686775837 0.484121844878418 2.12370659815977e-05 7.79462694797351e-05 5.46256304989155e-05 5.05910123856669e-05 87 3601
294 7304 4 0.3 50 "IR" "MO" 0.252038520376591 0.538706803656691 0.173578220495035 0.370785870290872 0.224348462754668 0.23172068475228 0.495002841556801 0.509748904992762 0.190089503753473 0.182893118321224 0.41527785313071 0.401927801495394 0.708107667883539 0.514376395369161 0.546560842569732 0.396118765070757 0.809347205458086 0 0.726000056417871 0.52399615849414 6.97312445790452e-05 0 0.000150462897018865 7.38952874471742e-05 0.190567212370733 0.999906579587612 0.273786230173847 0.475873858360743 1.58509266012203e-05 9.34204123883424e-05 6.32505112624081e-05 5.60878576688572e-05 86 3601
295 815799 5 0.3 50 "IR" "MO" 0.252510114808962 0.543429386842338 0.170169768939835 0.365995665884287 0.227592255412676 0.234752512444675 0.500869474942933 0.5201394388118 0.187630090669226 0.176707422283654 0.408746952832434 0.391142920042758 0.714854882666313 0.521180223906025 0.534507281892715 0.388939322495425 0.817883999216351 0 0.798433787616573 0.549226358660035 6.96622487451369e-05 0 0.000155093251087671 7.53313260275668e-05 0.18202829890476 0.99992209045561 0.201365901058204 0.450652160720299 1.80396301440305e-05 7.79095443902614e-05 4.52180741359998e-05 4.61492936383081e-05 86 3601
296 192736 1 0.4 50 "IR" "MO" 0.250505015488593 0.532343187598675 0.177673705391211 0.37738203072155 0.224888219933924 0.231010330937038 0.494707176178152 0.512844328234792 0.1907802218247 0.18006399109524 0.415244163165771 0.399288349270516 0.706403566359556 0.513069219868987 0.548517918311151 0.397538502851717 0.750769574946903 0 0.801118282369397 0.52648973912392 6.50471479061542e-05 0 0.000187614446546527 8.41742553263803e-05 0.249134468534658 0.999820133014732 0.198640123946066 0.473339894585482 3.090937053298e-05 0.000179866985267867 5.39792379910254e-05 8.61920352714511e-05 85 3601
297 66762 2 0.4 50 "IR" "MO" 0.250699086569797 0.537500961514646 0.173638359828235 0.372087807411821 0.234030806426245 0.223409442074121 0.50488909034362 0.498238158298471 0.189535780906465 0.186117416811816 0.405291946385585 0.414377010468422 0.708139335070162 0.513458336955962 0.549291557546517 0.397332096389768 0.790169631309196 0 0.729167508077597 0.508761890414405 7.21040468625767e-05 0 0.000161596116193912 7.64568523164353e-05 0.209736250707683 0.999913517401291 0.270573693432918 0.491094497478038 2.20139362590239e-05 8.64825987089877e-05 9.72023732905358e-05 6.7155255240137e-05 89 3601
298 342772 3 0.4 50 "IR" "MO" 0.255594047639209 0.534302011344241 0.179737903608694 0.37544082275844 0.227636322658353 0.225082724387905 0.503494945429044 0.506425591740452 0.185364219193961 0.180793423436411 0.406459704866099 0.405978191796932 0.708313094685467 0.514855719520291 0.545895546239066 0.395832223172178 0.75340423998019 0 0.753612398125112 0.510166446677111 6.30115650111594e-05 0 0.000191149113149091 8.3363799190359e-05 0.246482548850091 0.999900876298942 0.246014472702261 0.489642332129894 5.01996047075495e-05 9.91237010577971e-05 0.000181980059478299 0.000107857393804268 87 3601
299 662997 4 0.4 50 "IR" "MO" 0.249938803812579 0.537797140382756 0.172836478129426 0.371792224059749 0.229149194523746 0.231454999592085 0.505285319817544 0.510834949797515 0.185575628043532 0.182021165770873 0.40477199592885 0.401338076672164 0.71054299792841 0.517739368732383 0.540433271943832 0.392879928693815 0.771046813293742 0 0.789618416902077 0.527197612824124 0.000167940013476949 0 0.00157688927963827 0.000572169845951462 0.22876324390131 0.999914199552136 0.208744889087894 0.472175232072116 2.20027914719503e-05 8.58004478635886e-05 5.98047303897691e-05 5.49852578088771e-05 90 3601
300 2769 5 0.4 50 "IR" "MO" 0.249708481232946 0.532320408112995 0.1771993576952 0.377443166304077 0.229938235922515 0.225929812384022 0.501290247717868 0.504514734343495 0.189388439281265 0.182940692703991 0.408697943154377 0.407899955581203 0.705576529539482 0.512594106268287 0.549528489680456 0.398126115092575 0.745254595115528 0 0.764293867154983 0.507283655193925 6.91259326644863e-05 0 0.000192684864753368 8.60312452263229e-05 0.254650470060052 0.999843425456025 0.235408662378075 0.492536404613844 2.58088917564294e-05 0.00015657454397531 0.000104785602188679 9.39089470049749e-05 92 3601
301 325953 1 0.5 50 "IR" "MO" 0.25090440827887 0.526233502857245 0.183160529455174 0.383847779936716 0.23549223955736 0.218061322732265 0.512613445796332 0.490209038807425 0.184010600348887 0.188632941584266 0.397116868377764 0.423582106124029 0.704457970568495 0.509730456009712 0.555804071388327 0.401446638997114 0.689435948436132 0 0.716614760601797 0.466957975363986 5.43013128003098e-05 0 0.000202281824766647 8.19833419747248e-05 0.310476857920759 0.99972799417538 0.282993183327715 0.532798438845069 3.28923303084188e-05 0.000272005824619799 0.000189774245721468 0.00016160244897104 86 3601
302 9577 2 0.5 50 "IR" "MO" 0.252521081633286 0.539808397419465 0.17308304054566 0.36971978461595 0.232046354077811 0.22629962091285 0.506695643252167 0.50796768503585 0.186326116594846 0.180674774189826 0.403011285983347 0.405111615721155 0.710867056623948 0.518036211508163 0.540083931330332 0.392722183253946 0.789242454540882 0 0.82697709760489 0.542219467529773 0.0001680411797315 0 0.000235692674161187 0.000134405677714986 0.210571594084088 0.999908934943378 0.172726144184715 0.457590483621029 1.79101952981371e-05 9.10650566218482e-05 6.10655362338005e-05 5.56431714831118e-05 86 3601
303 172476 3 0.5 50 "IR" "MO" 0.253198257936582 0.534463627173085 0.177877972189323 0.375205410090151 0.226794114810435 0.223928671488302 0.497993680433057 0.500064478260969 0.189457161747314 0.185368658430808 0.411987995018468 0.413206221232598 0.703921044235319 0.510834624470062 0.552703792367446 0.400127019105208 0.773627160774432 0 0.802388615025174 0.532059482487604 7.49547685309708e-05 0 0.000318399108571603 0.000128050069723236 0.226276823971212 0.999907752692665 0.197212950664232 0.467749590491814 2.1060485825086e-05 9.22473073354177e-05 8.00352020224952e-05 6.28769508593651e-05 85 3601
304 254793 4 0.5 50 "IR" "MO" 0.248485170881508 0.536169978188612 0.173173323554507 0.373483668897011 0.233041694443492 0.22341145139666 0.504075153632486 0.49898533520583 0.189288605148582 0.185743918707485 0.405586060245242 0.414374159156751 0.70493831672166 0.512909577042252 0.548205847410574 0.397969059848397 0.77666403827913 0 0.782348716848722 0.52042597125557 0.00106407176630846 0 0.00347746947704715 0.0014752903596701 0.222252831448747 0.999891255615766 0.214099431866571 0.478032351982685 1.90585058139669e-05 0.000108744384234276 7.43818076598552e-05 6.6386402075308e-05 87 2941
305 247723 5 0.5 50 "IR" "MO" 0.253450979192381 0.533569367341271 0.178841804065863 0.376213050923653 0.226743607586466 0.222519249419447 0.491614558906284 0.505948605928889 0.194879987940108 0.179370297517101 0.418425281923534 0.40713829290517 0.702713836198293 0.510335250812692 0.553092089523072 0.400605846139701 0.742299290350164 0 0.822367980521116 0.526262734280309 7.37145729391947e-05 0 0.000237968536017121 0.000101638735582187 0.257602807431385 0.999886577613043 0.177328483193802 0.473569355505255 2.41876455115389e-05 0.000113422386956883 6.55677490654407e-05 6.62714788533381e-05 90 3601
306 735825 1 0.6 50 "IR" "MO" 0.256637745512432 0.539426312648216 0.1761684446549 0.370097344001914 0.228916343647317 0.220316490053818 0.508175160648054 0.494604495210247 0.182682894494643 0.187311474336989 0.401602487094794 0.419912252251869 0.705870579213568 0.514290732175858 0.546162813486532 0.396953224230494 0.799518811343884 0 0.817163717885456 0.544556212807774 8.05218379010232e-05 0 0.000426695915340282 0.000162356694011487 0.200381996659354 0.999909207425671 0.182325116359818 0.455218722809432 1.86701588604221e-05 9.0792574329185e-05 8.44698393854439e-05 6.27076887821814e-05 87 3601
307 515469 2 0.6 50 "IR" "MO" 0.250393990262978 0.532635573970579 0.177413436408123 0.377095680441887 0.227958763552523 0.218057937295581 0.502787186525802 0.477461015095792 0.18638838270338 0.200162826508354 0.407167854575859 0.437599218423119 0.696410691111082 0.504221738697847 0.563964645619858 0.407363943867035 0.757096674001919 0 0.768219072172553 0.511892320242939 8.57939142608414e-05 0 0.000871537028575698 0.000304170538445669 0.242795579564289 0.999911138395509 0.230782563264523 0.487726669342722 2.19525195307574e-05 8.88616044909744e-05 0.000126827534348326 7.68398758938754e-05 87 3601
308 459483 3 0.6 50 "IR" "MO" 0.250094884991683 0.528239748323269 0.180868745185006 0.381710438367103 0.229947791027561 0.219347492951253 0.503727254796552 0.486938546562492 0.18694867188712 0.193000062612282 0.405823080728965 0.427909510376106 0.699390168970496 0.506324779606144 0.560817479684408 0.405104001322265 0.711538248030555 0 0.791938303141491 0.501805301354409 6.23062986332584e-05 0 0.000311782667775585 0.000119968544899577 0.288371854748684 0.999894496718278 0.207605052307957 0.49798463689246 2.75909221275976e-05 0.000105503281722353 0.000144861882776259 9.00932082314981e-05 86 3601
309 683539 4 0.6 50 "IR" "MO" 0.251968241083769 0.536611344801865 0.17522528464106 0.373016663560947 0.235697015559615 0.217474332611254 0.509824680030674 0.492644478387276 0.186639780211837 0.186516885928548 0.400063814787491 0.421905031661616 0.705139589254638 0.513125449908907 0.548381950781445 0.398188704803082 0.772504377706826 0 0.826191841546122 0.529915910375914 9.76083430878088e-05 0 0.000418356399448735 0.00016383694978562 0.227377510560573 0.99991373817927 0.173312882618871 0.469860280691694 2.05033895134595e-05 8.62618207303054e-05 7.69194355586678e-05 5.99719826062087e-05 87 3601
310 769915 5 0.6 50 "IR" "MO" 0.250138558754665 0.535667334707143 0.174777342426686 0.374003402616311 0.229771960716885 0.219684902454847 0.497638343179398 0.491167939952254 0.192055623610065 0.189781301610799 0.412295951226262 0.42355748820333 0.699595421926397 0.508129974979154 0.55661426764755 0.403286591730819 0.755447285685865 0 0.798929809449415 0.519496884089834 7.17032291196786e-05 0 0.000451404901468032 0.000167171577931743 0.244455504139855 0.999912032930618 0.200534726498657 0.480271425887779 2.5506945160391e-05 8.79670693821882e-05 8.40591504602339e-05 6.45184444548925e-05 90 3601
311 464412 1 0.7 50 "IR" "MO" 0.248214364857274 0.528935088862992 0.178892600762171 0.380967727587634 0.229781694322548 0.212112289461413 0.503636134401599 0.465562772808879 0.187221540160613 0.205942634392656 0.406231993240045 0.45142806238693 0.690108348641236 0.49930380097375 0.57205677531544 0.412944459327987 0.719463360268007 0 0.776617775228718 0.496772234215734 0.000556839018963046 0 0.00323623276542589 0.00119615966793482 0.279935820488223 0.999864007394031 0.219356262285595 0.501727190284686 4.39802248074574e-05 0.000135992605968558 0.000789729720261445 0.000304415831645555 90 1756
312 399550 2 0.7 50 "IR" "MO" 0.249145209759101 0.536347232372556 0.173509492333568 0.373359269851653 0.232719153216636 0.213577834078203 0.5045018918418 0.47484672468833 0.188896716419023 0.199006183292331 0.405284983394596 0.44166231593977 0.695442197053939 0.505156697184625 0.561412392044922 0.406818430124536 0.75572457400395 0 0.781581569600713 0.509705150166546 0.00130416290959927 0 0.0181623039689161 0.00605009435847511 0.242861182620063 0.997069429056756 0.1987501121729 0.482757535631224 0.000110080466387112 0.0029305709432441 0.0015060142574713 0.0014872198437552 89 659
313 124769 3 0.7 50 "IR" "MO" 0.252420155029844 0.53743695009672 0.174870383704743 0.372112410246109 0.228987897882359 0.212552765644558 0.499106517059174 0.475798642539963 0.190264258269969 0.197319873119902 0.410971369428103 0.440803368816623 0.693960818556762 0.504339481730687 0.562454515094614 0.407692349318115 0.793201462250251 0 0.805470782837374 0.533873158455751 0.000382637336667436 0 0.00672666939240365 0.00220025410548068 0.206393965607205 0.999781910366354 0.187509261549085 0.463756419206666 2.19348058762945e-05 0.000218089633645523 0.000293286221137939 0.00017016823210282 86 1616
314 518385 4 0.7 50 "IR" "MO" 0.247757061707874 0.534776204064173 0.173826018366805 0.374940143131457 0.234321291919984 0.209723105751755 0.505237482290138 0.464902158582375 0.189354755900485 0.204518314680885 0.404474965410077 0.452386601645275 0.691801459379612 0.501592061519295 0.567699088948176 0.410619009460249 0.762297836565299 0 0.762014949444332 0.503120403409803 0.000902895633197809 0 0.0021114036087979 0.000963286548090501 0.236776476175106 0.999887632376905 0.235591551216155 0.495784269862657 2.27916263966041e-05 0.000112367623094615 0.000282095730714947 0.00013204017944988 85 3601
315 736932 5 0.7 50 "IR" "MO" 0.251060920785001 0.538040123264121 0.173474682228031 0.37155059838835 0.228487841621296 0.214844967749375 0.497614348484552 0.476653902636777 0.191155457264543 0.198533170521631 0.412284165329637 0.439844432572209 0.694393730155672 0.504094845166708 0.563163310014205 0.407875260030084 0.784615604875973 0 0.811323882272215 0.533197805814434 0.000214237603848259 0 0.00775229228743467 0.00247663361931847 0.215150488809597 0.999878898704829 0.180782455612985 0.464234649687607 1.96687105816185e-05 0.000121101295170565 0.000141369827365725 9.09108786403061e-05 87 1746
316 115829 1 0.8 50 "IR" "MO" 0.248520843056488 0.526405131645466 0.18123446441503 0.383629515181163 0.230899593163369 0.210511636705129 0.504054124733622 0.464111634016698 0.187937969059758 0.205118895078675 0.40610885537055 0.451606980876292 0.689932072924986 0.498262670199701 0.574291328553463 0.413696623794425 0.687196388516444 0 0.604216358071459 0.431414935198446 0.0310247948023229 0 0.241904317223026 0.0852344367690987 0.281737072194977 0.999791448436339 0.153399762805465 0.483118828297668 4.17444862566638e-05 0.0002085515636606 0.000479561900049889 0.000231799734786915 87 298
317 393400 2 0.8 50 "IR" "MO" 0.24742159281654 0.521884937345509 0.184229690570491 0.388272587450184 0.235799872533591 0.208965163852422 0.514798505432752 0.460507444061222 0.182630139595018 0.206810354149927 0.39482799366698 0.454948449728324 0.692186629202553 0.499094073188057 0.573670184315437 0.412641214368211 0.668090407495885 0 0.541971496023882 0.402387836335878 0.0507928296120124 0 0.308889963511813 0.11186750181174 0.281081365943932 0.999894862983845 0.148787232010843 0.485589608542256 3.53969481713933e-05 0.000105137016155048 0.000351308453461622 0.000155053310125305 85 296
318 687940 3 0.8 50 "IR" "MO" 0.243360584153337 0.518549025469606 0.184042702099937 0.391758866975769 0.231022640025147 0.208759711265908 0.508732405585065 0.45208450003237 0.184087114885076 0.214960586876957 0.401376540318246 0.464729947913457 0.683142935444392 0.492836581871095 0.58309040386197 0.41959679278708 0.631454653648467 0 0.550754284314025 0.393237291444756 0.0488571543168883 0 0.239948817032501 0.091052515527081 0.319645904983711 0.999879247863628 0.208947142863897 0.515546923075527 4.2287050934125e-05 0.000120752136371542 0.000349755789577254 0.00016326995263583 92 302
319 301480 4 0.8 50 "IR" "MO" 0.249949262907907 0.524842263171096 0.18356993465693 0.385148348448225 0.226866853270601 0.206216071248281 0.498737837871219 0.457649613057456 0.189043767762387 0.207199612736747 0.411144361409576 0.459160992932616 0.683032187426788 0.494000199938727 0.579813315156063 0.418198038764829 0.688194008028762 0 0.612782582634932 0.43611002303338 0.0286700584067522 0 0.188475155982162 0.0675303196480064 0.283077048921754 0.999404473633962 0.197914898979484 0.495889218081035 5.8884642731715e-05 0.000595526366037613 0.000827362403422011 0.000470439237578256 91 415
320 830515 5 0.8 50 "IR" "MO" 0.249961617303663 0.530670886048121 0.17873477814008 0.379205118150922 0.231674734057924 0.204296308229296 0.501853789443836 0.458129776580501 0.190333227760203 0.205382962132788 0.408204523573806 0.459861475720183 0.685932659590883 0.497256178112952 0.574450968033072 0.415324341972447 0.722758123141187 0 0.72888733948524 0.479692327526742 0.0161218868710202 0 0.0980199757944745 0.0351172374712857 0.261005898240863 0.999674651728223 0.172350269655228 0.4848171197245 0.000114091746930492 0.000325348271776763 0.000742415065057656 0.000373315277471937 91 431
321 758226 1 0.9 50 "IR" "MO" 0.237766422560727 0.494999280093981 0.200298730571914 0.41618984944431 0.224812594498044 0.206829882692231 0.49027479641471 0.447585315843297 0.194311123854461 0.21551624511716 0.419798767323713 0.465455624929771 0.669408899751002 0.477449642228449 0.610126099543535 0.434004178130316 0.445347590144229 0 0.249176351218033 0.234930061707262 0.143585420544148 0 0.586120523936669 0.233180703635184 0.410972331609194 0.999155725306243 0.163664918920271 0.531249479576848 9.46577024287436e-05 0.000844274693757111 0.00103820592502694 0.000639755080705536 86 93
322 161086 2 0.9 50 "IR" "MO" 0.242690406901219 0.508250070477841 0.19236589537268 0.402388865020671 0.229768895769281 0.203903236631343 0.500036393818317 0.443894852406651 0.190240579141188 0.216311180353978 0.410050939967749 0.470121780735181 0.676362539301844 0.484031633383166 0.598917654867846 0.427556243863018 0.557441672596884 0 0.297305490988707 0.289312404030899 0.119496657388733 0 0.514111635985311 0.199058975532288 0.322943594853208 0.997536887055164 0.184025716448715 0.509364853487817 0.000118075161175594 0.00246311294483599 0.00455715657726701 0.00226376694899614 89 98
323 205377 3 0.9 50 "IR" "MO" 0.234457539761105 0.486397018325152 0.205437997034821 0.425121172670712 0.232710147596497 0.203216558680535 0.502436737638855 0.442849143866641 0.190391578638293 0.216043214764722 0.407462007125827 0.469837600268133 0.670384246038137 0.477072567304419 0.611872790437836 0.434312623704796 0.368469523441773 0 0.188845837644736 0.186245985153017 0.15253733458291 0 0.652150482601016 0.252765833731502 0.478707878039816 0.998385736193599 0.157818979901163 0.559968679121067 0.000285263935500659 0.00161426380640134 0.0011846998530858 0.00101950199441363 78 95
324 122030 4 0.9 50 "IR" "MO" 0.232559573350288 0.482768531224596 0.20720283613894 0.428979200113057 0.23160734060615 0.199499993992897 0.498307686019758 0.433758940186291 0.193142140353165 0.220983192253286 0.411757909694234 0.479429872939689 0.663666907949335 0.471453442126889 0.621328168745391 0.440232524953926 0.32190068057647 0 0.194432142041441 0.17144803274236 0.128907428532048 0 0.631929117286153 0.237011935089304 0.549084814522052 0.999799221310298 0.172710531800483 0.59115093226195 0.000107076369429998 0.000200778689702312 0.000928208871922833 0.000389099906385604 88 96
325 631011 5 0.9 50 "IR" "MO" 0.239733604658342 0.500843105999051 0.196622070309205 0.410023830454669 0.231323108585497 0.204941335796635 0.502394560842505 0.446383074773246 0.189524871374844 0.214950370759196 0.407990441667697 0.467377272017482 0.675998049040474 0.483130283063867 0.601097312443245 0.428551136030444 0.51589792676917 0 0.277568151618577 0.267091277900667 0.127215189513929 0 0.557113937719788 0.215310646360196 0.356782925872713 0.99945987853583 0.163739484113998 0.516894453964555 0.000103957844188344 0.00054012146417051 0.00157842654763605 0.000703621774581866 91 102
326 855697 1 1 50 "IR" "MO" 0.236858778024699 0.49337783964069 0.200882133726082 0.417896261231485 0.230374424206632 0.205723564954829 0.502893540989431 0.44136166864994 0.188332110256301 0.219788036932597 0.407298031200782 0.470408021379975 0.672956767186161 0.478906458623399 0.60900228091498 0.4321977111209 0.43063997909348 0 0.103945504924609 0.182979026149343 0.158718068333005 0 0.781890589982129 0.297490977983897 0.410544639256606 0.999593027399567 0.113134004141572 0.519038749091664 9.7313316909324e-05 0.000406972600433091 0.00102990095168984 0.000491246775095531 89 87
327 250722 2 1 50 "IR" "MO" 0.230118191657604 0.473303011074948 0.213585189425121 0.438717239751371 0.234397800647169 0.205987286475655 0.510892047414793 0.443098661756609 0.185020760398865 0.217978813062744 0.399435395211784 0.46820212223069 0.670503278780428 0.475193346512166 0.616584762886731 0.436066016475576 0.255111866693835 0 0.0842683254107 0.113669375888182 0.247150265985729 0 0.803693007866056 0.334453986778814 0.497556089925 0.999411760865241 0.110204448858678 0.551040682945737 0.000181777395435087 0.000588239134758957 0.00183421786456674 0.000835954387266687 90 92
328 717462 3 1 50 "IR" "MO" 0.226409304816102 0.468932396639559 0.214290945377084 0.443257947526373 0.235793221718588 0.202887300153743 0.510597341017535 0.437171237501158 0.186197615026531 0.220673643518267 0.399254121376365 0.474425897964601 0.665089826688432 0.471763487962985 0.621162203921882 0.439485015331392 0.218666164941087 0 0.0644305162755589 0.0942663568394865 0.246810216856048 0 0.801887006473848 0.331471577008037 0.534345781032104 0.997554013181963 0.131049937137429 0.572529998040465 0.000177837170760797 0.0024459868180372 0.00263254011316428 0.00173206811201208 86 88
329 672469 4 1 50 "IR" "MO" 0.231902171802731 0.484263300333376 0.204927376898437 0.427404900683771 0.234171986113702 0.197494138036879 0.505069187839066 0.425939197544534 0.189593528704446 0.226054094945636 0.405106232170371 0.486346321790416 0.663568295953313 0.471521860579809 0.620575000548519 0.439880826242198 0.332388944826409 0 0.0735450289904224 0.137839447856159 0.165053276574512 0 0.770109936955616 0.290102824707776 0.502029170676684 0.994594463324637 0.135700351697521 0.563744020761958 0.000528607922394733 0.00540553667536266 0.0206446823564406 0.00831370667410739 88 90
330 762389 5 1 50 "IR" "MO" 0.227837854889441 0.460748490394558 0.223809395804087 0.451907283219145 0.230977028388442 0.203824576072873 0.511772142112069 0.435084000724179 0.18141417447747 0.223479061433532 0.398209403695853 0.476072588356827 0.662639459350756 0.468149967651336 0.628702631715089 0.443178717095648 0.111962085003795 0 0.0321524063648269 0.0485132583511483 0.238869581722669 0 0.842853038591351 0.344624333964231 0.648983033469848 0.999499124860687 0.123698389486342 0.606222376466745 0.000185299803688443 0.00050087513931282 0.00129616555748017 0.000640031217875844 89 89
331 708335 1 0 60 "IR" "MO" 0.248547036233535 0.531488976223661 0.176979369810724 0.378129459380024 0.233087916640431 0.237168892054832 0.505479138308794 0.532193545846938 0.188353248922816 0.168412548278618 0.404524394662041 0.37748023345332 0.718803844928798 0.522603818386105 0.533745167012159 0.387183798565634 0.78802273096915 0 0.777747957072907 0.527843659739973 7.5450456271865e-05 0 9.32353693609036e-05 5.67163990209202e-05 0.211882905756356 0.999927137551959 0.222131849027561 0.472060482150365 1.89128182221384e-05 7.28624480414652e-05 2.69585301708442e-05 3.91417106406086e-05 93 3601
332 713354 2 0 60 "IR" "MO" 0.248533828742735 0.534117446768219 0.1748984502622 0.375645601771943 0.235521569697886 0.234837843753958 0.504301228330818 0.531231962705659 0.191080160495332 0.167507988137483 0.405638689485647 0.378496406918741 0.718893242194579 0.522719056262399 0.533486598895016 0.387109620346915 0.747563170196551 0 0.774169928172313 0.509975767349396 6.02547541893816e-05 0 7.81067650093701e-05 4.62244810600623e-05 0.252352381839826 0.999916684399095 0.225721779797597 0.489932386046647 2.41932094334548e-05 8.33156009054127e-05 3.01852650803285e-05 4.56221228967716e-05 85 3601
333 661246 3 0 60 "IR" "MO" 0.245025311512577 0.527376916857878 0.177856461421869 0.382467533041967 0.235531600494672 0.235420580892938 0.507809607417097 0.525854688863323 0.188220652792379 0.172059395738858 0.401837072796951 0.384005644859596 0.715977492900187 0.519863216468422 0.538136509953106 0.389940431595282 0.733434188145131 0 0.730889232797034 0.490324701275032 5.81353962419396e-05 0 7.05109350283279e-05 4.29933765820093e-05 0.266486628153591 0.999909452739161 0.269008039057651 0.509584633827245 2.10483050357057e-05 9.05472608389175e-05 3.2217210286027e-05 4.76715211405095e-05 90 3601
334 286127 4 0 60 "IR" "MO" 0.245860025454362 0.527987182854449 0.178010217261478 0.38198286409347 0.235016904085617 0.234444595717088 0.506610181697395 0.523963260679197 0.188815782248138 0.172910488185461 0.403169254002783 0.386047835036462 0.715321525257067 0.519118601827872 0.539736487695077 0.390820259752173 0.7043165957592 0 0.688413331421552 0.466728283075211 0.000156609948515291 0 0.000211300633775866 0.000122834894494672 0.295501976744244 0.999917620954066 0.311338518270852 0.533101135041493 2.48175480406108e-05 8.23790459338821e-05 3.68496738199602e-05 4.77469888017161e-05 88 3601
335 591594 5 0 60 "IR" "MO" 0.248137113303663 0.537283961964113 0.172007971406114 0.372238005300629 0.226475404925063 0.242079694404245 0.501245777622159 0.530609056971437 0.186698421142929 0.173077193789393 0.408733295133832 0.379059185933056 0.716692212632971 0.522708365253795 0.531783586338436 0.387036435932081 0.797970932299444 0 0.757936786176821 0.530722142077791 6.72098825588368e-05 0 8.17591427801061e-05 5.0741069341202e-05 0.201941450446688 0.999896100865432 0.241953162149944 0.469177501323036 2.04073713084563e-05 0.00010389913456843 2.82925304546489e-05 4.9615529831647e-05 91 3601
336 299214 1 0.1 60 "IR" "MO" 0.253551285479138 0.53056891728023 0.181350392254697 0.379252058813409 0.22842926084584 0.233625427533414 0.506250442403279 0.521482338399997 0.183883535919395 0.174430027615119 0.40356195028045 0.388941033904717 0.715605973858392 0.519321507602343 0.53966395578921 0.390709640229025 0.730461088043769 0 0.719210432475583 0.492567127251376 5.89131052971019e-05 0 8.39814455110574e-05 4.81957787133688e-05 0.269456892473148 0.999917472026319 0.280669668932277 0.507338339881769 2.31063777856582e-05 8.25279736808962e-05 3.59171466284159e-05 4.63370881414182e-05 90 3601
337 11293 2 0.1 60 "IR" "MO" 0.248052584734872 0.526493852430907 0.18081564314233 0.38344276926831 0.23158500263857 0.236703530898973 0.51013809095686 0.5243233736965 0.18316739089223 0.174418631532056 0.399518542260996 0.385914325274619 0.716341118272415 0.520030417381818 0.538401665566616 0.389929960300154 0.715629351047013 0 0.753021244656982 0.495747177723382 6.67652258179234e-05 0 8.83025241793229e-05 5.22048682991351e-05 0.284279105930333 0.999915125276892 0.24685965193696 0.504154351763723 2.4777796835658e-05 8.4874723108454e-05 3.08008818795423e-05 4.62656445953286e-05 83 3601
338 689884 3 0.1 60 "IR" "MO" 0.248914938129455 0.529744514052908 0.178767937336824 0.38013564551695 0.230680962468519 0.233280067135398 0.498775957792551 0.526710350410039 0.191743666431828 0.170066548047458 0.411122087265951 0.383495794439085 0.712875967733372 0.518062672062442 0.54057815181611 0.391943238796454 0.732787592872853 0 0.761897469869447 0.503693346207991 5.897750213106e-05 0 8.46290405186537e-05 4.81453256792937e-05 0.267128837367274 0.999906980379875 0.237981667141083 0.496207837488031 2.45922577416697e-05 9.30196201250666e-05 3.62339489511243e-05 5.06709782990924e-05 88 3601
339 791921 4 0.1 60 "IR" "MO" 0.256284295857329 0.542119489554656 0.173809855800289 0.367401009545013 0.233023465974572 0.231483518753584 0.506898804288675 0.532790345660756 0.186950228280589 0.164281516346106 0.403250237892057 0.377513294165927 0.720791280585485 0.527017343460307 0.525041600426984 0.382981310244987 0.808204683661944 0 0.785477380386537 0.538128622160474 6.87328982466229e-05 0 9.11528698593686e-05 5.35691613945356e-05 0.191700672648345 0.999848611878198 0.214392588987558 0.461746942552534 2.59107914644596e-05 0.000151388121801873 3.88777560460351e-05 7.0866125596803e-05 77 3601
340 516861 5 0.1 60 "IR" "MO" 0.247751992151325 0.531053009967876 0.17678406697262 0.378718593720993 0.228752605811969 0.235539937658561 0.496091975862149 0.527924943432265 0.192677591465189 0.170761853405148 0.413521639630103 0.382199522421428 0.712044535621855 0.517885632483011 0.540223511842956 0.391966099075808 0.74406254079564 0 0.786345276498704 0.51720769534761 8.5363279412269e-05 0 0.000129304524507131 7.22252122082935e-05 0.255828688399914 0.99991952827398 0.213498650654037 0.482677096595716 2.34075250333515e-05 8.04717260201846e-05 2.67683227520418e-05 4.29828444657137e-05 88 3601
341 785190 1 0.2 60 "IR" "MO" 0.246913065860491 0.522692755122794 0.183086569920965 0.387329845903787 0.231364718826653 0.235409903362048 0.506780786399998 0.525250981501769 0.185731913302807 0.173046525895157 0.403307500042843 0.38543281194033 0.713687688049191 0.518006069498304 0.541865009118928 0.392268911325607 0.694336222382215 0 0.788558807550876 0.499376718452368 6.2266030534543e-05 0 9.2822473696674e-05 5.20547281747327e-05 0.305573872773373 0.999911583714327 0.211318360647812 0.500523029723198 2.76388138774424e-05 8.84162856730728e-05 3.00093276146745e-05 4.81970962587709e-05 89 3601
342 751640 2 0.2 60 "IR" "MO" 0.251961552281441 0.535353118716437 0.176371661312346 0.374298813405015 0.226669628883649 0.235557947126936 0.500227865323809 0.529831759664429 0.187926275000849 0.169634897216132 0.409772859680845 0.380890772229112 0.714189128292026 0.521500973348314 0.533932833529327 0.388635311323093 0.772297601111138 0 0.769441009250507 0.524552207371362 0.000596553760170786 0 0.00159220818952937 0.000733215118264557 0.227086957308552 0.999922619529079 0.228939146640278 0.474674121162594 1.88878201393108e-05 7.73804709207801e-05 2.76359196856521e-05 4.04563477787564e-05 90 3601
343 838161 3 0.2 60 "IR" "MO" 0.244518912886981 0.52631727022812 0.178351476295578 0.383545600534594 0.232143271321989 0.233064400363543 0.501906163331554 0.517737129489407 0.190741766751888 0.177274269450378 0.408112218988279 0.393251912609688 0.709726584572513 0.514905588779893 0.546367512497844 0.395401587981776 0.729566681856739 0 0.721361236561167 0.48712657472854 7.60790689075522e-05 0 8.71463498817935e-05 5.47050670632275e-05 0.270324122571321 0.99954139489301 0.278505853967403 0.512641634467435 3.31165030325564e-05 0.000458605106990147 4.57631215483282e-05 0.000177085736962207 90 3601
344 692690 4 0.2 60 "IR" "MO" 0.252112128627143 0.532633743617084 0.178623611942008 0.37707757237457 0.227275104932744 0.233727330777599 0.497468067889975 0.527051295876584 0.190310372602344 0.170318552196743 0.412822841404155 0.38355089796342 0.713114564337486 0.518780981421941 0.539252536741094 0.391431963798915 0.763185326132011 0 0.791610513129588 0.527667796181664 0.000100956256740625 0 0.000541086071961761 0.000212400282490172 0.236691130220871 0.999893632664031 0.20780786281054 0.472064476127439 2.25873903769103e-05 0.000106367335969352 4.05379879101583e-05 5.53274084071713e-05 94 3601
345 142273 5 0.2 60 "IR" "MO" 0.250154591525486 0.536523832336226 0.17406436190272 0.373102423075518 0.228398267424052 0.233634114874401 0.496595443719914 0.524964756634276 0.192079711238502 0.171894155344389 0.413195113207229 0.385785851603595 0.712186973823939 0.518963384916386 0.538038228485611 0.391100561218187 0.763007960647708 0 0.76237580914076 0.516256118475417 6.46518152527377e-05 0 9.03286822200636e-05 5.21606261117212e-05 0.236906933674406 0.999912353532263 0.237503867775813 0.483646434745945 2.04538626328564e-05 8.76464677371543e-05 2.99944012068395e-05 4.52861525265054e-05 81 3601
346 798419 1 0.3 60 "IR" "MO" 0.253318537439285 0.533568392498349 0.178736858782282 0.376194429329792 0.232602346337949 0.230426465144289 0.506509857757223 0.523715693581496 0.186851104226102 0.170771377336875 0.402908080696472 0.38765530948362 0.716347348921523 0.520930129001682 0.536359340345259 0.389247691212695 0.745701480276899 0 0.766302037673008 0.508750941664267 6.27273877330825e-05 0 9.95350432532444e-05 5.40466914608715e-05 0.25421027266825 0.999909843414372 0.233561066654864 0.491144582126067 2.55196671180651e-05 9.01565856279651e-05 3.73606288740272e-05 5.04295182045169e-05 77 3601
347 588707 2 0.3 60 "IR" "MO" 0.250852746077327 0.527115325620136 0.182321974329993 0.382873594225293 0.229941516178805 0.231264682374048 0.506063664510186 0.518038482327588 0.185114961367189 0.175823580432249 0.40345237362729 0.393512626577328 0.712058944630179 0.516857082178741 0.543260516129432 0.393499350745691 0.699349523283542 0 0.744656621080024 0.487075920160902 6.29663610371844e-05 0 9.41912934002029e-05 5.26498325188753e-05 0.300551075360918 0.999846546307717 0.255204358970504 0.512794300257756 3.64349945035988e-05 0.000153453692283111 4.48286560714203e-05 7.71297488230324e-05 85 3601
348 201518 3 0.3 60 "IR" "MO" 0.250067008806507 0.530341980249476 0.179063600788604 0.37960287142143 0.23094661084588 0.234634676804352 0.503985819620126 0.524537246743509 0.18779622327759 0.173231817877616 0.405903022108354 0.386765637134814 0.715648296456738 0.519308866290904 0.54009164194381 0.391077318067098 0.711831132718027 0 0.790970132570846 0.506684530377346 6.27044969558212e-05 0 0.000104364868602593 5.59726699578429e-05 0.288009068665884 0.999745806299609 0.20879433533742 0.493100280146307 9.70941191334931e-05 0.000254193700390624 0.00013116722313138 0.000159216806389796 81 3601
349 242386 4 0.3 60 "IR" "MO" 0.248612515580658 0.534083670205933 0.174916286919267 0.375576815757426 0.232006277756091 0.231785589462743 0.501621662994714 0.522178363078387 0.190640861778576 0.172900658395576 0.40820661238554 0.389210717463161 0.712404382799492 0.5189384754453 0.538457807093419 0.391355598965239 0.757471875241618 0 0.772744647646243 0.514205287248331 0.000185264706601211 0 0.000371657538843835 0.000185030576513955 0.242320213797706 0.99990960051803 0.226853307412866 0.485562321647355 2.26462540749786e-05 9.03994819700301e-05 3.03874020478682e-05 4.73605278003081e-05 82 3601
350 631281 5 0.3 60 "IR" "MO" 0.247939379708905 0.527878687891962 0.179575184511533 0.381928188727031 0.230891631967162 0.231001564350017 0.499815688201386 0.518405213797348 0.19127299325521 0.175356810716917 0.410304232974798 0.393022593646591 0.709832576026085 0.515075169596046 0.546204988483659 0.39537996999898 0.74363021247582 0 0.771928140748128 0.509628468421746 6.79663263762712e-05 0 0.000120812955078897 6.28929799628053e-05 0.256279908474712 0.999918150012665 0.227917931224295 0.49026348862338 2.19127230921396e-05 8.184998733521e-05 3.31150724985316e-05 4.51499749108375e-05 91 3601
351 340506 1 0.4 60 "IR" "MO" 0.253822213563075 0.54195839502488 0.172192202920935 0.367533381645809 0.227615033400542 0.232664385116187 0.497363391879702 0.522044493364328 0.190657732461614 0.17401912441582 0.412560282470579 0.389994951514251 0.714101632079804 0.520241539666322 0.536869059798368 0.390239034028004 0.810532247766083 0 0.806234307812781 0.548696356412202 7.39980015742974e-05 0 0.000125257737880522 6.68704782761798e-05 0.189380044299723 0.999916379979807 0.193606508488527 0.451194033402849 1.37099326196455e-05 8.36200201932318e-05 3.39259608117021e-05 4.27397066727676e-05 85 3601
352 378947 2 0.4 60 "IR" "MO" 0.253357902154212 0.539841373985392 0.173601417190875 0.369715084485311 0.233446830547633 0.227131824558967 0.504017929378104 0.515497638541382 0.189651136735025 0.175055480741813 0.405650587949142 0.396810914199819 0.713936557260812 0.519570422524878 0.538308034667713 0.390924533664043 0.792946152359073 0 0.770478018687361 0.524900205250007 0.00010174242903315 0 0.000807398216041467 0.000292341931178894 0.206932522132499 0.999893214333084 0.228641304847989 0.474742125977516 1.95830793948373e-05 0.000106785666915535 7.32782486090519e-05 6.53268412977387e-05 86 3601
353 286485 3 0.4 60 "IR" "MO" 0.250523591312735 0.529864241389518 0.17974851652712 0.379974013835291 0.230337761856082 0.229949234013911 0.501527957387531 0.515859316254266 0.189334292699172 0.176874652856369 0.408546140887441 0.39636295495202 0.710810587182728 0.515555643590943 0.545957462082661 0.395150804122741 0.739235039157915 0 0.771881805058816 0.508898856130902 6.01326337138247e-05 0 0.000101501379188729 5.38869808171889e-05 0.260680050865674 0.999894616499982 0.22798145106341 0.490992838501651 2.47773426978764e-05 0.000105383500018171 3.52424985854787e-05 5.44183866302058e-05 92 3601
354 856629 4 0.4 60 "IR" "MO" 0.25001009421633 0.528437292702273 0.180573320408198 0.381459245744031 0.227308888746067 0.22922420034349 0.500384140379328 0.509461714185326 0.187743656539611 0.181556134535685 0.409343146798368 0.403038933887036 0.706543183305886 0.512638723884201 0.549873111483494 0.398070717667682 0.721713705319024 0 0.719834727865603 0.487602782208142 5.73176686285074e-05 0 9.64866059784578e-05 5.14539332275016e-05 0.278209660561259 0.999916681261088 0.280018034087116 0.512295563223377 1.93164510884053e-05 8.33187389121212e-05 5.07514413021404e-05 5.02006352532703e-05 88 3601
355 217261 5 0.4 60 "IR" "MO" 0.246317623607042 0.532765420047439 0.174403188977923 0.376949587124199 0.233046232768376 0.233673189649112 0.503162842323252 0.522473521117275 0.190290679306443 0.174424993274017 0.406711923787389 0.389674103098345 0.71303704602453 0.519035324266578 0.539118861558383 0.391544591627497 0.756487821600765 0 0.774371117936408 0.513544756621048 6.27502381107954e-05 0 0.000103151693889347 5.53065438416928e-05 0.243430949406631 0.999917873128628 0.225491439580646 0.486355363156194 1.8478754493415e-05 8.212687137221e-05 3.42907890569054e-05 4.45736789158925e-05 91 3601
356 796593 1 0.5 60 "IR" "MO" 0.249241367925135 0.534055474602571 0.175408376131962 0.375632899376742 0.234452182539836 0.223815207521623 0.50349154395934 0.50627876792809 0.19130794689085 0.180142230626607 0.406314103891812 0.407035943180801 0.707508757986594 0.514377636750087 0.546858553649419 0.39653482828805 0.765533530760882 0 0.764581436868158 0.510161774106833 6.05158868622225e-05 0 0.000121189348680693 5.95124108891069e-05 0.234385887757622 0.99990396205106 0.235241433778161 0.489722005597913 2.00655946333301e-05 9.60379489395825e-05 5.59400050003941e-05 5.67078843642565e-05 89 3601
357 356139 2 0.5 60 "IR" "MO" 0.249012460181261 0.527097615746281 0.181027477786341 0.382901868838977 0.230495289419777 0.226773932629333 0.505217532077009 0.501348979720593 0.186280066666196 0.186719589634119 0.404568783600358 0.412327363660386 0.70628168223037 0.511060638108597 0.554027134086656 0.400090447642424 0.705758237742028 0 0.70348902796522 0.473704388585174 8.1710953993012e-05 0 0.000118295009966837 6.66579661045327e-05 0.294131754026949 0.999906800755057 0.296333985753525 0.526169638484692 2.82972770302642e-05 9.31992449434307e-05 5.86912712889437e-05 5.93149640297946e-05 87 3601
358 494720 3 0.5 60 "IR" "MO" 0.245369965250255 0.523094893808078 0.181685480112036 0.38698989718363 0.232018326509614 0.225216052326669 0.503364940215437 0.500153520912483 0.1890152112574 0.186463210626105 0.406326619632754 0.413565515421068 0.702604344086537 0.508662286276065 0.557163901995541 0.402492733563294 0.678364288728423 0 0.71367001334478 0.464664811215421 5.11358990872792e-05 0 0.000121637375428212 5.67320759505316e-05 0.321557444103311 0.99991843918069 0.286150185561285 0.535223343931385 2.71312691785884e-05 8.15608193097736e-05 5.81637185071929e-05 5.51127772430673e-05 86 3601
359 872529 4 0.5 60 "IR" "MO" 0.252706785255513 0.533812047056818 0.178077527804838 0.37595186349956 0.228762309593843 0.228677467178659 0.503749341609213 0.513491594469145 0.186117989473043 0.178216196390824 0.405819725400302 0.399708526378203 0.710146562028015 0.516887638847495 0.542411713668705 0.393943132981696 0.734354696573311 0 0.762812668910269 0.505426726914947 9.56624380252746e-05 0 0.000223562353933017 0.000105712431812703 0.265523415859881 0.999680456395374 0.236918485230752 0.494340128394318 2.62251287821585e-05 0.000319543604626315 4.52835050453099e-05 0.000127432258922739 83 3601
360 231069 5 0.5 60 "IR" "MO" 0.251593527359454 0.533952116077927 0.177111085650168 0.375705068394878 0.230568761204481 0.2251195272495 0.503619361721576 0.50597211819021 0.187708064246504 0.181612725919095 0.406265896242141 0.40742845292293 0.707281815813435 0.51442766159208 0.546431875815767 0.396535657907403 0.763175082620898 0 0.772257695346827 0.515951135713896 0.000592059962853407 0 0.00203723007197538 0.000857251533309731 0.236211555937342 0.999914413307984 0.225658051688976 0.483141070183473 2.13014789074743e-05 8.55866920162883e-05 4.70228922221249e-05 5.05425693209419e-05 89 1862
361 732003 1 0.6 60 "IR" "MO" 0.253693490176351 0.541335171530281 0.172655711085293 0.368183621382906 0.230951160420784 0.227328141229985 0.506748140774797 0.512432094977213 0.185837963926812 0.178458337508944 0.403144436341879 0.401748474214669 0.711972791827121 0.519970943301864 0.536952012521049 0.391206381619136 0.805553406862263 0 0.813380918153336 0.545067699740214 0.000108376413389573 0 0.000238859413307253 0.00011453780906814 0.194321935988987 0.999912328725627 0.186335448377893 0.454769104504332 1.62807353606374e-05 8.76712743730958e-05 4.47740554637257e-05 4.86579463857385e-05 91 3601
362 403061 2 0.6 60 "IR" "MO" 0.247659500931695 0.530486476026814 0.177241767109671 0.379394146855737 0.232574600722618 0.221622235620302 0.498508892391544 0.497549237960797 0.193772568092246 0.186136775699904 0.411255074021566 0.417326271928882 0.701856337274615 0.508658572586188 0.557151110901821 0.402812314293855 0.725959563146526 0 0.722749762337294 0.482869703886146 8.07012979196103e-05 0 0.000299500100185771 0.000122702945990135 0.273934320718919 0.999914242750045 0.276878159026856 0.516947201947579 2.54148366357883e-05 8.57572499544947e-05 7.25785356635026e-05 6.03912202849686e-05 85 3601
363 445556 3 0.6 60 "IR" "MO" 0.252550556579234 0.527381869981791 0.183336723441263 0.382548298116476 0.229907325048632 0.221162487696509 0.501197963460134 0.501223280492964 0.189120000858101 0.182603227278029 0.408428134129635 0.413306685934564 0.703620369324375 0.509902879983467 0.555059951577393 0.401414933889673 0.708278697589649 0 0.786559857657299 0.500035853831808 7.92880060913717e-05 0 0.000164713347758145 8.00023338328659e-05 0.291617861328665 0.999903429169362 0.213222398338642 0.499827140358857 2.41530755947295e-05 9.6570830638017e-05 5.30306563005093e-05 5.70034755023805e-05 86 3601
364 242239 4 0.6 60 "IR" "MO" 0.249648391851308 0.525802524550238 0.182496482281976 0.384175689298542 0.228257055657609 0.22560948342897 0.50390467250505 0.502872353655595 0.185727723224308 0.184906592678639 0.405966531957671 0.411648958566211 0.703514930937887 0.510779064256945 0.553130798184924 0.400661500073601 0.699855394584792 0 0.76325054815738 0.491914992546528 7.16723013363781e-05 0 0.000213818759729145 9.37519858119045e-05 0.300048668285362 0.999906156458462 0.236477692864538 0.507933534645721 2.42648285100523e-05 9.38435415381399e-05 5.7940218353027e-05 5.77208219393296e-05 91 3601
365 651370 5 0.6 60 "IR" "MO" 0.250272018488423 0.53487900528531 0.175477912261592 0.374877455272148 0.233111986628734 0.225029868260626 0.510592621827653 0.501307268655852 0.184039095144053 0.185755764468621 0.399306814163883 0.413333071185487 0.708413873377782 0.515451792453041 0.545272771874266 0.395967071303307 0.747781594476797 0 0.762055615856542 0.505192459170109 0.000464805761132589 0 0.00230353337671609 0.000894480583748537 0.251729302815624 0.999908509104292 0.235568258527522 0.493851237775816 2.42969464457858e-05 9.14908957078537e-05 7.25922392194815e-05 6.18224703265479e-05 90 3601
366 709657 1 0.7 60 "IR" "MO" 0.249972109523107 0.534893601305885 0.175329721461983 0.374846267178335 0.227562293366127 0.221372962685438 0.498073489023255 0.491337976641742 0.189900866575438 0.191787270183593 0.41173542255665 0.425010501963069 0.698907365574672 0.507966059401345 0.557017858221014 0.403980703733773 0.749235209519995 0 0.769133547652923 0.509876198697698 0.000512142914570252 0 0.00187227552938087 0.000773899924627829 0.250232859585957 0.999917804535967 0.228926976119853 0.48929467464976 1.97879794772155e-05 8.21954640334505e-05 6.72006978436318e-05 5.52267279134659e-05 85 3601
367 405520 2 0.7 60 "IR" "MO" 0.251709879027967 0.535281778406453 0.176201410624947 0.37437835213871 0.22928715849755 0.221390489935448 0.504658947021634 0.489171891315925 0.185901589181859 0.193803334063195 0.405340225010872 0.427345873965376 0.702387527460966 0.509704897889339 0.55590633387 0.402337903111409 0.758398989724522 0 0.75243670892823 0.507659941597371 0.000143237626194887 0 0.000982846522216479 0.000360445209582185 0.241425564819296 0.99975616992281 0.246437013139638 0.491842963069209 3.22078299866558e-05 0.000243830077189859 0.000143431409915378 0.000136650123837083 90 3601
368 111461 3 0.7 60 "IR" "MO" 0.250127301108166 0.533455430447651 0.176595892532391 0.376414225014335 0.231749189867786 0.223310769302559 0.511060628557375 0.494730426820972 0.182599816305242 0.190472542401712 0.398734255861073 0.421482717042768 0.705187260278512 0.512959779796842 0.549668251239344 0.398989745921036 0.710876597973609 0 0.794584626207304 0.502668416079291 0.000221518672855783 0 0.00154469770659931 0.000566571040335441 0.288875408871778 0.999917681212767 0.203802374389856 0.496706884926715 2.64744817572815e-05 8.23187872331831e-05 6.83016962407024e-05 5.81279536588069e-05 89 3601
369 612364 4 0.7 60 "IR" "MO" 0.24266957999075 0.522163052379088 0.180432428836503 0.387967542987893 0.233599990661782 0.220740344102842 0.506831918698061 0.48807699131044 0.187525676509661 0.19398646679741 0.402908623656717 0.42835016518418 0.697009914755374 0.505474951789765 0.561944572143574 0.406609411099748 0.663434591103624 0 0.778746471741294 0.47665599438719 0.00014524761544381 0 0.0010364231853007 0.000377952853825738 0.336391934164745 0.999922904904497 0.220137704558485 0.522905215406909 2.82271161868932e-05 7.70950955028573e-05 7.94005149204787e-05 6.08373520753109e-05 86 3601
370 773754 5 0.7 60 "IR" "MO" 0.248427054427855 0.535433807836113 0.173760729534468 0.374296091318538 0.232321162805212 0.221593169404613 0.501520254063934 0.493254254609702 0.190731035295925 0.190303607564723 0.408000504795293 0.423037913480025 0.70234138663768 0.509891209217943 0.554795372395116 0.401923649461845 0.753902826593609 0 0.800900382422203 0.517635471670949 0.000165171368294181 0 0.000956989000263087 0.000359292927834691 0.245911335344809 0.999918564676301 0.198052630402251 0.481942519086612 2.06666932882591e-05 8.14353236986802e-05 8.99981752826495e-05 6.27163146042927e-05 85 3601
371 633667 1 0.8 60 "IR" "MO" 0.246107152090227 0.510585497609321 0.193007448262035 0.399880972882062 0.234151984128118 0.206204612968649 0.511684649864438 0.457128185554925 0.183696018335611 0.208226516764581 0.39791106896127 0.46092109656775 0.686463749186993 0.493270849134053 0.584929983362227 0.419383910240736 0.603021140610184 0 0.556176205622038 0.383242198438863 0.0267930959356585 0 0.121330014168974 0.046104560154335 0.370152049275401 0.999913541655706 0.322291794537832 0.570550896947667 3.37141787561881e-05 8.64583442941114e-05 0.000201985671155985 0.000102344459135194 82 547
372 144176 2 0.8 60 "IR" "MO" 0.248221035908457 0.532707956715961 0.175822176612863 0.376991170924034 0.233283388262731 0.211545587495636 0.499002048404729 0.478472636354335 0.19402006176256 0.195086742343417 0.410964536933734 0.440347513792852 0.693050011666824 0.503452915258629 0.56492898071884 0.409285781485008 0.761346827025444 0 0.778742774961937 0.508729013258312 0.00126291776334528 0 0.0120465841510837 0.00411635493157204 0.237370256822358 0.999886520197577 0.209033992330981 0.487055300421312 1.9998388852693e-05 0.000113479802422752 0.000176648555998111 9.93313888044978e-05 88 2342
373 124429 3 0.8 60 "IR" "MO" 0.247661574380059 0.528009778853031 0.179179062474407 0.381870199541027 0.230236070867006 0.217593878007836 0.507422040010768 0.477060984962122 0.184314979783952 0.201567957573968 0.402200052406945 0.441292179789029 0.695491523254901 0.503970923644453 0.565061999832327 0.408645684994864 0.718285047740147 0 0.745556703361448 0.48797399412612 0.00201222979463627 0 0.0311632956221819 0.010445889765686 0.27959300846447 0.999675060941252 0.222539388802842 0.501201836219072 0.000109714000746513 0.000324939058748318 0.00074061221352741 0.000378279889122333 88 432
374 71935 4 0.8 60 "IR" "MO" 0.249861772229314 0.534364067595099 0.175647267550715 0.375392102391186 0.233188566777992 0.211873675500997 0.505718131102489 0.474018324135893 0.188118755568872 0.19922620445917 0.404135485347843 0.445071964638916 0.694924014508303 0.504841224183354 0.562992227578757 0.407995432097735 0.748776852148407 0 0.761988179455274 0.50026017973162 0.000143774541797093 0 0.00173393740639356 0.000579277411155258 0.251055717605947 0.999893853419326 0.236094834835711 0.499060551832336 2.36557038494932e-05 0.000106146580673584 0.000183048302622101 9.99910248891504e-05 85 3601
375 533342 5 0.8 60 "IR" "MO" 0.248655783703608 0.531020377793278 0.177452718349153 0.378723265452752 0.230816695263567 0.21362462702889 0.501983724218343 0.474928690666408 0.189257733504646 0.200135060034892 0.40770664549262 0.444177005409626 0.693097105996065 0.5026699789274 0.566845511888692 0.41012545356738 0.743337264692717 0 0.776182924091436 0.504441534127959 0.000119323420881521 0 0.000756098466997384 0.000275087153134521 0.256515989443187 0.999886415697505 0.222904418514187 0.495187400908536 2.74224432148844e-05 0.000113584302495201 0.000156558927379578 9.59778103709641e-05 76 3601
376 200433 1 0.9 60 "IR" "MO" 0.24512328753538 0.523100573534431 0.181562739127544 0.387071314499055 0.230032774433558 0.211741236582868 0.500642993017433 0.460585899281591 0.189848703623974 0.210676401317914 0.409261907382277 0.457563849769828 0.686897298551806 0.494600990050403 0.582087844069431 0.418142276518599 0.655352367601467 0 0.562038908222716 0.406354655456036 0.0410950279664288 0 0.205683843367447 0.0780768214160837 0.303435960426467 0.998928557406475 0.230875618946442 0.514734531135813 0.00011664400563782 0.00107144259352502 0.00140162946339471 0.000833991992066945 89 115
377 153008 2 0.9 60 "IR" "MO" 0.2429625813344 0.501620836822504 0.19841841199721 0.409231195373936 0.23222237129275 0.208129143053685 0.509388293534848 0.45537661334422 0.184120190158356 0.210931825507147 0.400381758523825 0.460941263883116 0.683314095680835 0.488689640236893 0.593470427662713 0.423615793981233 0.520995025112794 0 0.415105550873037 0.311863362626927 0.103142708258011 0 0.327519352510679 0.136740315780952 0.375751302149423 0.999582380792989 0.25690617425688 0.551071889268789 0.000110964479771807 0.000417619207011417 0.000468922359404328 0.000324432323331661 86 106
378 650806 3 0.9 60 "IR" "MO" 0.241706928254264 0.49305681791006 0.205193922619369 0.418100025745965 0.230951643832825 0.203253642436681 0.508283000965204 0.447644846859905 0.184115428153657 0.21297171050566 0.401439191652331 0.468554385576934 0.675912214523771 0.482920576019068 0.602281061278686 0.429426946079165 0.453718888198578 0 0.358547299899596 0.270395367378053 0.102920296182801 0 0.381350021943557 0.151986589051546 0.443241013220851 0.999497183590935 0.258717020032681 0.576985280797094 0.000119802397769472 0.000502816409065068 0.00138565812416471 0.000632762773307292 89 116
379 256573 4 0.9 60 "IR" "MO" 0.246324915786799 0.519079408477869 0.185787251477412 0.391140984649339 0.231529884509072 0.207187780794446 0.508558605060885 0.451606401636011 0.184326283964336 0.214440956633072 0.401177584081949 0.46684632709807 0.685042581090317 0.493011804695469 0.58455449207482 0.419784993414705 0.65156604028766 0 0.492848973489563 0.383015758337404 0.050863786732728 0 0.219448112227589 0.0848051787801748 0.297450120033599 0.999443948528585 0.284676600556076 0.531029805087617 0.00012005294601335 0.000556051471415218 0.00302631372677163 0.0011492577948039 88 118
380 45355 5 0.9 60 "IR" "MO" 0.238898221756932 0.503560525463725 0.193424902738147 0.407270101781891 0.237241281712002 0.207575852222943 0.511269722216594 0.455728179679297 0.186534059339247 0.210130845350424 0.398264046956073 0.461061259495893 0.683715355691877 0.490091384036578 0.590089807427817 0.422272510354537 0.519152285507589 0 0.435142372912439 0.313650048552636 0.075133436556066 0 0.308613025285528 0.120204443179154 0.405634323578912 0.999525251769514 0.254892815884197 0.565541383472739 7.99543574332984e-05 0.000474748230486275 0.0013517859178369 0.00060412479547179 87 234
381 730093 1 1 60 "IR" "MO" 0.240167444993737 0.497541347944683 0.199802709998595 0.413488731992175 0.229048248281928 0.205923011697356 0.496865318809264 0.449516267618295 0.192133906689466 0.213116807127542 0.41300945796189 0.464846485209244 0.675138704973021 0.481278472320621 0.605053423815604 0.430479652180771 0.477018251203112 0 0.280067935672944 0.254966551471184 0.11734867773166 0 0.46807556100069 0.185204704936977 0.405433440297309 0.999288664312967 0.250585194168946 0.559126911357977 0.000199630767919127 0.000711335687032528 0.00127130915741909 0.000701832233862655 88 102
382 403577 2 1 60 "IR" "MO" 0.232262623443862 0.48631989514469 0.203229651311996 0.425126263504574 0.22812113896247 0.209344710433937 0.498158453854686 0.446460753831606 0.190686863844941 0.21932669370141 0.411805374855212 0.467178670664856 0.669728472840269 0.476489268285534 0.613243208858347 0.43522418894934 0.384962867790843 0 0.215716945813635 0.201022477634679 0.15450557978762 0 0.539097671732141 0.223092793771303 0.460389147260996 0.998533034959921 0.244009519877007 0.57496745781458 0.000142405160541157 0.0014669650400787 0.00117586257721683 0.000917270779437213 90 96
383 768742 3 1 60 "IR" "MO" 0.242077976232427 0.50516917608714 0.194484554802762 0.40552829725694 0.225247354554079 0.207017641949405 0.494391325244024 0.444775024704173 0.191462977010308 0.219047147068141 0.415907554509146 0.469971119833047 0.674342972735911 0.48119729424149 0.604994678881211 0.430738026988784 0.558413329104767 0 0.19761548403211 0.260499103396064 0.0949466624184696 0 0.51967402995865 0.194599766689264 0.34655273169336 0.999564913413765 0.281826012599701 0.544451272022424 8.72767834025604e-05 0.000435086586234635 0.000884473409539964 0.00044985789224772 85 95
384 58478 4 1 60 "IR" "MO" 0.233603426563937 0.484300536842536 0.206540183828446 0.427255334524636 0.230827574219652 0.20550774845995 0.502013773741159 0.441729441140772 0.18914443496637 0.219789116983521 0.407832224807776 0.471860190741164 0.66993874924354 0.475642749457993 0.615473735778337 0.43604595428062 0.366639526307902 0 0.141948462026657 0.171424156263216 0.179163375906869 0 0.60038026110415 0.248020530170469 0.454052775019654 0.998673193438664 0.256340339661382 0.579638496938916 0.000144322765575225 0.001326806561336 0.00133093720781072 0.000916816627399895 78 92
385 92492 5 1 60 "IR" "MO" 0.235289089642406 0.48735673381959 0.204887348389505 0.423991396221968 0.23298501043383 0.205051639707107 0.506457208255858 0.443169145325476 0.187188917805099 0.218304182776173 0.403310740983722 0.471218010590168 0.673325739783343 0.478739287074232 0.610380448970778 0.433108525036978 0.40642766900349 0 0.263942427058022 0.222738226950257 0.147320267703734 0 0.504445982194741 0.206169923744291 0.445971043135699 0.999283114749708 0.229385215113613 0.570063788462967 0.000281020157076725 0.000716885250291896 0.00222637563362423 0.00102806084248464 88 96
386 219232 1 0 70 "IR" "MO" 0.253255827342049 0.536627227530076 0.176156104940873 0.373039438159834 0.229978404608559 0.240665582093428 0.508356578500024 0.539046369313752 0.18330436074853 0.165497425423188 0.401361698039446 0.370399930863335 0.723899814044035 0.527662009842439 0.524957891112591 0.381971881474257 0.7676598746476 0 0.821647761846271 0.540270435443041 7.73963018969298e-05 0 7.1848069070557e-05 5.08268477298183e-05 0.232244901186143 0.999911527847092 0.178261531806974 0.459637995561959 1.78278643606672e-05 8.84721529083306e-05 1.88582776844652e-05 4.07421472701865e-05 85 3601
387 129623 2 0 70 "IR" "MO" 0.245916893851031 0.527406708019106 0.178503135113028 0.382443024986035 0.230804960656962 0.235752682257766 0.497138100219473 0.529760284551754 0.19354377365727 0.16932775875662 0.412966257105721 0.380024812547972 0.712474536765759 0.517574410939645 0.541374667526918 0.392361242150574 0.736656375604131 0 0.747473760424187 0.500123135579656 7.19888468031106e-05 0 6.95187741392588e-05 4.77105450459101e-05 0.263250059489587 0.999913118076752 0.252433151054447 0.499785634850544 2.15760594787393e-05 8.68819232480543e-05 2.35697472271258e-05 4.35190247539165e-05 91 3601
388 420487 3 0 70 "IR" "MO" 0.251420585350289 0.53336673606128 0.177491065805754 0.376341059558364 0.225970606201727 0.23863445600893 0.499490685298891 0.532744319545871 0.187921995590102 0.169036272737814 0.41054622325979 0.376863108431752 0.716025647560946 0.521560201017462 0.53444933413367 0.388244796359584 0.770669138419139 0 0.784757701312045 0.530541136203382 6.9055876077443e-05 0 7.79767461964838e-05 5.00843450015915e-05 0.229243119852632 0.999917619083084 0.215144091503589 0.469369346963108 1.86858521511572e-05 8.23809169159084e-05 2.02304381694159e-05 3.9432488508371e-05 88 3601
389 39110 4 0 70 "IR" "MO" 0.247378257540396 0.528266280698756 0.178847775720837 0.381651007182924 0.230677783066236 0.235447766299219 0.499338093307951 0.526228982793725 0.191237692156552 0.171868034138225 0.410320691854169 0.383649483406957 0.713503806905851 0.517560627722103 0.541953502015614 0.392271745924016 0.70985283069306 0 0.722568735206057 0.483149807645707 5.85837114674179e-05 0 6.15409294621692e-05 4.05019865986232e-05 0.290063672541584 0.999917701249017 0.277342356756525 0.516765304172554 2.49130538879888e-05 8.22987509830052e-05 2.73671079557281e-05 4.43861951405377e-05 85 3601
390 424994 5 0 70 "IR" "MO" 0.246731069052645 0.529617075744507 0.177265560166474 0.380247209912821 0.230901138421371 0.239165819904708 0.50295444014119 0.537674294548059 0.188881903528833 0.165657269578398 0.406919144891364 0.37185336146976 0.716798027378723 0.522896329093297 0.531804733273705 0.386881839072841 0.72843523825668 0 0.806526442043126 0.51831993753603 5.95054217271785e-05 0 6.95970024548229e-05 4.35753151417095e-05 0.271482786746864 0.99992142021771 0.193387102110317 0.481597698257236 2.24695747285596e-05 7.85797822895458e-05 1.68588441024968e-05 3.87888915920887e-05 89 3601
391 413159 1 0.1 70 "IR" "MO" 0.254129870511506 0.532065109145985 0.180501331568646 0.377741352671012 0.225331424014546 0.234995638914981 0.495386102248197 0.53241926536989 0.190409977903951 0.166839445504035 0.414546252553295 0.377703694532817 0.714456933441033 0.519655402008012 0.537750754976632 0.390312733994167 0.73804929846952 0 0.773120516151469 0.514980108552408 6.89980584420289e-05 0 7.5178071629178e-05 4.90945937579948e-05 0.261857793665544 0.999904783062377 0.226779214479874 0.484923837726046 2.3909806493907e-05 9.52169376231904e-05 2.50912970272595e-05 4.69591277883741e-05 88 3601
392 382446 2 0.1 70 "IR" "MO" 0.252575340381041 0.530904055523025 0.180355517119704 0.378935501661464 0.2268872231802 0.237107194493379 0.501233305086392 0.52863189943625 0.186646818039908 0.171275903537112 0.408435371536848 0.381556978205073 0.71656975805462 0.520041939455787 0.538278238696724 0.389871440398005 0.738264275025849 0 0.773475380482442 0.514642445614704 5.90626911229887e-05 0 7.72502999366487e-05 4.62437619306467e-05 0.261657243275479 0.999922841152769 0.226426050183605 0.485272866619983 1.94190075488034e-05 7.71588472311711e-05 2.13190340163616e-05 3.84440033826564e-05 87 3601
393 719225 3 0.1 70 "IR" "MO" 0.250357695382462 0.530016595392154 0.179495945860259 0.37976668798653 0.236335467850125 0.232845954702338 0.508281157816678 0.532637516448995 0.188426349979248 0.165209454742457 0.401776194454812 0.377445599563113 0.719539117934926 0.523234908069684 0.533131750581964 0.386752660627903 0.748621431851802 0 0.788859349847617 0.514622942854475 7.803732136014e-05 0 8.09099490966403e-05 5.32184391893367e-05 0.251278216469176 0.99990484435291 0.211033771423753 0.485276313420884 2.23143576618757e-05 9.51556470903265e-05 2.59687795335577e-05 4.75252854518416e-05 91 3601
394 803012 4 0.1 70 "IR" "MO" 0.24933419635268 0.523366720364863 0.184313073688952 0.386642958415575 0.231881224931527 0.228277592945554 0.498930642331509 0.516351791278481 0.192819725133803 0.174458488460546 0.41110123309891 0.394198016722556 0.70949301422976 0.512551852958786 0.551591287283301 0.397657104816422 0.693438357025033 0 0.689929730894161 0.46461096141905 8.089789064825e-05 0 0.000182784205292882 8.70599711964211e-05 0.306439558361715 0.999890975281965 0.309851079995066 0.535240052237495 4.11867226037003e-05 0.0001090247180348 3.64049054798342e-05 6.19263722586396e-05 87 3601
395 383687 5 0.1 70 "IR" "MO" 0.241151031821087 0.51550370186375 0.184847512918274 0.39471236172303 0.234970821377727 0.234721770305237 0.512775193232688 0.51345883365342 0.183585413743686 0.181737568642702 0.39683760940497 0.397167638946142 0.710843623504051 0.513496281358416 0.550170495304663 0.396675305734334 0.673386433384761 0 0.677547132410545 0.451838619085814 5.95711278341783e-05 0 8.22801054782204e-05 4.73431405276668e-05 0.326522799667916 0.999907490337527 0.322330556525523 0.54805962926955 3.11958194885601e-05 9.25096624728103e-05 4.00309584538086e-05 5.44085041087201e-05 87 3601
396 833604 1 0.2 70 "IR" "MO" 0.249802779149466 0.529125554931165 0.179842634853377 0.380785548141809 0.234730090896915 0.2301964157832 0.509300914223952 0.517270049787575 0.186464269135817 0.175408213909848 0.4005357971935 0.393726332429092 0.71472928582958 0.518278464226503 0.541715117899042 0.391979899705541 0.717288580157421 0 0.706536090075474 0.477397032658888 5.82684556771593e-05 0 6.46126801076624e-05 4.11034230624435e-05 0.282626125264105 0.999919125790026 0.293363945821832 0.52251440967154 2.70261227972334e-05 8.0874209974082e-05 3.53514225863002e-05 4.74542465092519e-05 88 3601
397 799282 2 0.2 70 "IR" "MO" 0.248167961396764 0.528080173720096 0.179480600697578 0.381709790913206 0.230964577803134 0.235136338949939 0.50237432483919 0.527092586940034 0.1890801093281 0.171288293814377 0.407278052197643 0.383652831602221 0.714268878149837 0.518763940169968 0.539849003840054 0.391308233734837 0.741494064156644 0 0.747813844162154 0.50237973490049 6.38464946139047e-05 0 7.14929715457602e-05 4.55874584139539e-05 0.258419549837136 0.99991722474124 0.252090375000852 0.49753197154562 2.25395116061096e-05 8.27752587599562e-05 2.42878654486683e-05 4.27060954758376e-05 83 3601
398 835436 3 0.2 70 "IR" "MO" 0.249558416638881 0.529778999076546 0.179153433234048 0.38000659181136 0.238793892632577 0.225488176955103 0.504684368603973 0.521922992119133 0.193671829598619 0.168229446423537 0.405450717440292 0.388943717856103 0.713840486226562 0.518353096717364 0.541054709256204 0.391912270404218 0.745196504796545 0 0.731610295578856 0.490506128999419 6.01097926733817e-05 0 8.11757159123666e-05 4.65519392166979e-05 0.254723358878759 0.999915459605994 0.268281852671154 0.509403517840915 2.00265320223289e-05 8.45403940063688e-05 2.66760340771465e-05 4.38012204497548e-05 90 3601
399 713217 4 0.2 70 "IR" "MO" 0.251254315865898 0.528911495202522 0.181032032061199 0.380857266382072 0.227996583482579 0.234082543768796 0.506235512308016 0.518352655142281 0.183625162355257 0.177536537694522 0.403690340703805 0.392656810776181 0.713333443117274 0.517682487147658 0.542193732110978 0.392562799213435 0.74738315178443 0 0.698713519411806 0.491548101579364 5.77166453349805e-05 0 6.80655202404888e-05 4.25822975388847e-05 0.252536143603303 0.999913603752128 0.301187932769713 0.508363520355259 2.29879669321349e-05 8.6396247871993e-05 3.04822982406623e-05 4.57957678377486e-05 89 3601
400 597687 5 0.2 70 "IR" "MO" 0.248856311880486 0.527262982701827 0.180687198056799 0.382546637629013 0.228309524268114 0.232091603182597 0.49604943779972 0.518821406334449 0.192354948619075 0.17555175077122 0.413739427151371 0.392091412122151 0.709257439331197 0.513736957740564 0.548593897447094 0.396441092038712 0.742686403394179 0 0.732387582689451 0.498731926244479 6.86511256988553e-05 0 9.49905863877432e-05 5.50071405773906e-05 0.257222204662189 0.999915085942454 0.267490433710986 0.501168797095132 2.27408179329067e-05 8.49140575459564e-05 2.69930131747903e-05 4.42695198113653e-05 88 3601
401 524864 1 0.3 70 "IR" "MO" 0.250636971720392 0.534399554537642 0.176149412792541 0.375395086258177 0.231848025588972 0.232146382474135 0.505754521057613 0.518945834655005 0.186959798806685 0.175728924044053 0.403774555818267 0.392598518992719 0.714631379783499 0.519424147107876 0.538838135643278 0.390869080608671 0.735463448360628 0 0.714228872165772 0.488619853091517 6.06760245150188e-05 0 6.80454471097432e-05 4.32684772073585e-05 0.264455207857341 0.999926916757305 0.285672346521485 0.511295844990228 2.06677575163147e-05 7.30832426953952e-05 3.07358656335099e-05 4.10334410484878e-05 88 3601
402 324344 2 0.3 70 "IR" "MO" 0.248136823273053 0.526530396950261 0.180825863836351 0.3833864879052 0.228822570461221 0.23420063100255 0.500748550247762 0.520164306447508 0.188883601350121 0.17629474242664 0.409143870240434 0.391267863624897 0.711160024736824 0.515429800085541 0.546004207613112 0.394996948693381 0.718712702447184 0 0.746725185239865 0.495349847579054 5.69963177142184e-05 0 7.32713725557064e-05 4.38969766396617e-05 0.281208647217762 0.999919950995853 0.253175958935864 0.504564415625041 2.16540173395521e-05 8.0049004147274e-05 2.55844517151209e-05 4.18398192651838e-05 86 3601
403 603358 3 0.3 70 "IR" "MO" 0.242528166862596 0.519203649620415 0.182805063978148 0.390878729736769 0.238877352299187 0.227829087343079 0.508966418594971 0.513874031079758 0.189979723500589 0.176545060162855 0.400859714110752 0.397746672796439 0.709234606504863 0.513640122359655 0.549329847641591 0.396870514414411 0.680960641451985 0 0.711216936787276 0.460658726815624 6.08865730650763e-05 0 7.43086845410079e-05 4.46246064011906e-05 0.318951490429681 0.999914723404211 0.288677947010043 0.539248750603861 2.69815452690389e-05 8.52765957892611e-05 3.08075181395875e-05 4.78979741143065e-05 89 3601
404 642330 4 0.3 70 "IR" "MO" 0.24785322307934 0.524122939376889 0.182675121485721 0.38587324408508 0.235277515913399 0.225561055312744 0.504875915690226 0.510920627215226 0.19052116957804 0.177223014626328 0.404835468552556 0.400932427659668 0.708691794305483 0.513003509345159 0.550419305690089 0.397508690474531 0.705545617741307 0 0.668495547339291 0.458579415116083 5.9054917330852e-05 0 7.19811524400899e-05 4.34761977566405e-05 0.294367484272852 0.999907286064717 0.331393812843548 0.541324204304381 2.78430685093525e-05 9.27139352827976e-05 3.86586647211035e-05 5.29043817794046e-05 90 3601
405 170333 5 0.3 70 "IR" "MO" 0.247790764078946 0.531412730939944 0.176516203199959 0.378355147888901 0.234184058246887 0.233021769931768 0.511551787685594 0.517032435164689 0.183988589679856 0.178044037050909 0.398198182528325 0.394546327430435 0.714996592257602 0.51969537378771 0.538548829930724 0.390679707939779 0.737129705820067 0 0.723203552584759 0.490267689577658 0.000127471010234557 0 0.000689438041505342 0.000268485036878594 0.262719499266017 0.999915435693796 0.276074223924044 0.509417289168535 2.33239036817657e-05 8.45643062044413e-05 3.27854496910542e-05 4.65362169279898e-05 90 3601
406 280124 1 0.4 70 "IR" "MO" 0.249262557980505 0.535394197615099 0.174360649813977 0.374232912992249 0.234644455606572 0.232721372786669 0.506158362563372 0.52512942339918 0.18886914031627 0.17158103860465 0.403496918759403 0.38683923395398 0.716628386373746 0.521825314341616 0.534810828734898 0.388584869924997 0.774795641136019 0 0.765897053983499 0.516660656657545 0.00013895085933285 0 0.000269441917789548 0.00013540123509488 0.225043786561898 0.99991352712358 0.233807610719423 0.483159573029427 2.16214427495375e-05 8.64728764205423e-05 2.58933792881303e-05 4.43690779326431e-05 86 3601
407 649539 2 0.4 70 "IR" "MO" 0.256942105269776 0.539011049790651 0.176700782270948 0.370424468334745 0.227436369615808 0.2321886524747 0.503904998685794 0.521212357702973 0.184903578528715 0.174326190216437 0.405708923714998 0.390903400224472 0.716567127360285 0.521365529050564 0.5359305510161 0.389013622096717 0.81954177635594 0 0.754067750584909 0.536512516324421 7.4685688166958e-05 0 0.000126509706262972 6.75653525961048e-05 0.180368685320247 0.999912783245509 0.245776224616113 0.463377205138928 1.48526356465073e-05 8.7216754490696e-05 2.951509271557e-05 4.2713184055136e-05 82 3601
408 399254 3 0.4 70 "IR" "MO" 0.246573292255246 0.525245147198551 0.18076881246011 0.384736032820629 0.239049952675016 0.229103050123667 0.513053138920308 0.518609032445442 0.186678491911785 0.174033775788308 0.396562673423975 0.393491163972283 0.714726295053929 0.518579883762372 0.541481080160203 0.391976634332055 0.696034508541942 0 0.751268049023209 0.480076612939918 6.24048599964919e-05 0 7.69927966534966e-05 4.61232886288434e-05 0.303876240475195 0.99991517596729 0.248628147269788 0.519830969211455 2.68461228662889e-05 8.48240327100406e-05 2.6810910349183e-05 4.62945599982259e-05 90 3601
409 714796 4 0.4 70 "IR" "MO" 0.250098517394753 0.526197763487051 0.182489811797074 0.383782513032848 0.23209502364279 0.23025027967147 0.507035351572139 0.517885417053352 0.186083725034807 0.175411377732343 0.402633681048474 0.394178184741948 0.712443820709014 0.516797882557016 0.543984914564224 0.393768298764371 0.700884512135586 0 0.758418085898832 0.490022984309109 6.42087544524082e-05 0 0.000104167973341414 5.60706326705655e-05 0.299024608466955 0.999916510278137 0.241454183185665 0.509876678773643 2.66706430070198e-05 8.34897218633248e-05 2.35629421614611e-05 4.42662845775344e-05 81 3601
410 784453 5 0.4 70 "IR" "MO" 0.24640754537358 0.52370114463216 0.181920896479822 0.386343332167999 0.228150100865067 0.232740737345377 0.501833355419918 0.511795130718394 0.187305564421152 0.182412643072005 0.407926267848037 0.400605360903891 0.707298383584024 0.512185276655579 0.551639103972978 0.398559819838957 0.691448141283864 0 0.69728636795016 0.469188223473972 0.000156256386376908 0 0.00015498904495216 0.000105180262195853 0.308370016958472 0.999921298527951 0.302521287576322 0.530659927379801 2.55853712864486e-05 7.87014720493987e-05 3.73554285653046e-05 4.66688840307048e-05 88 3601
411 642297 1 0.5 70 "IR" "MO" 0.247011091489827 0.525226124269255 0.18115742099398 0.384822962440732 0.236417114845832 0.227107033529624 0.510665447757629 0.509952781326221 0.186196089869499 0.179840224785533 0.398665266807213 0.403324541281056 0.710535239865282 0.514985108112536 0.547193735649012 0.395880463146722 0.690463094936216 0 0.693975914940516 0.460887974362102 5.34444359954471e-05 0 8.68778090843185e-05 4.62462391518256e-05 0.309456496951195 0.999924491118642 0.305900532152053 0.539019500003331 2.69636765935317e-05 7.55088813582906e-05 3.66750983470447e-05 4.62793954149328e-05 86 3601
412 264713 2 0.5 70 "IR" "MO" 0.246671414930918 0.526162481611573 0.180059017340308 0.383759680728195 0.233945102610347 0.228443800199118 0.50571577803946 0.511789392551194 0.188788223506846 0.179298060427354 0.40407636007863 0.40131880591321 0.709060317740382 0.514276197490949 0.548145301274508 0.396653580034156 0.717887363623918 0 0.721707419945708 0.481129186062675 5.63619724907737e-05 0 7.83385049182335e-05 4.47368990452666e-05 0.282030635986816 0.999909156921116 0.278177404618268 0.518775225550186 2.56384167742568e-05 9.08430788843099e-05 3.68369311051769e-05 5.08514880937573e-05 89 3601
413 858496 3 0.5 70 "IR" "MO" 0.249864418425708 0.530140486113906 0.179056207245712 0.379627386916471 0.224746904123914 0.231752772229491 0.493130201384403 0.516258213583365 0.19187365548115 0.17831496726175 0.416619373256853 0.396801706400138 0.706364094779112 0.512868889653102 0.549244829988612 0.397987631027166 0.745372346922357 0 0.731762916041948 0.501804915112459 6.58401312140115e-05 0 8.72491548683441e-05 5.17094230784232e-05 0.254530767788085 0.999784667821077 0.268089775710636 0.49804373416404 3.10451583437557e-05 0.000215332178922827 6.00590925473401e-05 9.9641300421708e-05 85 3601
414 56367 4 0.5 70 "IR" "MO" 0.250985720081229 0.530569930197638 0.179468140538993 0.379149624601053 0.23348618894629 0.230659425361229 0.5119257262641 0.517548437440733 0.183194693336028 0.176367604642424 0.397686114358573 0.39540695467014 0.715131334388749 0.519810584249916 0.539030438517446 0.390941343344766 0.754585867733666 0 0.752711481422172 0.506505404394872 9.10395429497588e-05 0 0.000299192870456884 0.000128114875122784 0.245301692336425 0.9999046053312 0.246942958572133 0.493312784582358 2.14003869592108e-05 9.5394668800037e-05 4.63671352376151e-05 5.3696147646994e-05 87 3601
415 654959 5 0.5 70 "IR" "MO" 0.250544976703317 0.532244597290327 0.177837173390669 0.377487147109599 0.230633359718118 0.225259482813772 0.498679301148631 0.507690959029519 0.191958491013323 0.180234872489178 0.411171294836182 0.405505758651721 0.706437819235207 0.512654875263045 0.550030536893169 0.398253344251565 0.75681388242133 0 0.719236217372091 0.496225658969443 6.41434261036386e-05 0 8.76714603111149e-05 5.05547601844699e-05 0.243100875164512 0.999920428773063 0.280640350821382 0.503678813721458 2.10989880543947e-05 7.95712269374889e-05 3.57603462158756e-05 4.49725489146103e-05 85 3601
416 298940 1 0.6 70 "IR" "MO" 0.243297664164633 0.515065979688068 0.186868790186577 0.395282768869999 0.237885354842843 0.221320457581423 0.50972304927353 0.495769993418983 0.188425461444297 0.187218293843325 0.399984089836505 0.418878209329516 0.702503476588899 0.506727407440517 0.562512545474199 0.404807977093848 0.634978403189117 0 0.680231827972561 0.433650898327969 8.80807707078012e-05 0 0.000144188735535473 7.58195751197717e-05 0.36490177556356 0.999921801685052 0.319573920985624 0.566220010649792 3.17404766150639e-05 7.81983149484602e-05 5.00623062796277e-05 5.32714471191791e-05 88 3601
417 340592 2 0.6 70 "IR" "MO" 0.249695592583546 0.531370038928377 0.177979442356922 0.37846110617491 0.23085040141897 0.231630353192249 0.503744555185712 0.514085579338342 0.187844282643131 0.180309881357704 0.406063688258632 0.399823934509501 0.712176347194765 0.516153127407738 0.546133606357757 0.395020622198683 0.738078670274871 0 0.780249316883555 0.510988880095376 6.11275637563007e-05 0 0.000116527923534941 5.91352294032344e-05 0.261837440942174 0.999907811174574 0.219607352607244 0.488905267987902 2.27612191985864e-05 9.21888254258759e-05 2.68025856662083e-05 4.67166873182756e-05 78 3601
418 284195 3 0.6 70 "IR" "MO" 0.248564215779661 0.528764681107773 0.179230519566268 0.381120106444892 0.234684529659836 0.223388451884879 0.504555741151118 0.506631391823666 0.190290168413152 0.179840182931201 0.405135180857426 0.407616547057664 0.706637197324376 0.513068115224905 0.549360870910622 0.398166693180258 0.723668736178233 0 0.730647274020824 0.484207146605092 5.65244883280591e-05 0 0.000122016924374703 5.82856612518803e-05 0.276246950782175 0.999917024608277 0.269176235784575 0.515679941764535 2.77885512644411e-05 8.29753917232157e-05 5.44732702262295e-05 5.46259691203269e-05 88 3601
419 691058 4 0.6 70 "IR" "MO" 0.24738761017759 0.52546189713943 0.18116954557795 0.384560708398908 0.23013134830413 0.226045395572213 0.498916886518222 0.503485935860565 0.191263757429607 0.184674307998503 0.410952450332513 0.410828235724799 0.703564354053932 0.509095000827648 0.55710761100606 0.402289790215776 0.690438782262324 0 0.717972562814596 0.472076606734757 6.57864308991893e-05 0 0.000119453007418105 6.13252084714075e-05 0.30946812558568 0.99992098588743 0.281868296541584 0.52781378355896 2.73057210963665e-05 7.901411257034e-05 3.96876364024597e-05 4.82844978121938e-05 84 3601
420 611273 5 0.6 70 "IR" "MO" 0.248139357747133 0.526677015713383 0.18064009404946 0.383176117510202 0.22530769195952 0.232518064733663 0.496190684847017 0.514871011906968 0.189725176774041 0.180434293930425 0.413728605316565 0.399005786901729 0.705965114440317 0.512406625789859 0.550799564753927 0.398804019504574 0.737460983445705 0 0.802356090293355 0.521620756454085 6.00552865773923e-05 0 9.20149971039026e-05 5.12186424358289e-05 0.262457458470064 0.999917206829273 0.197522408883239 0.478284200681144 2.15027976529729e-05 8.27931707274463e-05 2.9485826302169e-05 4.38242223347828e-05 88 3601
421 270862 1 0.7 70 "IR" "MO" 0.247269254165576 0.527760637824461 0.179116704154988 0.382115073709203 0.233580385896665 0.229865427461377 0.510038444518486 0.507625117458912 0.184803801558151 0.184749149302784 0.399769245529462 0.40754455127577 0.710715067523617 0.514913837827908 0.548669655015923 0.396695944905977 0.726139872490156 0 0.797359330821477 0.509304087105818 0.00149832874646244 0 0.00327865372187591 0.00157711601244989 0.272337005748368 0.999913057551892 0.199330850674103 0.489071428645381 2.479301501354e-05 8.69424481076871e-05 3.11647825439987e-05 4.73682363516262e-05 88 2943
422 865197 2 0.7 70 "IR" "MO" 0.246937860267114 0.5242340644473 0.181780001088533 0.385729465919261 0.228939349345277 0.225818611071644 0.502406800020215 0.492734778376256 0.187478212588836 0.19412279523053 0.407399394404309 0.423236168035803 0.701695820684035 0.506220530763378 0.563381008907899 0.405697573038668 0.716941986289325 0 0.687038227863099 0.472242096657072 7.62832837865703e-05 0 0.000303993364702154 0.000124329743379538 0.282955162603504 0.999894315494079 0.312599077344426 0.527570751006011 2.65678233846479e-05 0.000105684505921307 5.87014277728906e-05 6.28225935377799e-05 90 3601
423 771377 3 0.7 70 "IR" "MO" 0.246004450702635 0.521726335425161 0.183245002384395 0.388373948028509 0.233267449772196 0.222958291952474 0.507190058211998 0.498445160514953 0.186868567568288 0.186985607726575 0.402489641543917 0.41733405271297 0.702230192427304 0.509009451590351 0.557099177679258 0.40280760994063 0.676557996819815 0 0.733308834262526 0.468771437461124 8.1292906212707e-05 0 0.000150984965003607 7.62147892336652e-05 0.323330370659813 0.999904914480368 0.266484678423214 0.531092445377132 3.03396141586243e-05 9.50855196323963e-05 5.55023492563432e-05 5.99023725111562e-05 87 3601
424 119718 4 0.7 70 "IR" "MO" 0.24473551072755 0.51759527358471 0.185726518988415 0.392544719776113 0.230845751230248 0.224143456541811 0.50331074626323 0.49706227252938 0.18847062238012 0.189074343729069 0.406670371483534 0.418716896650976 0.699724718499609 0.505826677920269 0.563271485097604 0.406117842257657 0.670160907150457 0 0.707008940161288 0.459848585005114 0.00013479752583899 0 0.000298540008229447 0.000142371929642679 0.329677885214188 0.999922380249618 0.292642640774154 0.539958176091596 2.64101095155632e-05 7.76197503824561e-05 4.98790563285841e-05 5.08669736473734e-05 88 3601
425 149053 5 0.7 70 "IR" "MO" 0.246422177103342 0.52248283821649 0.182865571833809 0.387481963248935 0.231842701346153 0.22658382473913 0.507496633053516 0.503199882827966 0.185820375482253 0.18593363168311 0.402400639361484 0.412234069678101 0.704848703188625 0.510874101505182 0.554619578999172 0.400872729724065 0.708766348345285 0 0.754633160969849 0.489283967147958 0.00142407248863918 0 0.0061948097530476 0.00248100411021582 0.28977670572762 0.99988766487116 0.239126558176513 0.508171868832895 3.28734384556652e-05 0.000112335128840164 4.54711005902043e-05 6.31599089320848e-05 90 2234
426 494773 1 0.8 70 "IR" "MO" 0.250137993093482 0.52672100396789 0.182082541698956 0.383157967814203 0.230480854622052 0.221868832703302 0.507667585563143 0.486624023959352 0.184258558100859 0.196557546945712 0.402078292158343 0.430775739502588 0.702487680418836 0.50691557575692 0.562898646745527 0.405412911971242 0.733134234681374 0 0.692211888504727 0.47863792931128 0.00546776308701489 0 0.0192197705000522 0.0079970930449247 0.261366844461134 0.99988039039875 0.28845521731816 0.513278854656676 3.11577704780111e-05 0.000119609601249607 0.000113123677061201 8.61229871194774e-05 84 1388
427 655549 2 0.8 70 "IR" "MO" 0.243345954512979 0.515335473188673 0.186714384287112 0.394859757718647 0.233413366660129 0.218379006171183 0.505820206093407 0.482643511517231 0.188255118390018 0.197137648855767 0.403922484916669 0.435283870543475 0.695138327344292 0.501054772001568 0.572107151532897 0.411535119916483 0.667800978893636 0 0.668354712585148 0.442900241488712 0.000146342847534516 0 0.000242892541953527 0.000127235907297426 0.33196881316504 0.99961139152062 0.330985668141253 0.556681775471765 8.38650937902793e-05 0.000388608479380246 0.000416726731646085 0.000290747132226359 91 3601
428 234551 3 0.8 70 "IR" "MO" 0.241815569661159 0.518941159319483 0.182383720713871 0.39109941250449 0.231428646411882 0.22071424498333 0.498849528226181 0.483772706989555 0.192424287377966 0.198327656689707 0.411039892607791 0.434220635559519 0.693958461056371 0.500258711025023 0.573135664781544 0.412368850605432 0.691496476747127 0 0.68809463482794 0.45856268269789 0.000471820147787527 0 0.00220899777891222 0.000863696529763106 0.308001633269976 0.999887531528342 0.309550630395747 0.540479296998573 3.0069835109297e-05 0.000112468471657535 0.000145736997401146 9.43237737730823e-05 87 3601
429 858095 4 0.8 70 "IR" "MO" 0.247911924527038 0.514347486003376 0.190964843108765 0.396032867555721 0.232357316025823 0.216337734136631 0.513187317338047 0.481822564947414 0.181206624529565 0.196180482719336 0.396241877315862 0.436357023724649 0.696606974689491 0.503084999975855 0.568351950357666 0.409529644658959 0.625735488173805 0 0.650415207395863 0.424086737740192 0.000557848336026479 0 0.00192896887660348 0.000795654697845718 0.373663233241114 0.999880000680075 0.347513643094376 0.575018002390906 4.34302490553483e-05 0.000119999319925056 0.000142180633157495 9.96051710559243e-05 89 3601
430 96408 5 0.8 70 "IR" "MO" 0.24766927961777 0.525550426486614 0.181296904597799 0.384376403036456 0.229682199714166 0.220297848230551 0.498089966248703 0.486987239833457 0.191695621335717 0.194962509362634 0.411576451991031 0.430751343373152 0.697649327562488 0.503391943062705 0.56795503529615 0.409016205449006 0.721926975715161 0 0.685882036824296 0.471330886420014 0.000331574934602487 0 0.00158458864254636 0.000615607251385989 0.277717385004609 0.999911945442308 0.312460437649933 0.527992869441918 2.40643456273961e-05 8.80545576924796e-05 7.29368832249868e-05 6.06368866817733e-05 89 3601
431 581341 1 0.9 70 "IR" "MO" 0.243964265805207 0.519022750716379 0.183968247182574 0.39110656828503 0.235792584080092 0.211936067009017 0.50597384661837 0.468117302224901 0.189947433697286 0.20523042931015 0.403846266661432 0.452696709170942 0.691692916894315 0.497714617125593 0.579146110190009 0.415810362110109 0.664524241987176 0 0.636233341486698 0.428422008709183 0.00249666226364438 0 0.011153968366792 0.00428421967399813 0.332848175682944 0.998826583808719 0.350674345745193 0.566254385461562 0.000130920066235236 0.0011734161912811 0.00193834440131717 0.00103938615525764 88 3301
432 625974 2 0.9 70 "IR" "MO" 0.236400452786515 0.502099705552205 0.192585436613595 0.408619894374199 0.235515912962009 0.213844447122725 0.513739014771995 0.459888427280401 0.183116127213796 0.214367471198303 0.395764248300544 0.460646931135444 0.685760812871249 0.491511891395506 0.590069035025694 0.422096174396047 0.54237804515826 0 0.60793284238745 0.376373281198987 0.0108113258145413 0 0.04991171942819 0.0192572431301673 0.446518898289697 0.998931795909548 0.338380452295551 0.602727508627201 0.000291730737501216 0.00106820409045255 0.00377498588880949 0.00164196704364446 86 2122
433 621179 3 0.9 70 "IR" "MO" 0.233576383503953 0.489948842161861 0.201029022623535 0.421227729882539 0.236305328886796 0.207864751325914 0.508602903181705 0.451183737668879 0.188118627358803 0.216001662396724 0.401225000579934 0.46836127790422 0.677746463716663 0.483080715494595 0.605149312379062 0.43041791122642 0.446463889991785 0 0.461530744602078 0.295605676559881 0.0415566800244406 0 0.120089913449828 0.0511547898470863 0.511917414535819 0.999848186590101 0.41786966651331 0.653009043069814 6.20154479554727e-05 0.000151813409898708 0.000509675434783998 0.00023049052321884 89 455
434 626999 4 0.9 70 "IR" "MO" 0.239763272253434 0.507723175861882 0.190435784176844 0.402842330670873 0.231005568840181 0.212098887335193 0.505745571742011 0.459793496096983 0.186450631912774 0.213079858199124 0.404075462984654 0.461349272005834 0.682867728428807 0.490774023758308 0.589966274288742 0.423074984573593 0.584697969186307 0 0.588790844641724 0.387631125675139 0.00739956605920763 0 0.0310847343499236 0.0122205744493841 0.40778499556142 0.99969208649687 0.37919636490583 0.599715339143445 0.00011746919306493 0.000307913503130345 0.000928056102521816 0.000432960732031941 81 2341
435 575229 5 0.9 70 "IR" "MO" 0.240974471203254 0.510880204719495 0.188541546801516 0.399380475488069 0.230695761357708 0.212577124080632 0.503590970663897 0.461457134167923 0.18802233584625 0.212179937794641 0.406761812818289 0.459676155922375 0.684247356641593 0.491831924907936 0.588743820442407 0.422080740162287 0.647047362188963 0 0.647817385632526 0.428527600907378 0.00298114835480859 0 0.0188961535164264 0.00690019058329478 0.349925312544284 0.999858202076718 0.332802240563906 0.564358094985837 4.61769119444919e-05 0.000141797923282363 0.000484220287142452 0.00021411352349012 92 696
436 736029 1 1 70 "IR" "MO" 0.234360768503331 0.49214123249427 0.199728103520371 0.418907409033806 0.233830963091341 0.209114459091473 0.505838041954059 0.450127481864474 0.188579352453193 0.217314116492451 0.404075128200404 0.467453497749306 0.677306190686146 0.482384427499473 0.605621572466015 0.430473866059452 0.473874679897059 0 0.319442990975238 0.262801548296171 0.100370891654758 0 0.285705916827148 0.123119615323407 0.42562376977973 0.999336593736077 0.394235201792696 0.613614478431138 0.000130658668452311 0.000663406263923069 0.000615890404917153 0.000464357949283637 89 107
437 606887 2 1 70 "IR" "MO" 0.232440773783711 0.476557008824339 0.212655037033058 0.435205091021979 0.230784322810593 0.20624399847892 0.504328189317847 0.444834188770719 0.187324355789647 0.218509424568564 0.405275009706344 0.470949998942315 0.669469095073225 0.474756523828102 0.618488817391269 0.437649711371611 0.305132075816114 0 0.217051857215272 0.173131704504093 0.15118285845629 0 0.388761874438965 0.172762216942775 0.543427995005107 0.998553573173261 0.392417543863902 0.652973127145654 0.000257070722488909 0.0014464268267387 0.00176872448185985 0.00113295140747782 87 110
438 865830 3 1 70 "IR" "MO" 0.234144134639717 0.481592446487448 0.209229560232669 0.42987309262574 0.232956636942905 0.207917817723598 0.51292404470854 0.449165455555285 0.182116341780668 0.216812129683827 0.396881970188554 0.468102563432091 0.675018589306219 0.480617938060862 0.608158031697163 0.432251181026359 0.383813852506542 0 0.331595880069266 0.235798562880811 0.122195231318976 0 0.308134609034089 0.137614607315935 0.493805479883469 0.999490680696234 0.35902269415314 0.625962386246053 0.000185436291012923 0.000509319303765876 0.00124681674350456 0.000624443557200977 92 108
439 874705 4 1 70 "IR" "MO" 0.231559191378762 0.487321007791687 0.201670491238529 0.423985342640038 0.232326616031385 0.207694488272084 0.505306937491458 0.441311738910351 0.187715524253042 0.2242375922192 0.404487116206963 0.476121467379093 0.671580295682231 0.477415308526791 0.613623607710771 0.435470016419081 0.416716291871452 0 0.269145970308321 0.227177796009617 0.102246988091189 0 0.334007848630527 0.138933978751987 0.480795314041711 0.998084261575334 0.391861522693161 0.631596772383591 0.000241405995647009 0.00191573842466549 0.00498465836799019 0.00229145285480535 86 102
440 237041 5 1 70 "IR" "MO" 0.23288432110252 0.482382135660811 0.207455959358299 0.429164470222974 0.232197025845187 0.208006848216487 0.508990692184135 0.444218915170159 0.184433555806227 0.221387635535462 0.400634538676865 0.472499775988616 0.673088195164193 0.477945917437671 0.613277150699988 0.434723250161609 0.360120463522758 0 0.272812310282969 0.209306081431562 0.127200918834572 0 0.360808287260348 0.155977571483196 0.512284608096947 0.99931476428419 0.364111288966502 0.633640822525881 0.000394009545722778 0.000685235715810191 0.00226811349018103 0.00107552455936061 87 107
441 755874 1 0 80 "IR" "MO" 0.251265273455849 0.526108690810352 0.183400998670454 0.383818182130452 0.239088102168974 0.22790369411159 0.51446981176443 0.525313091911285 0.185560275708476 0.167083872563908 0.395350297887996 0.384559427592865 0.718257069736412 0.521549726445065 0.536045146942837 0.388344037658764 0.716713509652981 0 0.725783144173648 0.480423618123714 5.52097575404651e-05 0 5.94854978302519e-05 3.81417425935812e-05 0.283208058879545 0.99992161559942 0.274134958167979 0.519496867437198 2.32217099338355e-05 7.83844005796043e-05 2.24121605431367e-05 4.13726964946002e-05 91 3601
442 441608 2 0 80 "IR" "MO" 0.24605312113706 0.52255505990988 0.182589494527256 0.387564883801781 0.232956191679049 0.233662496163709 0.503758500381524 0.522203056164059 0.189671498539738 0.173757928295509 0.406183591912293 0.387889427579112 0.712671808979817 0.515811119384892 0.546018921362503 0.394259108531287 0.677057117941541 0 0.680827133260045 0.456066859430856 5.66811493764754e-05 0 5.9218516129299e-05 3.8907576894306e-05 0.322856580571081 0.999911469812407 0.319080837642838 0.543844233250204 2.96203380011698e-05 8.85301875931576e-05 3.28105809880863e-05 4.99997420456615e-05 89 3601
443 136559 3 0 80 "IR" "MO" 0.25060891202132 0.519005370988575 0.189019357855309 0.391153243860995 0.229714540572236 0.232813195946909 0.507708281716888 0.521816468652997 0.183492089647569 0.173414791032942 0.401996899636529 0.388236234612366 0.713136648540465 0.515858793618 0.54592623853582 0.39413398257945 0.675410812315295 0 0.687925566040668 0.461232193832403 7.59385811554158e-05 0 6.54014151014625e-05 4.79655614209739e-05 0.324477561069401 0.999902736437821 0.311978430217945 0.538665911910209 3.56880341490151e-05 9.72635621786673e-05 3.0602326285874e-05 5.39286959672275e-05 88 3601
444 161281 4 0 80 "IR" "MO" 0.247765209345287 0.532666139612403 0.175504047923886 0.377120819807207 0.230837629287275 0.238389229238498 0.504410880357781 0.528252633451535 0.18744732985719 0.172411972720228 0.405151470638374 0.381521982599694 0.71699206787106 0.521357892429035 0.535363350501304 0.388370055091569 0.742084185301526 0 0.755498325898264 0.506263995929358 5.95408656552106e-05 0 6.61542008746899e-05 4.24571463177727e-05 0.257834248158647 0.999910756111138 0.244411084421956 0.493648957831893 2.20256741717915e-05 8.92438888615873e-05 2.44354789051249e-05 4.45890924304944e-05 87 3601
445 59456 5 0 80 "IR" "MO" 0.242394341628828 0.519145406002564 0.182680575594636 0.390971295760104 0.230029384702409 0.237546152482494 0.500701673886583 0.525654957940111 0.189884066913431 0.173813373886626 0.409096659476179 0.384126255250916 0.709969878813731 0.514686293370102 0.546378016394692 0.395237990340922 0.670714793668665 0 0.751147515734714 0.47920433305046 5.05470847375168e-05 0 6.68196472163691e-05 3.95207747013936e-05 0.329209648587458 0.999921474121715 0.248762504023217 0.520714331426281 2.50106591396016e-05 7.85258782854046e-05 2.31605948518889e-05 4.1814748557601e-05 88 3601
446 18491 1 0.1 80 "IR" "MO" 0.245810619231629 0.523433229834732 0.181689074738076 0.386668479295101 0.234425623876921 0.233923192543971 0.506840856030024 0.522860758000304 0.188002127350477 0.17364478501168 0.402891472406803 0.387611137601756 0.714159435652521 0.51736772282821 0.543335987100232 0.392745684219722 0.678124521310369 0 0.68926086909312 0.45827117546665 7.36881551946502e-05 0 6.94912600013292e-05 4.8030644534321e-05 0.321774876332293 0.999915194183667 0.310641951416062 0.541634547053621 2.69142021431963e-05 8.48058163326497e-05 2.76882308170281e-05 4.62468351938646e-05 90 3601
447 513155 2 0.1 80 "IR" "MO" 0.246068643428084 0.528713428942898 0.177534193555903 0.381103471392424 0.227646720301548 0.239273409889846 0.498659041813121 0.528317477712136 0.189884531794811 0.173111120475054 0.411238151327109 0.381769685259031 0.712988773619478 0.518224512428866 0.540529845825768 0.391728979788188 0.741988528889264 0 0.781575564476974 0.516831895813491 7.73769761359212e-05 0 0.000154706425236767 7.83861318637488e-05 0.257910997893507 0.999908187396811 0.218248893069472 0.483045299445714 2.30962410923191e-05 9.18126031894053e-05 2.08360283168785e-05 4.44186089309267e-05 89 3601
448 816359 3 0.1 80 "IR" "MO" 0.250896133388368 0.531423869432207 0.178707058021178 0.378387690913264 0.226343316957943 0.235061234166715 0.49404051581679 0.527742742862245 0.192443589533943 0.170493614368239 0.415786044239671 0.382510100602009 0.712300684513026 0.517351768241217 0.541644261923359 0.392626580892413 0.738790724211724 0 0.737557573066506 0.501819541750067 7.15384755048625e-05 0 7.22632564467856e-05 4.88697496897677e-05 0.261114461415758 0.999912069460168 0.262345395148034 0.498087118873069 2.32758970134945e-05 8.79305398316906e-05 2.47685290133142e-05 4.44696271737697e-05 89 3601
449 597370 4 0.1 80 "IR" "MO" 0.249104690630373 0.522673989234367 0.184794318879536 0.387359185211189 0.231605928731406 0.230965585583536 0.502753332390933 0.52299392472355 0.189375044438476 0.171274497023542 0.407086947171001 0.387361856645393 0.711676204945315 0.515732313176404 0.545443860341554 0.394359680433991 0.693002151229786 0 0.720477957734085 0.475328377856436 7.85382141056617e-05 0 5.76031077675871e-05 4.60841525875055e-05 0.306891015537455 0.999911162047829 0.279438197759497 0.524578114029666 2.82950186534044e-05 8.88379521704689e-05 2.62413986503119e-05 4.74239613112825e-05 86 3601
450 725968 5 0.1 80 "IR" "MO" 0.248893863322525 0.529219547931042 0.179133527758726 0.380637406103438 0.23233200911995 0.235589595970347 0.507609723846358 0.528709961813071 0.18563775236705 0.170138694092208 0.401935786131116 0.381385567178111 0.716815468412822 0.521509664580346 0.534909974217984 0.388336384886205 0.721373600206737 0 0.771269798401114 0.50278156117465 0.0002057969739413 0 0.000698202012684059 0.000300206845168818 0.278396121700662 0.999909014628905 0.22801244407841 0.496873705370441 2.44811186599194e-05 9.09853710947598e-05 1.95555077919418e-05 4.45266097403194e-05 84 3601
451 670819 1 0.2 80 "IR" "MO" 0.247030707379575 0.527694178344127 0.179048504964175 0.382255648266375 0.230772557900524 0.236547267537161 0.505713255147015 0.52087372699486 0.186190474456562 0.177309829313454 0.404014738890224 0.389975244492883 0.714350532817261 0.517794654910308 0.54254880873419 0.392397031014845 0.704870348959015 0 0.709186543656283 0.47752304125829 6.19117693043021e-05 0 7.04801227730978e-05 4.46492470143484e-05 0.295042650004189 0.99992003509372 0.290717458147864 0.522389268001949 2.50892674922316e-05 7.99649062801697e-05 2.55180730801358e-05 4.30414927471785e-05 86 3601
452 163239 2 0.2 80 "IR" "MO" 0.250840135522293 0.527551791187233 0.181962255247657 0.382373073246865 0.228989907884851 0.232092624770341 0.503848849859549 0.516845801376408 0.186383181800818 0.177175571209633 0.405911502161062 0.394154126738511 0.711922668177486 0.515840712493582 0.545521008258108 0.39440077165827 0.716592307896414 0 0.679109537971392 0.472811648843288 6.12756346758124e-05 0 5.87905804221738e-05 4.06643915765241e-05 0.283322927822428 0.999920875883402 0.320804645811385 0.527105067206151 2.34886464824924e-05 7.91241165977745e-05 2.70256368006505e-05 4.26195589848676e-05 90 3601
453 681268 3 0.2 80 "IR" "MO" 0.250479960472171 0.529554496374317 0.180057804911714 0.380261351855809 0.230392362559576 0.232231481197719 0.501757758213066 0.522271529572363 0.189165052740567 0.172974121098795 0.408057192430268 0.388464411542097 0.713103804229466 0.517545646808008 0.542196978751076 0.392585014068315 0.743276449067353 0 0.73444918661686 0.49893820405147 6.56332105761528e-05 0 7.9117222824417e-05 4.86916475308535e-05 0.256633105423963 0.999912712491044 0.265447614007817 0.50096823272544 2.48122981083066e-05 8.7287508956434e-05 2.4082152498449e-05 4.48715755599857e-05 82 3601
454 528253 4 0.2 80 "IR" "MO" 0.245610980568929 0.521624363746932 0.183018722117911 0.388472696944817 0.236238859766998 0.231122892221701 0.509591888457449 0.521194892102499 0.18731847744998 0.172986851504959 0.399952765547412 0.389692450662446 0.712972732557628 0.517007020744522 0.54332405107285 0.393178022680053 0.67855733684092 0 0.700502199969823 0.460004800342942 6.21249282609991e-05 0 7.23211911474553e-05 4.47631542013646e-05 0.321348565963187 0.999910006627202 0.299398820361443 0.539900888187062 3.19722676322896e-05 8.99933727983494e-05 2.66584775860353e-05 4.95483157947805e-05 88 3601
455 414236 5 0.2 80 "IR" "MO" 0.249547881094298 0.529684428570156 0.179139192964602 0.380067434022487 0.226638681520883 0.237174177157785 0.499453731775573 0.526130115955524 0.188080006446226 0.173467354383988 0.410228768311132 0.384443898072596 0.713360739772966 0.518134791100571 0.540686553794816 0.391883346251742 0.761344230802051 0 0.764896076382026 0.519062047664671 5.93192281639425e-05 0 7.45631294889686e-05 4.54023838133136e-05 0.2385743790646 0.999901776518979 0.235005451468514 0.480845518139606 2.20709051849159e-05 9.82234810207625e-05 2.39090199710882e-05 4.70318119096672e-05 91 3601
456 786925 1 0.3 80 "IR" "MO" 0.248851254573139 0.531070321279121 0.177590808918493 0.378758188611108 0.233505081571682 0.230483781425664 0.505117529845707 0.514788809920177 0.188898013074871 0.17780685433055 0.40452720985502 0.396742042619971 0.712840117570484 0.516704794200114 0.544295676323914 0.393633241918388 0.737757185846676 0 0.681901410531038 0.476864013300739 5.84789169209553e-05 0 6.02158000180952e-05 3.97891879707341e-05 0.26212576280894 0.999781010806475 0.317994403336624 0.52298953234018 5.8572427463379e-05 0.000218989193525125 4.39703323195656e-05 0.000106665171110264 87 3601
457 257661 2 0.3 80 "IR" "MO" 0.247175681298939 0.52242008557945 0.183600498721529 0.387794036802699 0.231362413897782 0.23388077809912 0.512022591179088 0.515379524846358 0.181485650892381 0.179950637205904 0.397587296432475 0.396304523695213 0.71241887329584 0.516286524283619 0.545036786819813 0.39423717237415 0.657759338717494 0 0.651796564731452 0.441531177835388 6.02356074087197e-05 0 6.40110306549214e-05 4.18503599912785e-05 0.342150495467113 0.999898347297321 0.348106869060066 0.558372816746973 2.99302079836883e-05 0.000101652702678616 3.2555177826917e-05 5.41550576470944e-05 87 3601
458 239146 3 0.3 80 "IR" "MO" 0.247353085856709 0.52799414155323 0.179064564677652 0.381765022054587 0.227979398270769 0.235574723904597 0.497530193730965 0.520827533784446 0.190759452796486 0.176785416799913 0.41234313833048 0.39047463314076 0.710907208032075 0.515163777249602 0.546609434274051 0.395158078095299 0.747251177380659 0 0.716673498527584 0.495991533941328 6.23060314670053e-05 0 6.51925754569944e-05 4.31513996869212e-05 0.252662842722235 0.999907904325986 0.283232998532176 0.503918027662402 2.36738656391753e-05 9.20956740139811e-05 2.83103647836218e-05 4.72869965830893e-05 90 3601
459 857197 4 0.3 80 "IR" "MO" 0.24875750840161 0.531543053513971 0.177168571233414 0.378207733722687 0.234641847625793 0.231569219015834 0.50695916664812 0.519729369906346 0.18821832693972 0.17466866960302 0.402942561140352 0.391577294383551 0.714968575043238 0.519087143109523 0.540055567776154 0.391238230233491 0.745026274689459 0 0.710045997101252 0.48810089216562 6.05154243333675e-05 0 8.88476029134823e-05 4.97246642592026e-05 0.254892367118948 0.999922152959642 0.289834991686672 0.511806734144954 2.08427672595833e-05 7.78470403575867e-05 3.0163609162037e-05 4.26490251671798e-05 86 3601
460 200988 5 0.3 80 "IR" "MO" 0.247479462755689 0.525544602604635 0.181107439680009 0.38438996107049 0.230285674799536 0.234033129631821 0.506744182221881 0.514159829516619 0.184968629949054 0.181044666929469 0.403033673754669 0.397349228369412 0.711798267187046 0.515250183316629 0.547120736558531 0.395171648660404 0.719433241112291 0 0.681492552287277 0.473311537092355 8.9905717770476e-05 0 6.63600075764181e-05 5.29753011793206e-05 0.280451587765322 0.999921562437095 0.318413036891702 0.52659203788873 2.52654046171307e-05 7.84375629048211e-05 2.80508134443012e-05 4.34497177364476e-05 89 3601
461 384276 1 0.4 80 "IR" "MO" 0.250804930983832 0.528986872596219 0.180711446845753 0.380870608991366 0.233721518441813 0.229195397350858 0.50601838441574 0.517403305116987 0.188119807133425 0.174926478535374 0.403501149344984 0.394525434450399 0.713721846776503 0.517200109487719 0.543757732514552 0.393224787888459 0.72725817579643 0 0.711330708279484 0.482773661645608 6.46930372006319e-05 0 6.98030998553415e-05 4.50355264592142e-05 0.272651231477951 0.999908660918758 0.288570241424999 0.517132791031411 2.58996884186082e-05 9.1339081242319e-05 2.92471956617125e-05 4.85117965215261e-05 80 3601
462 203744 2 0.4 80 "IR" "MO" 0.250386591304951 0.52789332623642 0.181355647425538 0.38194201976676 0.232900953000779 0.231812721795813 0.508184746815041 0.52127448337814 0.185792782589139 0.173917365997245 0.401515003451082 0.390542295350032 0.715100266101543 0.518812044309147 0.541065796011922 0.391636652115428 0.737607081716766 0 0.747941743115499 0.499592739176949 8.40577676003828e-05 0 8.19872741674522e-05 5.58837876257905e-05 0.262285450443228 0.999918650788088 0.251950393806075 0.500308211592216 2.34100724061134e-05 8.1349211911681e-05 2.58758042587335e-05 4.316544320912e-05 89 3601
463 367907 3 0.4 80 "IR" "MO" 0.247444172260694 0.530319786779174 0.177150079221462 0.379447465432021 0.227974679172765 0.238217110523094 0.50029830246145 0.527830593166208 0.188601699522199 0.173350967897364 0.409538468159972 0.383726830902553 0.713635961956553 0.519091438230133 0.539102746641025 0.391308287664319 0.74399343998563 0 0.78373695943408 0.517889424384454 6.90940086074677e-05 0 7.18355290139179e-05 4.77803840050496e-05 0.255898498427734 0.999867297181321 0.216163797058092 0.48199751865983 3.89675780284655e-05 0.000132702818679094 2.74079788134152e-05 6.52765717109376e-05 89 3601
464 166393 4 0.4 80 "IR" "MO" 0.248960446212063 0.523920388601565 0.183523580359773 0.385970787500037 0.229030621628563 0.232848885450647 0.504093065830217 0.516180340993395 0.186224277301008 0.178709677620858 0.405623958277973 0.395795134245915 0.710839953291274 0.514461679547131 0.548457535281639 0.396073764809743 0.715298051454591 0 0.716598140981408 0.484143431828806 6.3134459463144e-05 0 6.80330988750808e-05 4.42944917427888e-05 0.284614681831537 0.999919316481671 0.283308475035039 0.515769434817802 2.41322544091583e-05 8.06835183287615e-05 2.53508846781178e-05 4.28388616488271e-05 87 3601
465 87027 5 0.4 80 "IR" "MO" 0.250489567282915 0.523066069566719 0.185467368621536 0.387004930653084 0.232324196901117 0.229552508659329 0.502498194569168 0.526045335119914 0.190273231397347 0.168446181909935 0.407501779004596 0.38565327378244 0.712366272843362 0.516686827610809 0.544186781928819 0.393900205922252 0.695634347519252 0 0.761638319200534 0.488692817326757 5.44461931718214e-05 0 7.03510333354791e-05 4.1694225409759e-05 0.304272541078567 0.999801646099233 0.238266345473403 0.511178846228234 3.8665209008883e-05 0.000198353900767107 2.49842927270485e-05 8.66422195995396e-05 91 3601
466 726497 1 0.5 80 "IR" "MO" 0.249488169150097 0.530724377327927 0.178311365037119 0.379024065915382 0.235789368387783 0.225439749081485 0.502901569752649 0.512817376266667 0.19283661788939 0.175969446731519 0.407026785378629 0.399875360149437 0.710717286619366 0.515164588709727 0.547117429658028 0.395605123189131 0.760925078260106 0 0.6986246604257 0.487407026595614 5.69532647388121e-05 0 6.77460501817301e-05 4.13710931328062e-05 0.238998102617294 0.999925258460042 0.301279620615044 0.51251086768879 1.98658578614006e-05 7.47415399582156e-05 2.79729090740433e-05 4.07346224638381e-05 92 3601
467 776474 2 0.5 80 "IR" "MO" 0.249728278068305 0.531712543276133 0.177675507508389 0.378076360384142 0.230714870452357 0.234793213269694 0.503935893378966 0.521124380864101 0.187572408765493 0.176476173183021 0.405818266103071 0.391378103912332 0.715236361790355 0.518650356611191 0.541724089456902 0.392032741893671 0.745225503885702 0 0.73637778004664 0.500448374436373 6.69817974150724e-05 0 6.69293546085822e-05 4.52238569818459e-05 0.254686263997648 0.999915370376554 0.263531733287205 0.49946382538546 2.12503192347192e-05 8.46296234463151e-05 2.3557311546385e-05 4.25763211859418e-05 83 3601
468 360506 3 0.5 80 "IR" "MO" 0.243728621992112 0.515005846204775 0.187214721792325 0.395246543395622 0.235906512362364 0.227613365710104 0.510058470984535 0.50815711756966 0.18652124744128 0.181367355614866 0.399480775777058 0.404534527597831 0.70724850006458 0.510756447713134 0.555103324848471 0.400064874192235 0.650533989140666 0 0.723381562615511 0.456347350448589 5.51020468464033e-05 0 8.20577716512041e-05 4.53269983381341e-05 0.349377415316314 0.999908350607401 0.27650479556005 0.543554991559017 3.34934961729643e-05 9.16493925990262e-05 3.15840527886789e-05 5.23309940557964e-05 84 3601
469 442596 4 0.5 80 "IR" "MO" 0.249623288522523 0.529168896523165 0.179728927644521 0.380771032527224 0.228795736185009 0.231920772632695 0.499807924082456 0.516049366449218 0.189508221844902 0.178386844832128 0.409932979603172 0.396521374326865 0.710339797340227 0.51472389459203 0.547623994321551 0.396028089747757 0.707665690851083 0 0.740338906750753 0.488876996171433 5.76484667025041e-05 0 7.5996583373656e-05 4.49293040362165e-05 0.292252393349089 0.99991849365008 0.259562203725677 0.511035697937606 2.42673331257361e-05 8.15063499200666e-05 2.28929401967142e-05 4.23765869249856e-05 90 3601
470 301952 5 0.5 80 "IR" "MO" 0.251535172245886 0.533203926400198 0.177763074672821 0.376583839517055 0.229609554954021 0.230668567480618 0.503449138937455 0.513046355238594 0.187218074320225 0.179874551464968 0.406467675877556 0.399600341845048 0.711813294680525 0.516369346841482 0.544855700458014 0.394416822230291 0.734004427933881 0 0.710734964695079 0.488387388437576 5.79324913741518e-05 0 6.40925805084788e-05 4.11325338587179e-05 0.26591596648352 0.9999174075189 0.289172508952187 0.511527859103694 2.16730912245434e-05 8.2592481100257e-05 2.84337722259648e-05 4.36199248709646e-05 88 3601
471 611052 1 0.6 80 "IR" "MO" 0.250811336396245 0.532556295571006 0.177703585788031 0.377115531717003 0.231051041326665 0.234986725309791 0.51052006160826 0.521822681934105 0.182511158428156 0.17632232246936 0.399209520281603 0.391279217887738 0.716849103032701 0.521370571122984 0.536537066685546 0.389466860078677 0.765277926241219 0 0.789067884470202 0.525073879270577 7.31070558557945e-05 0 0.000230150909934316 0.000100698047714423 0.234616178093804 0.999896313101269 0.210674730666352 0.474771474743566 3.27886091211037e-05 0.000103686898731302 2.72339535113336e-05 5.39479381427555e-05 92 3601
472 40005 2 0.6 80 "IR" "MO" 0.248244205143609 0.523473654025267 0.183477448518288 0.386543019790778 0.234553296890734 0.222491861903759 0.506439751968288 0.497305006646241 0.188474897478146 0.186637433387518 0.403305112945894 0.416747463559271 0.705289363938102 0.508978726948484 0.558589779383952 0.402268517381377 0.702107133499793 0 0.603255968262182 0.436634034373479 0.00231962540513001 0 0.0043881355190281 0.00219708528946253 0.295546401047488 0.999919012925478 0.392315030594757 0.561119549939699 2.68400475880699e-05 8.09870745223863e-05 4.08656240328947e-05 4.93303973593398e-05 88 787
473 505928 3 0.6 80 "IR" "MO" 0.24842616450678 0.519529487532795 0.18694211216381 0.390637720086799 0.233115356274766 0.223491011207432 0.507321963118771 0.50006537433865 0.186653993574392 0.185100967344775 0.402211214905656 0.413856191456687 0.705032531988979 0.508823176016157 0.558697073082977 0.402362299304439 0.664626014409598 0 0.632396605706992 0.43388714508571 4.95273878547461e-05 0 5.85599622489931e-05 3.59498313550474e-05 0.335296226392733 0.999918534713891 0.367510700573765 0.566029141800954 2.82318098143921e-05 8.14652861092662e-05 3.41337569944552e-05 4.77632819801138e-05 82 3601
474 108606 4 0.6 80 "IR" "MO" 0.245577032866747 0.522815881828755 0.182000940705093 0.38724443694904 0.230263083627484 0.233506709081461 0.507873731671693 0.508193699110495 0.183819044750684 0.186374279426608 0.401543852455638 0.405410751546924 0.709346825575692 0.512650395880987 0.552194264882385 0.398392904294092 0.689947981976178 0 0.692653253640425 0.465857827003226 6.77523101607268e-05 0 0.000157182636341275 7.50088775106985e-05 0.309955171105267 0.999914875549229 0.307156133074615 0.534018376321397 2.90946083939912e-05 8.51244507707936e-05 3.34306486191518e-05 4.87877978664435e-05 79 3601
475 819725 5 0.6 80 "IR" "MO" 0.250099046480143 0.524505914039515 0.183919284154373 0.385469466584208 0.23007342107219 0.227653065594623 0.503295154546877 0.508785386620485 0.187779493868288 0.181207849011441 0.406352565241048 0.404638284414291 0.707825533146956 0.51198362116783 0.552906627034101 0.399017942261248 0.706833273563228 0 0.725999551014286 0.482014372679289 6.40711876191372e-05 0 7.47007029138841e-05 4.65431928551642e-05 0.293075536340859 0.99991354911722 0.27389985697105 0.517892971575552 2.71189082933561e-05 8.64508827800133e-05 2.58913117501249e-05 4.61125523040319e-05 89 3601
476 218153 1 0.7 80 "IR" "MO" 0.247795298746731 0.521505771814546 0.184777814075412 0.388641273138051 0.232569849345645 0.226759483760468 0.50657781533341 0.503688661305399 0.1867646210891 0.185160526182324 0.402963883335008 0.410907130495679 0.707124631852843 0.510360605055228 0.556702961346836 0.401048871815914 0.664998166702972 0 0.680254240577463 0.450147471372588 5.60823550102573e-05 0 7.95554902369596e-05 4.50530301807423e-05 0.334917155283016 0.999915680272606 0.319629778583415 0.549757965727405 2.85956590013e-05 8.43197273940402e-05 3.64253488847872e-05 4.95098698265672e-05 86 3601
477 496564 2 0.7 80 "IR" "MO" 0.246570514657316 0.523863387291224 0.181896785180922 0.386124743982824 0.229322990857179 0.230980638010803 0.499993738726463 0.505627206962509 0.18956953076618 0.186923636222897 0.409755479529973 0.408851469490626 0.706874143525297 0.509531347194707 0.558389952169999 0.401875922174264 0.706568263711922 0 0.717264518374614 0.47944917092292 7.16828466444112e-05 0 8.29943034060659e-05 5.19691374546675e-05 0.293330035300084 0.999889301542918 0.282611535442761 0.520438952236273 3.00181413498788e-05 0.000110698457082139 4.09518792196553e-05 5.99077033528116e-05 85 3601
478 301284 3 0.7 80 "IR" "MO" 0.250452679981538 0.528250475392375 0.181043835630691 0.38153440606212 0.234099947896283 0.223677143113281 0.506812369733994 0.504248051648296 0.188055056723267 0.182192936029473 0.403296978975383 0.410340066417245 0.708229770991102 0.513051728732275 0.551291828383431 0.398404437905448 0.738539213393396 0 0.717210129560185 0.48663695256034 6.42370795072864e-05 0 7.21037719090949e-05 4.53888589566313e-05 0.261375836414021 0.99992341302489 0.282686647697701 0.51327511882696 2.0713113076591e-05 7.65869751096083e-05 3.11189702052621e-05 4.25397537427267e-05 89 3601
479 495493 4 0.7 80 "IR" "MO" 0.25107527187056 0.51994385018898 0.188546794310763 0.390143672544508 0.22352656991747 0.227533659330342 0.495784603996689 0.506239871753373 0.188441973565866 0.183630972076426 0.413838690898235 0.408230397132103 0.702135501118372 0.507219036677214 0.560619739953055 0.404158304472795 0.679121246753643 0 0.701863638193073 0.46877343547109 5.83342998377966e-05 0 6.91021871121838e-05 4.31082941275601e-05 0.320790185155783 0.999912866319165 0.298031583009485 0.531133229099628 3.02337907368662e-05 8.71336808347787e-05 3.56766103298344e-05 5.02271351542514e-05 85 3601
480 847936 5 0.7 80 "IR" "MO" 0.24495182100523 0.521284058404479 0.18282536018459 0.388721668813911 0.235357516071048 0.226730494258822 0.513835218883074 0.498408954533106 0.183214297307494 0.189626592302929 0.39606426459341 0.416321526201874 0.7070398313351 0.510911488105728 0.555666249795013 0.400635532889119 0.699169240212763 0 0.676322326981666 0.458606316962231 0.000121893525850569 0 0.000504652782323091 0.000203752807461463 0.300683694703267 0.999917920517346 0.323135485645615 0.541141816152214 2.51715581201511e-05 8.20794826541641e-05 3.75345903961014e-05 4.81140780931492e-05 91 3601
481 535058 1 0.8 80 "IR" "MO" 0.245413460467646 0.520077643932241 0.184207459732021 0.389983331657941 0.229972404959766 0.224333008288809 0.502446665607562 0.492031058849461 0.188295883266474 0.193497055922946 0.407219039226552 0.423978161760053 0.699718873716221 0.504587714391903 0.566000398921442 0.407321789571051 0.69248440753671 0 0.675328389087544 0.458311141062091 0.000113086880556725 0 0.000203413993214753 0.000104602518661401 0.307361568547381 0.999639504946965 0.324413848500511 0.541433500728522 4.09370353530423e-05 0.000360495053034971 5.4348418730339e-05 0.00015075569072628 89 3601
482 747366 2 0.8 80 "IR" "MO" 0.246435979107327 0.519017993996461 0.185755194951806 0.391022934593191 0.230119768879761 0.223877394485311 0.505321265018428 0.491651658155559 0.186182528336899 0.193549624282028 0.404367486162093 0.424614633869797 0.7004331424724 0.505090883872088 0.565487347570733 0.406900792411849 0.695739584105534 0 0.627774269841769 0.444545471437828 6.54059695456485e-05 0 7.70381150801217e-05 4.75319924969304e-05 0.304167575115265 0.999920074728691 0.372098367369016 0.555354952289899 2.74348096549454e-05 7.99252713094013e-05 5.03246741350399e-05 5.20442797764677e-05 88 3601
483 200838 3 0.8 80 "IR" "MO" 0.250345693713807 0.525346320700272 0.18341208387042 0.384536146828015 0.227005600817708 0.228723540338546 0.506359673989716 0.501431790659414 0.182714434032571 0.189050921888318 0.403495282883491 0.414107278100324 0.70607483487006 0.510894282853247 0.55517743979131 0.400867545594698 0.715907560143418 0 0.72636988434534 0.487992290436468 5.70537710453555e-05 0 9.2865628256649e-05 5.01790071415934e-05 0.284010626741053 0.999920221169889 0.273507875832126 0.51191350639645 2.47593444834688e-05 7.97788301113627e-05 2.93741942769772e-05 4.40241599409269e-05 90 3601
484 272621 4 0.8 80 "IR" "MO" 0.244435495365241 0.513793456576689 0.18875631878669 0.396423810736696 0.23413677077286 0.222083355942844 0.506692812832242 0.49698221117161 0.188216526245602 0.187349142444424 0.403429097734288 0.418766819869478 0.700655622080945 0.50561783172376 0.564321987476716 0.406377772249879 0.66322581935344 0 0.723447802661177 0.459917587461443 5.2867028701073e-05 0 8.33786346473952e-05 4.47787744163474e-05 0.336687672502145 0.999912584828626 0.276411700484221 0.539978554390707 3.364111571423e-05 8.74151713737467e-05 5.71182199539809e-05 5.90793734344941e-05 93 3601
485 386623 5 0.8 80 "IR" "MO" 0.244165073082716 0.515536316379427 0.187062857998686 0.394642508806383 0.236516889873543 0.220777508369646 0.511954756787042 0.489967697389312 0.185625586816773 0.19225862963309 0.39777143859692 0.426340878097594 0.701459471325905 0.505641934793326 0.564947074448549 0.406398790649182 0.654504381239797 0 0.616194294681026 0.421271692514425 5.8763967112477e-05 0 7.49880095935759e-05 4.39954530166944e-05 0.345406531847823 0.999880786633577 0.383660098498381 0.57861129804188 3.03229452671797e-05 0.000119213366423231 7.06188109992301e-05 7.3013990678855e-05 89 3601
486 367138 1 0.9 80 "IR" "MO" 0.241479981274723 0.511592033176543 0.188395719797385 0.398795851725225 0.232644638879303 0.221635676191498 0.511632847921776 0.480010613158028 0.182802162054314 0.202321505895046 0.397858040148529 0.437773052812207 0.695760296345524 0.500684814988821 0.573519387746745 0.411888222357252 0.616712244099536 0 0.626842134133114 0.413236613415623 6.15486884285879e-05 0 0.000152925805617236 6.99447688974751e-05 0.383187821776953 0.999865567052983 0.372836191586794 0.586581458203717 3.83854350821544e-05 0.000134432947016512 0.00016874847447479 0.000111983611762597 85 3601
487 543424 2 0.9 80 "IR" "MO" 0.24132350452723 0.502367259587854 0.196309127015054 0.40825784553093 0.235322905817218 0.216654092145343 0.51296906440979 0.476466911189768 0.183653966983205 0.201197133201663 0.396646935981424 0.441988085113589 0.693300502489791 0.497059715754988 0.581160227199922 0.41580511860553 0.571047769753451 0 0.574487025988673 0.378082712408198 0.000153958031310798 0 0.0032212139138817 0.00105671975157418 0.428756306801931 0.999764760691841 0.422135136208331 0.620717227920623 4.1965413307123e-05 0.000235239308159258 0.000156623889114516 0.000143339919605708 88 3601
488 297087 3 0.9 80 "IR" "MO" 0.241032947448116 0.501226180559926 0.197082817733391 0.409542827848342 0.232545415555306 0.216924096855162 0.511866376171998 0.471411591983595 0.182200395752932 0.206061927068785 0.397465277483652 0.447291726754225 0.690502459858583 0.494488823775571 0.585345140555108 0.418444223581398 0.54172860242667 0 0.553199605169093 0.362652497412962 4.69822976937151e-05 0 8.2713691858373e-05 4.23302909131402e-05 0.458184253809364 0.999908989002545 0.446613464617583 0.63722780406966 4.01614662724432e-05 9.10109974552452e-05 0.000104216521466196 7.73682264648336e-05 80 3601
489 823094 4 0.9 80 "IR" "MO" 0.242973960560601 0.516595527528068 0.185230120536688 0.393553665293852 0.232618480353504 0.216936022847675 0.503778769674695 0.474266769179658 0.189199636831368 0.203351779961686 0.406010287563753 0.443875045279375 0.692528463761781 0.498061921926834 0.577781537329742 0.41461661634864 0.661998030563148 0 0.591209153491515 0.416733882937595 5.22364954759724e-05 0 9.73879247558222e-05 4.87397324377767e-05 0.337921303694383 0.999916020901446 0.408624626366127 0.58315759703731 2.84292469937091e-05 8.39790985542556e-05 6.8832217602967e-05 5.97802926571311e-05 86 3601
490 199451 5 0.9 80 "IR" "MO" 0.241292516690251 0.509121626327851 0.190397946134899 0.401362520666483 0.23495454152368 0.214756962857006 0.506443822314676 0.469925584671443 0.188720592696049 0.205282694259629 0.403283709068145 0.448645904536229 0.691004021070937 0.495027434303892 0.584401233090577 0.417872874270878 0.603492307926386 0 0.57799388135926 0.389923417578154 0.000225432944411277 0 0.000649133442132516 0.000279987455336134 0.396246126447418 0.999907531071198 0.421244675362335 0.609717642938747 3.6132681785257e-05 9.24689288016457e-05 0.000112309836272613 7.89520277626984e-05 87 3601
491 677808 1 1 80 "IR" "MO" 0.243108362068146 0.504009026038521 0.196208033913971 0.406415148225437 0.233229145296627 0.209551690606618 0.510436435399547 0.457433599744945 0.183878551686594 0.212469106863303 0.399014212257996 0.463389904815005 0.68588919797139 0.490528993987574 0.592555692463868 0.422998767130675 0.615726664997212 0 0.539554208491641 0.382884349924916 0.0124391730003114 0 0.0319320005082551 0.0141429659356555 0.370935491956752 0.99794405263953 0.424432406900483 0.600710314765784 0.000898670045724538 0.00205594736046976 0.00408138409962078 0.00226236937364458 81 112
492 583595 2 1 80 "IR" "MO" 0.239696297927901 0.497876385103337 0.198991581209602 0.412733995760978 0.230002069509632 0.206784531998218 0.503862520313298 0.449679130660675 0.187272722944562 0.217553413358126 0.4059072835388 0.472228721081237 0.676482899435752 0.483602685217304 0.60381771751229 0.430469014490648 0.58406887397288 0 0.513856234761118 0.363793921855736 0.0074819143253222 0 0.0247169518200232 0.0101842147638117 0.408282418066949 0.99883550680177 0.458896872099052 0.624795483989679 0.000166793634848328 0.00116449319822981 0.00252994131980727 0.00122637939077367 88 777
493 76703 3 1 80 "IR" "MO" 0.233912764462482 0.482601123364581 0.208085413515263 0.428711890029163 0.232663237449833 0.203173115548335 0.508490677396686 0.43853500889519 0.185330854952321 0.224276974879362 0.401011904644348 0.483651791261513 0.66974911746065 0.476151643331117 0.617693243346946 0.438170876774633 0.420311901798098 0 0.39734893985482 0.267541568869922 0.0126494062465509 0 0.0398692540134458 0.0165001892906208 0.566537253106362 0.997371802762621 0.557156123934045 0.713167888614105 0.000501438848988518 0.00262819723737912 0.0056256821976888 0.00279035322535296 86 359
494 853314 4 1 80 "IR" "MO" 0.233022427780316 0.483421862341607 0.206524094317472 0.427795830990844 0.233889506998216 0.205042419516482 0.51035802576006 0.441700877188414 0.18467054667974 0.223210261641446 0.399399032331196 0.480381722775665 0.671954354295013 0.478016935359032 0.614404902638658 0.436335158296873 0.456650843831098 0 0.44225988918073 0.29359093740251 0.0160547639952235 0 0.0418147142835472 0.0183177015721964 0.526887314634104 0.999524357295064 0.512474659370671 0.686733922077359 0.000407077539574602 0.000475642704935713 0.00345073716505204 0.00135743894793533 82 835
495 470121 5 1 80 "IR" "MO" 0.232122562127497 0.480853935367989 0.208040921048924 0.430500406475218 0.231382994392845 0.208080816031614 0.508643360353176 0.445345478087531 0.184109320530248 0.222344163662084 0.400927090838797 0.475566768779945 0.671586372551956 0.477646827140834 0.614494405241257 0.436327832057547 0.420901244836046 0 0.380410215133992 0.263604188554521 0.0289056682239381 0 0.0733716721562968 0.0327099681093936 0.550048903169991 0.99928732450489 0.545151797792238 0.703061027954637 0.000144183770024749 0.000712675495110415 0.00106631491747329 0.00062481538144919 88 1430
496 822896 1 0 90 "IR" "MO" 0.248331133251939 0.535246443975778 0.173867469794327 0.374450787070828 0.229127844895726 0.238097355882587 0.498838245788625 0.528638679510568 0.19081655117557 0.171928299068443 0.41113755088594 0.381108718140279 0.715556334030252 0.520497780525082 0.53661232003834 0.389329263818728 0.754397456005425 0 0.744857305285792 0.508086465724778 6.22029806715867e-05 0 6.94421168234853e-05 4.45584063503484e-05 0.245519535385697 0.999915345945287 0.255054460381743 0.491828260288753 2.08056282061994e-05 8.46540547133135e-05 1.87922156417103e-05 4.07155801181611e-05 89 3601
497 367819 2 0 90 "IR" "MO" 0.246780894231943 0.525822275958687 0.1804633001708 0.38417239648515 0.230667578509869 0.238835226713535 0.513593076893953 0.52305368472461 0.179592339929065 0.176902991429246 0.395826394650906 0.386870203198019 0.716283699455347 0.520505612810319 0.536958631529111 0.389295764366131 0.699003070538144 0 0.711893717921933 0.477519873344537 6.37006265739757e-05 0 6.60776964931355e-05 4.39172314571208e-05 0.300904603797185 0.99991331927494 0.288014109031467 0.522389675140515 2.86250380969714e-05 8.66807250596447e-05 2.60953501071106e-05 4.65342834912033e-05 82 3601
498 702879 3 0 90 "IR" "MO" 0.249956972746603 0.524736854241993 0.183648387867918 0.385200680825101 0.231279034234308 0.233407958545483 0.506567655881386 0.523650514642237 0.185857924623009 0.172438085593287 0.403267319879321 0.386327125343403 0.714643965526395 0.518046168167284 0.541944398084214 0.391888590245058 0.716649972151934 0 0.700020223208718 0.478409977244573 6.20281513876484e-05 0 7.56861455234853e-05 4.63303250182825e-05 0.283259906998837 0.999912322598166 0.299877058773403 0.52149658835789 2.80926978419099e-05 8.76774018337331e-05 2.70318723562948e-05 4.71040725184895e-05 87 3601
499 482579 4 0 90 "IR" "MO" 0.246565584007083 0.526858843219837 0.179464028178627 0.383157537185625 0.23657442331731 0.233395317434977 0.506368116948681 0.52915088841615 0.190276977261172 0.168102711695437 0.403333664086326 0.380583562999428 0.71653532475937 0.520280892071095 0.537843717135237 0.389557632468424 0.69371281541381 0 0.752525519517284 0.482727202222389 6.82977307610303e-05 0 7.06912582414767e-05 4.64218722969118e-05 0.306187764231676 0.99990925798922 0.247377934720762 0.517177190074151 3.11226237521894e-05 9.07420107797862e-05 2.58545037126234e-05 4.91858311631806e-05 90 3601
500 66807 5 0 90 "IR" "MO" 0.250592605154873 0.540490080072719 0.17114804705702 0.369024766891896 0.227596778466269 0.243047146831682 0.500622885542667 0.540446142432943 0.187906047563375 0.166097974317729 0.409408570422921 0.368987762296934 0.721236530452824 0.526855546536062 0.525152068938124 0.38282519476229 0.799205581847658 0 0.806865084883317 0.547709266055325 0.000119480519888683 0 7.40383250108812e-05 6.62349703317595e-05 0.200658696107571 0.999918957342816 0.193045225341711 0.452187855239829 1.62415248824917e-05 8.10426571842261e-05 1.56514499610693e-05 3.66437345139198e-05 92 3601
501 519746 1 0.1 90 "IR" "MO" 0.248008908535406 0.528809094813766 0.178821433309441 0.381044383679368 0.234044913782568 0.234157144680246 0.503621864517854 0.529553955119926 0.19071127096772 0.168453175751633 0.40635770324673 0.380499407968822 0.71621096699822 0.520159083307956 0.537985880028794 0.389821690998318 0.733280042832005 0 0.767841158254074 0.503681961800502 5.9588357452015e-05 0 6.509230083315e-05 4.18093770126898e-05 0.26663897741887 0.999920888031402 0.232071387180079 0.496235560972478 2.13913916725844e-05 7.91119685978347e-05 2.23622650140087e-05 4.06678500074568e-05 90 3601
502 821724 2 0.1 90 "IR" "MO" 0.246690317985691 0.525528801366072 0.180595644679212 0.384397645934077 0.231872365057234 0.239122479271092 0.507732126682246 0.53198359733233 0.185423122604437 0.170132735459419 0.402087738891898 0.378058654775504 0.717685162314017 0.521390738360466 0.536151502743068 0.388556380019045 0.709614683318484 0 0.770955507169382 0.499689855329927 6.69348177067828e-05 0 7.8216319452692e-05 4.89588129004446e-05 0.290293884050226 0.999920693739733 0.228948121311413 0.500221007130153 2.44978135832943e-05 7.93062602665723e-05 1.81551997520307e-05 4.01787270202915e-05 87 3601
503 574383 3 0.1 90 "IR" "MO" 0.248813958112719 0.530858865356652 0.177716073204157 0.378903310028455 0.233653466711173 0.235812242902296 0.507228143737016 0.528308398411423 0.187145264628036 0.170542682779149 0.402436977243891 0.381793506013415 0.718279667726188 0.521728686744341 0.535404020611342 0.388130217295515 0.748740967080302 0 0.743618428627678 0.502307683975679 6.12455331134889e-05 0 6.3367614023112e-05 4.19201200562577e-05 0.2511754010455 0.99992193909274 0.256296763211604 0.49761011994323 2.23863410837416e-05 7.8060907259863e-05 2.14405466953972e-05 4.02759610345625e-05 84 3601
504 284071 4 0.1 90 "IR" "MO" 0.248039659990005 0.524960067927942 0.18217289602116 0.385058240791652 0.225640402242813 0.237340538317392 0.49411425772674 0.531054510882835 0.191957169595639 0.169538074629818 0.415877615485671 0.37898388669652 0.71102060055021 0.516253238223153 0.543668140246618 0.39378573312751 0.697287148427812 0 0.764808600135673 0.496870104609682 6.15178140794211e-05 0 8.618317444112e-05 5.00547891704139e-05 0.302624191479458 0.999907902422969 0.235083347894516 0.503033690749524 2.71422786502903e-05 9.20975770305439e-05 2.18687953701257e-05 4.61498516243781e-05 92 3601
505 4797 5 0.1 90 "IR" "MO" 0.246689136431951 0.525320592123539 0.180747694905549 0.38463627111733 0.231883542856209 0.238000108882741 0.505020295140533 0.535647585346182 0.187613422620903 0.166419880983607 0.404553029439707 0.374208773950488 0.716572788170901 0.521446237550083 0.534780998510059 0.388371817776614 0.701830502158701 0 0.799010919129084 0.505596730104328 5.59988309722572e-05 0 7.25186037492761e-05 4.32411376090022e-05 0.298086980836877 0.999898972752752 0.200900731975628 0.494312800309856 2.65181734502151e-05 0.000101027247247599 1.58302915387476e-05 4.72284482071606e-05 88 3601
506 92765 1 0.2 90 "IR" "MO" 0.249425623497196 0.532876129507458 0.176468139108619 0.376776766976716 0.22796105074016 0.237985071582166 0.501063814415094 0.523287578244623 0.187724880451292 0.176314944765927 0.408794216600813 0.387203561012763 0.715371745819523 0.51885413189545 0.540507964325838 0.391161358676028 0.772467531499512 0 0.741549494359883 0.514606780142844 6.44983726685198e-05 0 6.56258454797942e-05 4.41992380063246e-05 0.227435862222932 0.999914121186098 0.258346119765575 0.485297469289618 3.21079048874132e-05 8.58788139019827e-05 3.87600290619041e-05 5.1551329531925e-05 89 3601
507 449975 2 0.2 90 "IR" "MO" 0.25215589025951 0.536902815664097 0.175198283097014 0.372775429449585 0.229376605507738 0.237047502759738 0.501372157406839 0.531732978669061 0.188583229209774 0.16897525786843 0.408437293689273 0.378596995314396 0.718579998526986 0.523049305026529 0.532756770175218 0.386899025521147 0.762620178906317 0 0.783891214297128 0.524492523663214 6.19614729076261e-05 0 6.97461419183664e-05 4.46058516218193e-05 0.23729773722327 0.99990865540564 0.21602020130459 0.475420278004247 2.01223975049553e-05 9.13445943602559e-05 1.88382563634472e-05 4.25924809177371e-05 69 3601
508 449103 3 0.2 90 "IR" "MO" 0.248386165611262 0.532161923815746 0.176371123120138 0.377453723818523 0.229966843183496 0.235280268300239 0.50099778746831 0.524947412220039 0.189415500629298 0.172963639638725 0.408752881577776 0.385555559737241 0.713633277094997 0.519035239539117 0.538750263388161 0.390933092092999 0.773463094278685 0 0.730880408358559 0.508708448812594 0.000114326155242865 0 0.000116694743526787 7.80412293187435e-05 0.226401590926412 0.999912696021518 0.268979208769698 0.491170134611754 2.09886396609416e-05 8.73039784816744e-05 2.36881282160617e-05 4.33753463327474e-05 86 3601
509 38028 4 0.2 90 "IR" "MO" 0.24849621185173 0.528242715436475 0.179625627663237 0.381559236029163 0.226482327993048 0.233304309534799 0.496471929012776 0.520451894937789 0.191160111128941 0.175143401878118 0.413543531548897 0.390238435202369 0.708282849379577 0.514634766458623 0.545929140670296 0.395551696951126 0.745024472259797 0 0.70798068919672 0.493130361399951 6.75798392152205e-05 0 7.75580995748858e-05 4.91133408053333e-05 0.2548867344857 0.999911810716682 0.291914824727451 0.50677588377875 2.12134152885931e-05 8.81892833181034e-05 2.69279762549747e-05 4.46414804934024e-05 88 3601
510 543409 5 0.2 90 "IR" "MO" 0.247185864619195 0.532944696443921 0.174860900515429 0.376794112091007 0.232810070787515 0.234050181360533 0.50035469141097 0.525525497476835 0.192282395247778 0.171609516717896 0.409363232040415 0.38499514400816 0.714046116767243 0.519107118642321 0.538752812481103 0.39089730129618 0.751609357177612 0 0.730635791100293 0.498129337346982 7.33278073926789e-05 0 6.86025659695153e-05 4.77222511962012e-05 0.248296737928632 0.999923064308957 0.269272695458832 0.501783107587687 2.05770863630537e-05 7.69356910424701e-05 2.29108749052053e-05 3.98328141348237e-05 89 3601
511 513426 1 0.3 90 "IR" "MO" 0.246126015063809 0.529791583134146 0.176658207454597 0.379998296624127 0.235091384476387 0.236675631618568 0.510390571031656 0.526089809559532 0.185628992537834 0.173245410138057 0.399193479003861 0.38471625875076 0.717893031158764 0.52173672202451 0.535532610130488 0.388333440016405 0.734270906211155 0 0.757603071468257 0.500425798216081 6.92092116993543e-05 0 6.59604305386642e-05 4.53763099647219e-05 0.2656350464574 0.999915216018195 0.242308105849212 0.499484919603939 2.48381197454488e-05 8.47839818048753e-05 2.28622519920895e-05 4.39058700147197e-05 88 3601
512 401817 2 0.3 90 "IR" "MO" 0.248483530619816 0.532742015010587 0.175939002996917 0.376978052626861 0.234199838641472 0.232107744978049 0.501966840862569 0.524533896844402 0.192264487737988 0.171161882361274 0.407768536820157 0.386461255816186 0.714791114239337 0.519230138666158 0.539365373096179 0.390926217939765 0.761438530288755 0 0.718818365418518 0.496609750088458 6.39055014185862e-05 0 6.7360953208011e-05 4.39560652218152e-05 0.238475780138883 0.99990877923808 0.281086469692162 0.503299668951379 2.1784070943101e-05 9.12207619198672e-05 2.78039361123205e-05 4.6624894941444e-05 89 3601
513 754955 3 0.3 90 "IR" "MO" 0.247493132546587 0.533644765060383 0.174502974685516 0.376084231964739 0.228774515694216 0.239113201574387 0.506173674524074 0.520950206519828 0.184460575571972 0.179275973671024 0.403702078460281 0.390115700759893 0.71538084981519 0.519952574732499 0.538239523928512 0.390293991699622 0.759373437770971 0 0.706021215887564 0.497507498522403 7.23187452844206e-05 0 5.98920549868311e-05 4.49288202620345e-05 0.240531914747454 0.999905326004675 0.293890182845889 0.502399863034075 2.23287362905652e-05 9.46739953245734e-05 2.87092115602619e-05 4.77096232597169e-05 89 3601
514 525569 4 0.3 90 "IR" "MO" 0.250739814848006 0.534839961337898 0.175841307446114 0.374780944369743 0.232209316330415 0.234168443822677 0.503303169653703 0.529254445955051 0.189241421754353 0.169008814031267 0.406342557498478 0.381469403073986 0.717117575001098 0.522074508708877 0.534091543231734 0.387925670580006 0.772443930576447 0 0.772805243110082 0.520825234735545 7.46257399665765e-05 0 6.62871597745509e-05 4.75913441751647e-05 0.227462485718368 0.999912737508306 0.227110517243156 0.479086283069742 1.89579652178474e-05 8.72624916941737e-05 1.79524869874708e-05 4.08908505380955e-05 79 3601
515 365979 5 0.3 90 "IR" "MO" 0.247791637273012 0.531029290945708 0.176812846751798 0.378759739202694 0.231379385366634 0.235697381201356 0.500163064577916 0.528418918115166 0.191340655795295 0.170669402959152 0.409596069290621 0.382312450135426 0.714868403841002 0.519374081484067 0.538822905506245 0.390729147523082 0.742901844459704 0 0.763294981043961 0.507548440988114 0.000156193514949263 0 9.10569345322798e-05 8.390334041866e-05 0.256922360191136 0.99992727441226 0.236593776547238 0.492330553258468 1.96018342109916e-05 7.27255877401573e-05 2.01854742686275e-05 3.71024129995289e-05 86 3601
516 50507 1 0.4 90 "IR" "MO" 0.252331096081259 0.533743546797948 0.17782011758563 0.375943880223116 0.226889694021204 0.235004876061624 0.497043369296375 0.52584168131067 0.19026817160925 0.172405820973493 0.412670370155097 0.385412716936336 0.714225666164086 0.518588553471777 0.540494110168374 0.391636869956016 0.759741016571659 0 0.759446801328641 0.516444008661863 7.08639727622263e-05 0 7.99522677852072e-05 5.11588628074126e-05 0.240165972610498 0.999906425830666 0.240447696334214 0.483458705464709 2.21468450810474e-05 9.35741693337643e-05 2.5550069359864e-05 4.6127010621189e-05 87 3601
517 318918 2 0.4 90 "IR" "MO" 0.245722326914638 0.522374267645552 0.182499663419862 0.38760983108523 0.231491731670208 0.233786654075237 0.505153213784357 0.5151187078606 0.187082631841317 0.180161792474944 0.40437473392733 0.396460195080076 0.711000712660083 0.513894923028284 0.549744087736123 0.396478131620141 0.70685301614395 0 0.703650824252208 0.474656637801948 6.93855983920098e-05 0 7.50803735806056e-05 4.85640625299132e-05 0.293056699364405 0.999922067886957 0.296250604824366 0.525254398836102 2.08988932523857e-05 7.79321130431491e-05 2.34905498451886e-05 4.03992994208653e-05 84 3601
518 414533 3 0.4 90 "IR" "MO" 0.253938530767606 0.536924070305953 0.176371177217369 0.372622637770559 0.227815848243663 0.236654742069707 0.501711858169816 0.532073622279595 0.187296453541982 0.16878226776516 0.408439196884126 0.379096939735542 0.718409121080976 0.523312054375205 0.532449898524512 0.386981396407787 0.789670520479909 0 0.772226451556767 0.531809380447366 6.86975183729376e-05 0 6.87829195489472e-05 4.67908448698e-05 0.210240646356759 0.999918436852242 0.227684011889671 0.468103876847263 2.01356449595141e-05 8.15631477583823e-05 2.07536340136921e-05 3.99518605007458e-05 90 3601
519 186356 4 0.4 90 "IR" "MO" 0.248277248280292 0.525102344644347 0.182078228885534 0.384927104597442 0.234792738848454 0.233416321667282 0.513111619341984 0.520953092753788 0.183115822030874 0.175044956548732 0.396414394738963 0.390384991879134 0.716486308796028 0.519374024337742 0.54023900746514 0.390930683178164 0.693232370608549 0 0.748503827246268 0.483240462659031 5.87149073598811e-05 0 9.61587943815154e-05 5.15792378388788e-05 0.306679360271358 0.999892887689477 0.251373233961509 0.516653801899222 2.95542127334382e-05 0.000107112310522606 2.67799978419802e-05 5.41562039085348e-05 79 3601
520 92063 5 0.4 90 "IR" "MO" 0.251228844670471 0.536866170502811 0.174496349354166 0.372693444877641 0.229031246038287 0.236199614802878 0.503545380083015 0.523355680742898 0.186688328091753 0.175257885829285 0.406401123079545 0.387986356934646 0.716459705511635 0.520999552387299 0.536442563275204 0.389295555989783 0.796329889461138 0 0.747492073507437 0.524168444597896 6.532880352109e-05 0 7.2587605775863e-05 4.67063597506685e-05 0.203589603299499 0.999921564974381 0.252413365177546 0.475747092454237 1.5178435841135e-05 7.84350256192477e-05 2.19737092402687e-05 3.77565881163828e-05 91 3601
521 110903 1 0.5 90 "IR" "MO" 0.249720393231964 0.530580765801446 0.178621286775712 0.379163031170271 0.23295223499444 0.235205578358872 0.513293803167851 0.523452832491406 0.181688617655046 0.174699989380253 0.396526765804534 0.388374970262231 0.717878206585277 0.522159665446036 0.535009893811011 0.388312264819325 0.753671683884624 0 0.736250623177236 0.502452246606042 6.93189266356973e-05 0 6.35787392859558e-05 4.4860827439245e-05 0.246234908834405 0.999899422682089 0.26365945591247 0.497453149597469 2.40883543355558e-05 0.00010057731791078 2.63421710081085e-05 4.97429690497488e-05 90 3601
522 477543 2 0.5 90 "IR" "MO" 0.247406562608829 0.527352737778655 0.179543392569979 0.382533498291385 0.228941735803512 0.235562527404524 0.501327309064212 0.520253262721684 0.188192130198181 0.177444017865191 0.408349774666484 0.391674556232894 0.711910825816865 0.516026817089163 0.54517954063335 0.394476645803287 0.721513657601126 0 0.718595062736714 0.487102975654122 6.20004306466965e-05 0 6.77412667547905e-05 4.38327186081686e-05 0.278401650084371 0.999917060494316 0.281313920918759 0.512810814122569 2.26918838565878e-05 8.29395056837214e-05 2.32750777717488e-05 4.23775047013943e-05 87 3601
523 570913 3 0.5 90 "IR" "MO" 0.250367361009064 0.524028679699041 0.184496679466845 0.385926460129623 0.228180720318025 0.231969829071021 0.501485187800702 0.517368038522291 0.187435247314986 0.177025730311964 0.408239418350927 0.394572338273916 0.71051791039811 0.514054304782352 0.548957657093794 0.396486621127612 0.705819183730281 0 0.709790347585173 0.479200444254626 6.49634059708818e-05 0 7.32700864866217e-05 4.66895535142479e-05 0.294092853915992 0.999923563708743 0.290110495617792 0.520711672494355 2.29989477559501e-05 7.64362912570009e-05 2.58867105483619e-05 4.11936975045959e-05 89 3601
524 633642 4 0.5 90 "IR" "MO" 0.245302208263762 0.519457937965913 0.184569308711971 0.390657406509705 0.232324943670577 0.230087953103659 0.503075735486627 0.512088860119593 0.189418447902834 0.179865256994821 0.406739064314849 0.400037375028216 0.707715105037998 0.511308139046787 0.553853013609626 0.399375621208073 0.685929249588603 0 0.695234702462119 0.462827223106169 7.52906611841315e-05 0 6.68686286802919e-05 4.77400097198969e-05 0.313971389887096 0.999914265094944 0.304669930085594 0.537079202836422 2.40698631172504e-05 8.57349050562287e-05 2.84988236061609e-05 4.58340476897509e-05 87 3601
525 477607 5 0.5 90 "IR" "MO" 0.248549743888508 0.523741489188266 0.183458773520859 0.386272765774113 0.233629263626506 0.232279234212294 0.506390958254847 0.520830361440527 0.187937300466481 0.174508474835016 0.403351136098783 0.390973095282579 0.714458241727307 0.516612753740908 0.545904548822356 0.393909040884724 0.698939656973568 0 0.739582252854048 0.482491790924475 7.44916509229255e-05 0 8.11068605343579e-05 5.21629936596241e-05 0.300956959860846 0.999912488097954 0.260313621791114 0.517409799481867 2.88915146639256e-05 8.75119020462182e-05 2.30184943031396e-05 4.62465999984464e-05 85 3601
526 831240 1 0.6 90 "IR" "MO" 0.244918174407728 0.51071739528684 0.191958005972967 0.399739830989143 0.232289504184629 0.229834394148656 0.50886666765631 0.512376056790065 0.184785569903594 0.179825572781376 0.400776574305502 0.40027890320518 0.707042072741013 0.510228916043203 0.556569148657937 0.400692801641022 0.603919052378439 0 0.697939861429174 0.435392466195486 5.15293627888536e-05 0 6.71269654849007e-05 3.96035860040677e-05 0.395992545095928 0.999909389079068 0.301965177787084 0.56451627933256 3.68731628442695e-05 9.0610920931883e-05 2.78338182572717e-05 5.16508859500771e-05 89 3601
527 450342 2 0.6 90 "IR" "MO" 0.248837629841274 0.528030055383597 0.180042598243765 0.381771401619861 0.224863979375039 0.233201628682781 0.491247863422818 0.514654930871376 0.193609887751756 0.180413576283968 0.418533350025876 0.397826930416247 0.706903237899093 0.511054396116601 0.55406606227949 0.399637038216019 0.742397093456953 0 0.721097210112045 0.497350198162603 6.57204848274044e-05 0 6.88846946559985e-05 4.56868714451739e-05 0.257516377940026 0.99989524065866 0.278809376447657 0.502555165570738 2.08081181941785e-05 0.000104759341339736 2.45287456417156e-05 4.89493952131537e-05 87 3601
528 407793 3 0.6 90 "IR" "MO" 0.249933661284406 0.523192961372721 0.184900148075381 0.386768723268946 0.228921608635262 0.229404499548628 0.501129725171295 0.51184146590308 0.18854321972084 0.179782372366064 0.408701626151743 0.400777885059582 0.708259769468296 0.51186895809133 0.553225740162285 0.398929293081002 0.70226748936849 0 0.698011212382723 0.472731163555923 5.57209930237418e-05 0 5.81911165338955e-05 3.84152230600921e-05 0.297622646661026 0.999627549477192 0.301883272118024 0.52707506399866 5.41429774596442e-05 0.000372450522808214 4.73243827188223e-05 0.000155357222356739 87 3601
529 449737 4 0.6 90 "IR" "MO" 0.248700672786908 0.531249890657269 0.177284528781849 0.378491169861339 0.232912313494711 0.228408731880127 0.501611691012003 0.512358948116989 0.191455172950481 0.17857747951981 0.408231233268636 0.40015057139218 0.710021718161746 0.514754377815803 0.547317181252141 0.39593569869918 0.750662352163417 0 0.718969160907219 0.49284665476257 0.000151717115469821 0 0.000214947343361837 0.000121957794447606 0.24916691199289 0.999926004752464 0.280787201842871 0.506991128139416 1.90187282232716e-05 7.39952475357986e-05 2.86899065473269e-05 4.02593035664055e-05 78 3601
530 629438 5 0.6 90 "IR" "MO" 0.247337439483981 0.524238013003712 0.182095972862188 0.385593355199638 0.227412584865636 0.236000460028181 0.504581674834094 0.518634362479689 0.184302451488114 0.179388256189864 0.40498593375083 0.393748883386739 0.710750484377798 0.515597829495756 0.545786680540166 0.395008433368823 0.723377378337585 0 0.735105719676422 0.494571063459201 5.91136969007057e-05 0 6.83151102802461e-05 4.3142413213505e-05 0.276540892698673 0.99991905843014 0.26479755686239 0.505342501099083 2.26152668418842e-05 8.094156986032e-05 2.84083509074655e-05 4.329302850245e-05 88 3601
531 100723 1 0.7 90 "IR" "MO" 0.245945689419693 0.526824115714809 0.178929853306872 0.383026970302547 0.23509632912588 0.231346779602457 0.50697183181259 0.511381898240684 0.188484801682661 0.181962092542847 0.402742592825581 0.401888693969908 0.71238879814803 0.51475812100572 0.54937674753238 0.396183834144169 0.734106045167581 0 0.683857147032703 0.474443405224803 6.59407522761504e-05 0 5.98659899687515e-05 4.21111797954981e-05 0.265801799455332 0.999908905168616 0.316053311258819 0.525465637295859 2.62146248103085e-05 9.10948313843852e-05 2.96757185102717e-05 4.88462995431697e-05 89 3601
532 779550 2 0.7 90 "IR" "MO" 0.244574685642686 0.511258077039823 0.191064217440437 0.399017830292929 0.233861110808267 0.224243463567384 0.507148571390994 0.499309432122229 0.187413841549833 0.186358511732394 0.402586972192357 0.414221202490936 0.702679260018338 0.505667298324651 0.564836570722664 0.405501411268989 0.648722421995067 0 0.633978643760848 0.427630874614107 5.64690600716473e-05 0 5.94895216313877e-05 3.85943333925743e-05 0.351193656748206 0.999921112821074 0.365928771086779 0.572284124405227 2.74521966558446e-05 7.88871789258879e-05 3.30956307422265e-05 4.64066472735341e-05 88 3601
533 102514 3 0.7 90 "IR" "MO" 0.244886014545046 0.51462271077756 0.188480800404939 0.395703263569133 0.234877326844568 0.226677445346654 0.505652020860381 0.509263465239469 0.18940517784981 0.180029384768115 0.404203199476161 0.403996502573736 0.706440786736268 0.509585441514459 0.557915363022863 0.401540981874557 0.622562795535455 0 0.693743799090394 0.437590148115555 5.66005584937302e-05 0 7.0099123932059e-05 4.20305745155324e-05 0.377344289243116 0.999897567724861 0.306153782573146 0.562310722509307 3.63146629356943e-05 0.000102432275139156 3.23192125274982e-05 5.70988006226825e-05 91 3601
534 589806 4 0.7 90 "IR" "MO" 0.244051958143064 0.514936544716877 0.187451795898047 0.395254839114529 0.234038578915651 0.227654360489029 0.507791136108556 0.506644282826467 0.187215233649241 0.182891878460337 0.402078783458183 0.406679798317445 0.705744897547744 0.509456748932557 0.557558908007626 0.40166569153862 0.649305468587393 0 0.669086090337685 0.439709289491656 7.18442512054057e-05 0 6.68020905777149e-05 4.63272313397478e-05 0.350587952215702 0.999917861563133 0.330812648507609 0.560193970719095 3.47349457000061e-05 8.21384368668001e-05 3.44590641289818e-05 5.04125579091167e-05 91 3601
535 418681 5 0.7 90 "IR" "MO" 0.240829753835492 0.514812132239897 0.185174132359885 0.395460986065185 0.234401195374892 0.229223105260593 0.507720870376158 0.500199007431523 0.187255477567885 0.189682429987034 0.40187796158098 0.413434762219029 0.704454054470977 0.507231451436695 0.562112039914803 0.403945117763875 0.64146852416964 0 0.621286075578381 0.420864946019716 4.86770273118913e-05 0 5.97003831514745e-05 3.60133911991583e-05 0.358453149184274 0.999913910932403 0.378620455622559 0.57904922042753 2.96496187737119e-05 8.60890675972553e-05 3.37684159081719e-05 4.9820161554731e-05 88 3601
536 708880 1 0.8 90 "IR" "MO" 0.245149907239921 0.520458504817009 0.183684452371071 0.389563504671385 0.229118755735097 0.230138186863542 0.501339004871133 0.502942792148504 0.188567385655586 0.188288834451712 0.408801740121889 0.410985277691167 0.70440684983856 0.508025606518265 0.560540672478369 0.403345956627379 0.688588796882852 0 0.703738417999101 0.468570994883732 0.000440495289926039 0 0.000220678440509396 0.000224980072809023 0.310939421539593 0.999912183966817 0.296009169345885 0.531154125284769 3.12862876285179e-05 8.78160331825246e-05 3.17342145046381e-05 4.98997586897304e-05 90 3601
537 324151 2 0.8 90 "IR" "MO" 0.245568926782097 0.524799444667205 0.180309015246629 0.385068207346356 0.231557108750836 0.225835406765394 0.502949066459448 0.498647439844524 0.189274239597844 0.188478300672449 0.407070841372031 0.415680077529696 0.702961442298327 0.508577633539255 0.558061555516922 0.402824803964204 0.72155472190756 0 0.643424918216263 0.457796357037548 6.18419783591882e-05 0 6.01884529430192e-05 4.08528205715685e-05 0.278362371474522 0.999916871868507 0.356482797283294 0.54211765656304 2.10646395596607e-05 8.31281314931075e-05 3.20960474999441e-05 4.51335788405194e-05 88 3601
538 597572 3 0.8 90 "IR" "MO" 0.241831878899973 0.508025418315025 0.191708148439831 0.402394553933203 0.234207281177961 0.223026567380457 0.504628592144573 0.493951093471025 0.189979233639396 0.19003732607958 0.405294810232917 0.420483471355098 0.699065727458391 0.501956288686765 0.571724708158807 0.409622498482048 0.620032023220802 0 0.604456638728904 0.406862265940096 5.28487006933429e-05 0 5.57158361311182e-05 3.60139423991134e-05 0.379878205925387 0.999917182931858 0.39545156900314 0.593049655097281 3.69221531174095e-05 8.28170681419524e-05 3.60764318250034e-05 5.20650202242136e-05 89 3601
539 829510 4 0.8 90 "IR" "MO" 0.242675624781321 0.516008843800074 0.185513678540867 0.394184163595916 0.237127918842026 0.223376577791868 0.50767608615178 0.497161544392368 0.189490861986936 0.187585238304425 0.401940155481112 0.417118454630275 0.703180121415215 0.506741886302586 0.562589778832229 0.404598842934181 0.65915950852264 0 0.64908241811846 0.433025951485569 6.54265894158547e-05 0 6.2936962747609e-05 4.25090301557626e-05 0.340747359528524 0.999919495832343 0.350823946166623 0.566885027830425 2.77053594203467e-05 8.0504167656581e-05 3.06987521694757e-05 4.65116538508021e-05 87 3601
540 420021 5 0.8 90 "IR" "MO" 0.248547639861643 0.519832342131104 0.18675545389596 0.390276226398743 0.228013591896521 0.230639186729478 0.505914322104918 0.508800017124572 0.18386990528691 0.183790626640754 0.403758864969626 0.405098388745439 0.707200418487643 0.511275610914351 0.554415985823624 0.399954802585422 0.674969969589762 0 0.730888664549599 0.474521875144208 6.63083470858612e-05 0 0.000139819664012777 6.87148516239197e-05 0.324933118870276 0.999917833387771 0.268943490928302 0.525362943649758 3.06031928761465e-05 8.2166612228674e-05 2.80248580864607e-05 4.64663544101459e-05 86 3601
541 158383 1 0.9 90 "IR" "MO" 0.241671888022257 0.511757851104886 0.18846063399038 0.3986069665601 0.231593982216042 0.227220120954511 0.506970734795922 0.49277109943845 0.185754090232521 0.194901667976109 0.402724370690824 0.422407921735825 0.70048599119281 0.503448548336597 0.569116392199009 0.408314551763757 0.622004184336762 0 0.590691108449264 0.405653218635898 4.76247557482443e-05 0 5.21899727188433e-05 3.33118962355342e-05 0.377917135791579 0.999921733865579 0.409220305534325 0.594265034095908 3.10551159107506e-05 7.82661344206239e-05 3.63960436927153e-05 4.84353719578258e-05 87 3601
542 574733 2 0.9 90 "IR" "MO" 0.246282052724808 0.520060939995094 0.184842880197893 0.389979308956557 0.229182196349116 0.223930004830356 0.500343721835836 0.490909009518685 0.189221069044489 0.193924858641499 0.409392295949206 0.424589699411202 0.699394253904281 0.503540165387812 0.567988807883882 0.408214239626602 0.692147723058689 0 0.629372922045851 0.444221491816413 5.87645935422221e-05 0 6.54810388681395e-05 4.15618108959881e-05 0.307762786341072 0.999918465843721 0.370517043226375 0.55568507694006 3.07260066959315e-05 8.153415627888e-05 4.45536889056109e-05 5.186943263108e-05 84 3601
543 202029 3 0.9 90 "IR" "MO" 0.240474739369489 0.507350848962799 0.1913040428173 0.403170725351175 0.239465920382846 0.222225826136633 0.512081040509695 0.495725008054383 0.187636552348349 0.188300058013872 0.397510062267919 0.419470268708496 0.702166485888968 0.504762659362248 0.567240653179522 0.406974967317681 0.591484656270154 0 0.6538265958343 0.409076037715194 0.00150410504495346 0 0.00261521337287006 0.00134075188372726 0.406973363733214 0.999908175302622 0.343509212103707 0.589523401264265 3.78749516780777e-05 9.18246973783612e-05 4.89786891232025e-05 5.98091368140564e-05 82 2941
544 382474 4 0.9 90 "IR" "MO" 0.241523845128893 0.507325628472341 0.192045611246282 0.403108251342327 0.234532427645618 0.223885971588463 0.50771736169566 0.494673045933425 0.18746758908963 0.190513592565524 0.402069340475701 0.420507488251462 0.699942244362975 0.502933055385593 0.570026792901436 0.408851664733112 0.612088734030684 0 0.647215635653308 0.417724708790919 5.35833412374891e-05 0 6.34025029414911e-05 3.87182671311271e-05 0.387815007542353 0.999699998040564 0.35241606265932 0.582023885508907 4.26750857252939e-05 0.000300001959435579 0.000304899184431225 0.000212687433042802 90 3601
545 33627 5 0.9 90 "IR" "MO" 0.245754086768231 0.52047811260475 0.184119766567382 0.38966688974468 0.236135558511228 0.22539211192289 0.512923433071388 0.500203139765831 0.184594153792097 0.187109748186673 0.396835007075577 0.414917076116137 0.707281757202349 0.510977365445667 0.555823668546153 0.40068506752252 0.666565612787646 0 0.639290240424508 0.434705165448427 0.000109829924297979 0 0.000104142865909478 7.1247218259216e-05 0.333290224517962 0.999914862355171 0.360556589849015 0.565167573434076 3.43327700941354e-05 8.51376448287522e-05 4.9026860567495e-05 5.60138992381937e-05 92 3601
546 304340 1 1 90 "IR" "MO" 0.247327925098829 0.516175676738782 0.188896591478593 0.393935958861509 0.231642157045155 0.220544524346801 0.501102487000369 0.492170696622719 0.190713381660762 0.190306672903122 0.408637069270079 0.424254285592104 0.699514606490785 0.503025264466772 0.569916646042477 0.409018964662043 0.678256896504781 0 0.6546949966963 0.44517089991048 0.000162393793805562 0 0.000998498090952089 0.000370823397906798 0.321543093917788 0.999904929831816 0.344268101667764 0.554401295707468 3.76157836254691e-05 9.50701681838839e-05 3.84035449841546e-05 5.69809841451606e-05 89 3601
547 557906 2 1 90 "IR" "MO" 0.246619680974725 0.512897771451516 0.191141820909447 0.397318430381882 0.226130221961527 0.222587548566466 0.495570883549473 0.488512158611096 0.190817974395071 0.195153988590635 0.414277084049937 0.428034365615994 0.695337451502718 0.498839909473884 0.577113783895153 0.413344376859981 0.661542708275715 0 0.592290914895039 0.423174166462336 6.66635069431856e-05 0 9.54965118663684e-05 5.40556015486674e-05 0.338361783287827 0.999904520136053 0.407564309680449 0.576714633996207 2.88449295141954e-05 9.54798639467672e-05 4.92789126455166e-05 5.71439399087789e-05 90 3601
548 241990 3 1 90 "IR" "MO" 0.241804423548201 0.512446008576299 0.18788357815318 0.397802918029341 0.227583709732967 0.228810899172469 0.503077548795716 0.494852083630914 0.185898820254787 0.194948475921318 0.406526966597153 0.421360459189469 0.698199032453636 0.503080112451596 0.568730874329284 0.40896755311455 0.644137263384365 0 0.672462577551055 0.442455986258456 6.35068576582835e-05 0 0.000243602283617474 0.000101451051935947 0.355764007037975 0.999892612999055 0.327241995309497 0.557378295223818 3.52227200011597e-05 0.000107387000945115 5.1824855831028e-05 6.4267465790247e-05 82 3601
549 757059 4 1 90 "IR" "MO" 0.244518842780695 0.505103914333066 0.196431365034991 0.405444559862498 0.231967827971391 0.216447845505569 0.511500005187023 0.47256807443482 0.182295054610138 0.20381182717 0.398325779746125 0.444596917492438 0.692934516257655 0.496134497296458 0.582538246815129 0.416370457548783 0.599480327504575 0 0.502010780657477 0.368328073522355 0.000121667249338357 0 0.000500119534816064 0.000199030621363547 0.400358279528082 0.999854836263792 0.497429742267491 0.631391737901761 3.97257180050654e-05 0.000145163736208076 5.93575402162396e-05 8.11579545200173e-05 86 3601
550 33035 5 1 90 "IR" "MO" 0.242206584279742 0.49837194758066 0.200576198593479 0.412357253181545 0.2326029705996 0.215310534005696 0.511148962949996 0.469861633048496 0.18302919863781 0.205380838661487 0.398722713743974 0.447574757501733 0.690120088885037 0.492923420077961 0.588986235892776 0.419741323199802 0.546512679068279 0 0.535425236262423 0.358945300188002 4.98147447693378e-05 0 7.56750963489944e-05 4.10907733018533e-05 0.4533979872594 0.999899640940072 0.464380229568511 0.640928871995176 3.95189275514594e-05 0.000100359059928064 0.000118859072717206 8.47370435199285e-05 87 3601
551 590177 1 0 0 "LAT" "MO" 0.24659025350546 0.520612253013757 0.184570622199141 0.389501609839552 0.229628785396333 0.239868583386686 0.507609716803561 0.529866471656891 0.183652292392432 0.172153498710531 0.402204828520764 0.379817282941079 0.716087622288479 0.51903093203549 0.540376413302104 0.390863530861449 0.678600690815675 0 0.771560038335779 0.491224479575478 9.59596229156937e-05 0 0.000230513238039349 0.000110021033844653 0.321255934339809 0.999862299130678 0.22816360983057 0.508589549396797 4.74152216007084e-05 0.000137700869321907 4.58385956110513e-05 7.59499938807491e-05 89 3601
552 874553 2 0 0 "LAT" "MO" 0.248815250050533 0.525604903624411 0.182070087882084 0.384306018268586 0.232084328242907 0.234783299728438 0.50467098740697 0.530746164142464 0.188032986940878 0.167902578954487 0.404803852543028 0.378971401038677 0.715682878021877 0.519857058578112 0.538005653777449 0.389862266752927 0.716540432893711 0 0.756596878919819 0.496056084790473 0.000110722842422661 0 0.00028336999406297 0.000131092147035029 0.28331548183918 0.999878357371817 0.243064106378413 0.503743394850868 3.33624246862591e-05 0.000121642628182751 5.56447077051709e-05 6.94282116237394e-05 86 3601
553 511685 3 0 0 "LAT" "MO" 0.248654198364018 0.531959851206309 0.176728075470965 0.377790330095904 0.233011118826934 0.236291828467892 0.504465322210955 0.528041436215985 0.188989210141979 0.170984514102377 0.405366923398515 0.381807460351324 0.717957145658845 0.521079950058116 0.536701799715321 0.388749375397693 0.74434754843846 0 0.729929649564681 0.49678073634821 0.000506611464400731 0 0.00277763445185978 0.00108725532963478 0.255114994836458 0.999876230691553 0.267234720571949 0.502061930637642 3.08452606808028e-05 0.000123769308446937 5.79954115095556e-05 7.00776845129683e-05 90 2691
554 192074 4 0 0 "LAT" "MO" 0.250405777408527 0.532594850959639 0.177381679944802 0.377017749161517 0.230859028241731 0.236079446879214 0.503252227500293 0.53319014068552 0.188422070930583 0.166888472193215 0.406543657933543 0.376434850254216 0.717344252529472 0.522578181078496 0.5326922230686 0.387120255844148 0.775541467812039 0 0.777805911785211 0.525233905074327 0.000260960494331989 0 0.000904528850664096 0.000387679949397182 0.224170386654166 0.999880692379862 0.221234184558445 0.474312158094444 2.71850394629842e-05 0.000119307620138105 5.53748056799496e-05 6.62568818318699e-05 90 3601
555 200279 5 0 0 "LAT" "MO" 0.242564654263261 0.522192619743044 0.180296580656847 0.387836719144344 0.23442804786324 0.237418548093418 0.507981978270251 0.527789727941721 0.187284132833229 0.172063797006891 0.40171162930397 0.382039754291796 0.71441125021992 0.518859433175293 0.539644510496967 0.391013220995643 0.69561625554136 0 0.727230590004357 0.476963442725295 0.000109721060832777 0 0.000310084440908235 0.000140000689990488 0.304224526708042 0.999044964767729 0.272286677889768 0.522507954215345 4.9496689765371e-05 0.000955035232271496 0.000172647664967035 0.000388602369369727 90 799
556 112792 1 0.1 0 "LAT" "MO" 0.249962882654235 0.525964492890192 0.182568794848207 0.383955114728971 0.228188584408476 0.238252455987902 0.505190284087907 0.526813951413199 0.184481813785905 0.170988805873014 0.404512992483177 0.377769393669822 0.716403923050613 0.519079257496009 0.538039414507125 0.389039518517835 0.705811971342509 0 0.817256138532267 0.517776164847372 0.00013482497754351 0 0.00051848918306928 0.000219835394625045 0.294014840597962 0.999865941651738 0.182183178666448 0.481933821822509 3.83630819852311e-05 0.000134058348261568 4.21936182155287e-05 7.01779354943112e-05 87 3601
557 751082 2 0.1 0 "LAT" "MO" 0.250497405883698 0.525543466660716 0.183372081925426 0.384410417453992 0.231120230018915 0.229455559046137 0.505496592095693 0.51166072274232 0.186571358251364 0.176608129635893 0.40421926258015 0.393472211333419 0.71107319494875 0.51402213669562 0.546551569812683 0.394308882355388 0.70023509364667 0 0.700793637673586 0.472684534376313 9.55797435313581e-05 0 0.000271731810679632 0.000121675882358171 0.299610770402768 0.999856722064912 0.298832252627224 0.527093455193907 5.85562070305184e-05 0.000143277935087584 0.000102377888510778 0.000100334547421489 88 3601
558 363768 3 0.1 0 "LAT" "MO" 0.246832875631602 0.519619725455258 0.18564396618477 0.390498896696055 0.230888362711226 0.231666170131804 0.505648852356598 0.511258501437909 0.186273036705697 0.178666802111728 0.404232065884012 0.393941724533107 0.709387408474632 0.511900903226304 0.550583805002196 0.39655122560294 0.675926335024682 0 0.702936497618016 0.464841010381162 0.000159857952390391 0 0.00334611017725242 0.00115415174792973 0.323869294573194 0.999879841278337 0.293626639963503 0.533920524764045 4.45124497332117e-05 0.000120158721663424 9.07522412276973e-05 8.43131068629605e-05 90 1852
559 766480 4 0.1 0 "LAT" "MO" 0.246503722421069 0.522783155438626 0.182648191143378 0.387107442011203 0.231099700003681 0.231276641638289 0.502231903559599 0.515459505043164 0.189370937425331 0.174995483710474 0.407407400638379 0.389584952810808 0.708880064063039 0.513140430072642 0.547014612279183 0.39511384315047 0.715071086807964 0 0.722020287479379 0.483919637158096 9.85268771266102e-05 0 0.000242345405799826 0.000113499181819659 0.284786277700059 0.999875494515632 0.277617285265297 0.515871610424728 4.41086148501927e-05 0.000124505484368343 0.000120081849524062 9.52532353569226e-05 84 3601
560 572606 5 0.1 0 "LAT" "MO" 0.251926895687025 0.531901796146778 0.17901526482393 0.377751037219987 0.225223075954569 0.234856812954974 0.495193430698909 0.523797443456157 0.190539168712511 0.170946659158292 0.41486724439835 0.380956903529044 0.712006784596569 0.516768211217314 0.540501092694734 0.391446596556667 0.757238797280647 0 0.775895522701758 0.522982750469663 0.000406591725213057 0 0.00172592905297029 0.000714218430761173 0.242323783061351 0.999785099952786 0.222307738836473 0.476200523640427 3.08279327887758e-05 0.000214900047213576 7.08094087991434e-05 0.000102507459148788 90 3601
561 68410 1 0.2 0 "LAT" "MO" 0.25046817926306 0.521339421814151 0.186836109513839 0.388617900997936 0.227490330705592 0.225877572887903 0.499409476107844 0.500125461689256 0.188656164485507 0.180704123517284 0.410461483416496 0.39961362332048 0.703836082856555 0.506919568699173 0.556196397516631 0.399703497576083 0.718841604813429 0 0.689483332106037 0.477609300387957 0.00013131211047695 0 0.000427952763866769 0.000185493899889604 0.280992709011087 0.999878473134379 0.310021793045784 0.522132153889018 3.43740650073224e-05 0.000121526865620954 6.69220843119457e-05 7.30518231350467e-05 87 3601
562 334377 2 0.2 0 "LAT" "MO" 0.248967775391443 0.529408855171829 0.178992129815014 0.380333139112766 0.23279972272719 0.228769165810653 0.506393274422697 0.504651517063367 0.187415904049748 0.179228351819128 0.403572282065634 0.39504481231408 0.710536663929287 0.51321970361764 0.545636385683889 0.393333125328073 0.752518487484157 0 0.702846218856124 0.490553283453558 0.000103510487096739 0 0.000229217090194282 0.000110750098734105 0.247347291833309 0.999879005095995 0.296856109972198 0.509263449059329 3.07101954378599e-05 0.000120994904005085 6.84540814839776e-05 7.2517388379635e-05 89 3601
563 726124 3 0.2 0 "LAT" "MO" 0.250224765360431 0.529083196298078 0.180128464992869 0.380695635660011 0.234970392554437 0.227075846246017 0.507600511442486 0.509550998571389 0.18790212607292 0.173893424931714 0.402191908966346 0.389860635477376 0.712271004160885 0.515244174697626 0.541924015997503 0.391216621314938 0.739339636847873 0 0.777384077283915 0.508443354410561 0.000107619304503764 0 0.000283587697218719 0.00012907117419165 0.260496533877604 0.999212183127536 0.222231374208939 0.491116262767543 5.62099700186749e-05 0.000787816872464163 0.00010096080992755 0.000311311647704062 89 3601
564 717766 4 0.2 0 "LAT" "MO" 0.242159395152631 0.516234047662683 0.184938964825551 0.393968178898364 0.229734424139935 0.231586744290437 0.504197479748259 0.501390033103324 0.186569941405046 0.184108200809405 0.405460526373165 0.398255237992913 0.703480563583003 0.506932286317559 0.555617107040002 0.399598396995429 0.649577968379894 0 0.726061107601854 0.463811191782665 9.75396448687326e-05 0 0.000340827211686794 0.000146967527870835 0.350279459359633 0.999874281751205 0.273528683076926 0.535962442337108 4.50326156039279e-05 0.000125718248794932 6.93821095333807e-05 7.93983523564679e-05 88 3601
565 521129 5 0.2 0 "LAT" "MO" 0.252607202127947 0.534287915127892 0.177534391785937 0.375376749297679 0.231053951549508 0.231529765231938 0.511396229360719 0.513136668941307 0.181861089214106 0.174341229213141 0.398145980503028 0.386151964627848 0.715190918909393 0.51939892159851 0.533736710213183 0.386848214100541 0.751194246671263 0 0.786180062342604 0.520627758465955 0.000107703839040048 0 0.000291531743520228 0.000133302392855014 0.248667938334442 0.999882884404302 0.213480374467702 0.479174915722841 3.01111552548462e-05 0.000117115595698024 4.80314461739705e-05 6.40234183489896e-05 90 3601
566 161530 1 0.3 0 "LAT" "MO" 0.243091957287375 0.521875103087897 0.18089792984689 0.388150498788226 0.234203591246618 0.226005595372314 0.512246581117549 0.486077584056797 0.183556351206157 0.18967280631025 0.397733852311622 0.407649146556437 0.703301143906308 0.506393465197896 0.554127087363297 0.398185868581895 0.694898129740248 0 0.711669023566397 0.471427801835922 0.000497876765858517 0 0.00215125560454433 0.000878597374578139 0.30456264102264 0.999877078075132 0.286081177337301 0.527606523442039 4.13524712538784e-05 0.000122921924867858 9.85434917577445e-05 8.70773474601462e-05 92 1850
567 833080 2 0.3 0 "LAT" "MO" 0.244561791337665 0.526279597086027 0.178307701371116 0.383502045668831 0.231721110271827 0.224549634388047 0.504210684457284 0.484478167852361 0.187961543679945 0.189865791240031 0.405313777071577 0.409381966789655 0.700832535997538 0.504632876593827 0.556135036291092 0.399768704373747 0.738071274965178 0 0.660178410414164 0.470423641685939 0.000139507007547528 0 0.00094459622465555 0.000358121821458203 0.261756716672706 0.999877498463289 0.338795431814815 0.529140107178918 3.2501354568518e-05 0.000122501536711326 8.1561546365591e-05 7.81293136843829e-05 85 3601
568 705837 3 0.3 0 "LAT" "MO" 0.245687625372347 0.526369160261829 0.179131015730332 0.383461022225837 0.233585176699855 0.221360316965408 0.499959199879599 0.491912345931268 0.193616820770058 0.180849480320701 0.41006608260258 0.401569343895321 0.70063311903761 0.50585908060059 0.553597316821092 0.398750103166117 0.725477223220067 0 0.734093033320002 0.488057070142584 0.000121650367752186 0 0.000453427077414543 0.000188653991102685 0.274368536592911 0.999883042692469 0.26537973167318 0.5116804237543 3.2589819270371e-05 0.000116957307531336 7.38079294039646e-05 7.38521120128554e-05 89 3601
569 844640 4 0.3 0 "LAT" "MO" 0.246938915258886 0.518012458049467 0.186722597280165 0.391501198931274 0.228612518787649 0.223438666044507 0.501851006325942 0.490836289149034 0.187761567508588 0.183586348265067 0.407952555193732 0.403045115657959 0.698990100091042 0.503390802603434 0.55807051305382 0.401115897259537 0.671446258566892 0 0.684734871498215 0.457939801184346 0.00572834376694978 0 0.0117337030091962 0.00583211255027309 0.32276742302479 0.999842024697399 0.303367556128986 0.53610306454603 5.79746413677833e-05 0.000157975302601235 0.000163869363602756 0.00012502171935098 91 3162
570 323419 5 0.3 0 "LAT" "MO" 0.243410170285274 0.515213024648696 0.186765987363611 0.395024490969033 0.233793584735761 0.226602384036633 0.508137332137061 0.497123598624995 0.186508065531081 0.18067712854728 0.401521900258401 0.396057416180807 0.703806139057668 0.506565830663901 0.553951181441972 0.397903305263801 0.627420380071881 0 0.805194369921948 0.47932138034634 0.000100562545022121 0 0.00081781934992725 0.000303477273770632 0.372434653846066 0.999882137409607 0.193927045381892 0.520301165786297 4.44035370306124e-05 0.000117862590392912 6.0765346232799e-05 7.39765935925969e-05 86 3601
571 429469 1 0.4 0 "LAT" "MO" 0.243274833624241 0.514336509711742 0.187353207989825 0.395893289088789 0.230969449019748 0.217602901578416 0.508189525265695 0.467087272827376 0.184337569992824 0.195817830423146 0.401692034242836 0.419969099278605 0.691847184222406 0.496189662862418 0.567508608405794 0.406208816383794 0.648610659020345 0 0.680322065617958 0.445863334702273 0.00018365364928689 0 0.00069880887124997 0.000291444943234514 0.351164513617147 0.999883293190652 0.318886378750994 0.55376239900066 4.11737132218133e-05 0.000116706809347817 9.27467597979292e-05 8.28213538323029e-05 90 3601
572 214947 2 0.4 0 "LAT" "MO" 0.245416234982861 0.522544470629185 0.181686828314611 0.386663743614927 0.237509708573944 0.219181485096308 0.513848761262197 0.481179237065448 0.184880268043568 0.185140268727253 0.396232768410639 0.40613336566434 0.702107428653113 0.505750907600393 0.551707365085432 0.396589974573865 0.719090246146312 0 0.721644648871062 0.480287126380282 0.00682329794363192 0 0.0240819050642651 0.0101225831094102 0.274051493851623 0.999882329540902 0.254205503067066 0.509517116851188 3.49620584329862e-05 0.00011767045909774 6.794299760676e-05 7.31736591197381e-05 89 2570
573 825287 3 0.4 0 "LAT" "MO" 0.246031601123801 0.522084352072337 0.182930739901755 0.387889125701027 0.23023800732566 0.214808674074002 0.500382208178703 0.467252764869676 0.190392811832942 0.193269412865257 0.40952062294814 0.420044712023918 0.691078282523463 0.496404740715779 0.566592964599953 0.40608238904146 0.703182919900862 0 0.629848830371315 0.44838859823891 0.000120785766998886 0 0.000552317553274092 0.000220226032023648 0.29665608577278 0.999870750164565 0.369447394673521 0.551285826320032 4.020855935923e-05 0.000129249835435337 0.000151457401889697 0.000105349409034957 91 3601
574 59208 4 0.4 0 "LAT" "MO" 0.247068257527118 0.519046832278743 0.186263049377316 0.391008354258751 0.237605512019384 0.211716478723923 0.51089013857468 0.469832637087223 0.187077876382462 0.188239486102553 0.398772505016729 0.417531071103024 0.696390248270425 0.500024646599932 0.561580411862331 0.40257895953747 0.661883276311256 0 0.636926413865569 0.431503845726805 0.000993013476275647 0 0.00555010415516593 0.00209669652048164 0.337079737705792 0.999854745130466 0.357280622148789 0.566258699093676 4.39725066761305e-05 0.000145254869533651 0.00024285983047602 0.000140758659037187 85 768
575 686566 5 0.4 0 "LAT" "MO" 0.242213228443525 0.511710157560036 0.187252342222023 0.395427551922172 0.234645071727406 0.222931492087794 0.514770745446235 0.483906293436493 0.181758493703067 0.186822259700306 0.395028679420707 0.405276207918886 0.699789792258725 0.503122750552687 0.555833095625396 0.398961392013255 0.622714901335071 0 0.615188371023528 0.414772944836151 0.0317890339588326 0 0.111879607687005 0.0475481653721255 0.345420653003563 0.999624956716606 0.272761992230852 0.537473600223445 7.54117025341825e-05 0.000375043283393747 0.000170029058615338 0.000205289568278878 88 1125
576 878975 1 0.5 0 "LAT" "MO" 0.247961417386394 0.519153800799505 0.186886433647081 0.39094221436865 0.231048335772907 0.209472131840016 0.507583965757201 0.452790317770148 0.184817326132501 0.197632025745928 0.402391223091648 0.42693167426967 0.688481884999317 0.493023774676035 0.569335785525509 0.406996595029032 0.672650764914808 0 0.609813880244327 0.431506553818492 0.000105874751890805 0 0.000418989580898247 0.000171324801863838 0.327185926021387 0.999514717301816 0.389263711544089 0.567981323307275 5.74343119146287e-05 0.000485282698183622 0.000503418630685997 0.000340798072369319 89 3601
577 713058 2 0.5 0 "LAT" "MO" 0.248168315077305 0.525972335335388 0.181150344100701 0.383701496779664 0.232279967470922 0.214806465416248 0.506918243975193 0.46783546385838 0.186570581931952 0.18895860106924 0.403243073996268 0.411248724133952 0.695254747964474 0.500134522411089 0.556679527101892 0.399624312243304 0.769442886052683 0 0.718965467513216 0.500921949829242 0.00013857029138336 0 0.000662772346902205 0.000262934949561222 0.230389730795872 0.999879131664835 0.280298340509386 0.498741685427907 2.88128600612426e-05 0.000120868335164749 7.34196304959795e-05 7.34297932900448e-05 86 3601
578 191242 3 0.5 0 "LAT" "MO" 0.24398829439626 0.518310664272089 0.184562941005604 0.391683637821372 0.231840631132941 0.212644508993097 0.5082823198221 0.455993056065687 0.184877204321578 0.197588411983853 0.401560056300765 0.423441710178899 0.688473434522298 0.493830159542856 0.567028557311036 0.405918998201683 0.694356946626426 0 0.64922227051248 0.45079863745037 0.000460004952556805 0 0.00153510657299578 0.000657344078458694 0.305140131170164 0.9996383795864 0.348874566269182 0.548290491759119 4.29172508526587e-05 0.000361620413599539 0.000368056645341555 0.000253526712052074 87 3601
579 434012 4 0.5 0 "LAT" "MO" 0.240504775799642 0.504480167631145 0.193902846465338 0.40614571047438 0.231216709913036 0.210504487901848 0.507986123485959 0.452272828782046 0.184832338525426 0.199085497540219 0.402004116655821 0.427385351024726 0.682225973614527 0.4878505241195 0.577820682530983 0.412290422733838 0.549188345623988 0 0.601505543820719 0.38421766961289 8.13232083092638e-05 0 0.000341745738742115 0.000138827934801363 0.450655792598963 0.999876150650486 0.397890254469659 0.615491693461746 7.45385687394307e-05 0.000123849349514252 0.000262455970879773 0.000151808990562276 88 3601
580 13695 5 0.5 0 "LAT" "MO" 0.243992226629938 0.521304856641429 0.182060184058273 0.388630074112388 0.236677562234382 0.214285347089421 0.511102280793557 0.46713598594909 0.186333744634498 0.189082002261453 0.398655807509641 0.411925889125164 0.69495513595374 0.499654653330236 0.557475930954224 0.400065454404257 0.703018738731356 0 0.712566460461919 0.471422904925892 0.000177739406851731 0 0.00280021592105526 0.000966186033456692 0.296764318447572 0.999846310165911 0.284507228074123 0.527505397654675 3.92034142202143e-05 0.000153689834089073 0.000126095542903143 0.000105511385976191 86 1129
581 64753 1 0.6 0 "LAT" "MO" 0.24467346811193 0.516842258690089 0.185996010696836 0.392663054380244 0.2363014010338 0.200962117145179 0.506456130100652 0.441490810997774 0.189810467121593 0.195983588854715 0.403325689555193 0.430225395958392 0.681936986290909 0.488486667938585 0.571790066673144 0.408809891647256 0.665515302885393 0 0.648288232705808 0.435546664138753 0.00614978444540258 0 0.0295789428313868 0.0114371298985822 0.328292533199937 0.999874653828378 0.321961974851145 0.552905461783712 4.23794692675021e-05 0.000125346171622399 0.000170849611660251 0.000110744178952319 86 2687
582 565201 2 0.6 0 "LAT" "MO" 0.242964559737096 0.513625723613099 0.187486434255162 0.3960403070911 0.232570363917238 0.205474904899636 0.506304713311359 0.441370863154023 0.187197600308782 0.20029230171133 0.404007377887498 0.429854734297318 0.68100982855397 0.486911172488541 0.574976336275273 0.410197981454265 0.642956235748607 0 0.650434068881312 0.431935488513989 0.00567100618287488 0 0.0209919812672152 0.0087180619105742 0.351332040627499 0.999872605664271 0.32847048737988 0.559256771874939 4.0717441019084e-05 0.000127394335728625 0.000103462471592291 8.96777004970468e-05 88 2937
583 155879 3 0.6 0 "LAT" "MO" 0.24342228770523 0.514210846975344 0.187518945523302 0.395884505461807 0.230187788011781 0.206041421926498 0.503366903806281 0.442371743966872 0.187778680010794 0.199448458264354 0.406742114443643 0.427991383261526 0.679651497643509 0.486370911979127 0.57474608379845 0.410514756638233 0.674247720895489 0 0.695393081908301 0.458959651653597 0.000113380681240568 0 0.000888509533450891 0.00032671243677217 0.325600167013002 0.999836955395839 0.303595218341406 0.540606635485984 3.87314102692014e-05 0.000163044604160947 0.000123190216841383 0.000107000423647324 87 3601
584 157329 4 0.6 0 "LAT" "MO" 0.244972795267891 0.516696581693937 0.186601943899248 0.393287044621709 0.232717004641209 0.201523760709558 0.505926048362257 0.437338186226853 0.187531588730812 0.199979188558853 0.404259480318892 0.433688049371138 0.679213560618658 0.486620179526117 0.574112721188913 0.410597225180422 0.686524731149302 0 0.654410756229339 0.447607983319309 0.000981714502357245 0 0.00762404499123071 0.00276155040495297 0.31245145405947 0.999866351695709 0.337842139800203 0.549532185109778 4.21002888711729e-05 0.000133648304291301 0.00012305897922712 9.82811659601035e-05 88 3288
585 500222 5 0.6 0 "LAT" "MO" 0.247654742193523 0.526899715350389 0.180050077569362 0.382889073950469 0.228672755638283 0.209196158742102 0.504929250248562 0.446893690557883 0.185254641630507 0.198332056789451 0.405002481536128 0.423353183601997 0.685523656573908 0.492425931154151 0.56363677598932 0.404141477699845 0.739962818839577 0 0.707895360019819 0.489073029414366 0.000181487295979899 0 0.00101268293850984 0.000392986732293662 0.259822355339401 0.999875570083345 0.290970179153215 0.510442266133779 3.33385250427315e-05 0.000124429916654885 0.000121777888456819 9.17177195613343e-05 91 3601
586 846433 1 0.7 0 "LAT" "MO" 0.243768877532207 0.51620541366388 0.185800096382519 0.393219924844067 0.228166529214792 0.200470679138261 0.500187057550521 0.427529412604143 0.188577740648708 0.203463972775104 0.409678263582022 0.43370046259334 0.672406085885259 0.480877824263226 0.577841809806331 0.412554537042506 0.672999880674645 0 0.654132670167407 0.446200320325304 0.00651284001705271 0 0.0226654161300545 0.00959846921409374 0.320448766815325 0.999874839075511 0.323108602948254 0.544116568981913 3.85124929768744e-05 0.000125160924489024 9.33107542847082e-05 8.46414786898805e-05 82 1371
587 510954 2 0.7 0 "LAT" "MO" 0.248474070272985 0.521617586819834 0.185116694353229 0.388328570428118 0.230674990940118 0.195969086404126 0.507136694786864 0.419900034036989 0.18510835852024 0.205810223149649 0.40304156772592 0.440722622013739 0.675118147617229 0.482614375990214 0.576035276023118 0.410982329489643 0.719145814792394 0 0.630055661764112 0.453865699664042 0.000108844107544655 0 0.000525952110089786 0.000205090796279631 0.280706753362578 0.999881939030498 0.369193124321076 0.545805292045968 3.85877374839614e-05 0.00011806096950216 0.000225261804722498 0.00012391749371036 92 3601
588 116364 3 0.7 0 "LAT" "MO" 0.245995886603993 0.512154012459072 0.191380764496682 0.398112333182353 0.230680325454524 0.193749342458688 0.507549426154455 0.419915887775907 0.184881211613909 0.203492454767928 0.402445407601576 0.440769541657089 0.670425554517205 0.479841557282961 0.57975443087852 0.413995553260793 0.646385430182783 0 0.63430888405457 0.428098120516976 9.43972985765155e-05 0 0.000464587530854181 0.000179730847608067 0.353470618464664 0.999881955306788 0.365067226951942 0.571615284074486 4.95540539759662e-05 0.000118044693211475 0.000159301462632897 0.000106864560930664 84 3601
589 412915 4 0.7 0 "LAT" "MO" 0.248502619142236 0.517234661236902 0.188760616910911 0.39274088940989 0.228926154425268 0.195348297314558 0.5025628572312 0.422820269092172 0.187195513722259 0.202235554191705 0.407373969440407 0.437442654565385 0.672777070882062 0.48096011812699 0.578191684824874 0.412608901961608 0.693230802058584 0 0.698079441315965 0.466941401643865 0.000109214347636382 0 0.00104284624639901 0.000368641273570283 0.30661930836128 0.999004236869229 0.300642918792011 0.53227400015209 4.06752324994966e-05 0.00099576313077136 0.000234793645624762 0.00041595693047505 87 2483
590 624080 5 0.7 0 "LAT" "MO" 0.245610290788959 0.514016131387732 0.189340026107828 0.395998732008318 0.230746238210805 0.19675553802907 0.504510491819014 0.425295064226953 0.18717439892251 0.201276205164741 0.405565802613453 0.434822664287237 0.673112067028835 0.481254785212579 0.577790630195078 0.412303765878349 0.685130081775579 0 0.712314501357591 0.467106017330068 0.000105506435450923 0 0.000628422714963272 0.000236927946880838 0.314717237109489 0.999817935933218 0.28694892515567 0.532545857682285 4.71746794812595e-05 0.000182064066782067 0.000108150771775317 0.000111197040766648 92 3601
591 97318 1 0.8 0 "LAT" "MO" 0.242076006156618 0.51234576182361 0.188093827150681 0.397852195667107 0.232659523383305 0.189537098275388 0.503320236446535 0.409560665852997 0.189686996648047 0.203203972670019 0.406608427422171 0.438897752681481 0.664272627815311 0.475020008250262 0.580984796468747 0.414686630434438 0.657337768070346 0 0.687741883598682 0.446632690987156 0.000151253301775627 0 0.00142543520355161 0.000504752756581006 0.342468067590943 0.999869816654798 0.310725368016299 0.552769960211684 4.29110369355152e-05 0.000130183345201728 0.00010731318146753 9.25960445781902e-05 80 3601
592 23370 2 0.8 0 "LAT" "MO" 0.233444355894958 0.489910945756773 0.196444363745568 0.411697723736103 0.234859977711376 0.195004899499582 0.50826815722749 0.422384857588446 0.187286964124528 0.203491245120615 0.401638830507247 0.440076214916727 0.663309233105916 0.473245337454543 0.587222572990711 0.41818610053401 0.482814865224879 0 0.362459960590862 0.280908017990746 0.0924872527538988 0 0.234615299693631 0.106186287399775 0.42461188442943 0.999707754824041 0.402558925345451 0.612661025019965 8.59975917915107e-05 0.000292245175959456 0.000365814370055208 0.000244669589513554 89 1250
593 220005 3 0.8 0 "LAT" "MO" 0.244006343635363 0.511295129273523 0.190587814781928 0.399056894061739 0.234362284120317 0.18371980781031 0.501530288479973 0.401801959799558 0.192747276806497 0.204609615022528 0.40878887059137 0.447288569246577 0.66208843556599 0.47198482022022 0.587944706610953 0.418423405370613 0.633341113522724 0 0.622023489152618 0.415305969355252 0.0002472954497114 0 0.00549191787631576 0.00178811457491555 0.366363269821586 0.999852944384416 0.372255645332657 0.58276819970831 4.83212059783651e-05 0.000147055615583907 0.000228947638409402 0.000137716361521752 92 1969
594 548674 4 0.8 0 "LAT" "MO" 0.244521893196809 0.518940241086517 0.184382508954149 0.390974679228105 0.228104943324058 0.190221232826828 0.500339872805271 0.40612061060216 0.188690324284758 0.207470899284816 0.409977111764604 0.442699473409713 0.662848069347694 0.474678500848807 0.580543732523724 0.414910930154451 0.73074615908585 0 0.657295843462049 0.46663329222454 0.000211367445866287 0 0.00242509118330235 0.00084898593073885 0.269006984342515 0.999874268614851 0.340171056959077 0.53242934640342 3.54891257682645e-05 0.000125731385148749 0.000108008395571558 8.83754413007155e-05 87 3601
595 246022 5 0.8 0 "LAT" "MO" 0.243519572112804 0.513659281565563 0.187362217035458 0.394828311362117 0.23041806849209 0.189413073715021 0.503207523067987 0.406524298725777 0.188065518883068 0.20808470373826 0.40667046709798 0.446253613334592 0.663350714319915 0.47414619594609 0.583512439656787 0.416262500265935 0.660305645325017 0 0.581455352040883 0.415655173961472 0.0163472219649803 0 0.0687698195386596 0.0274689645433934 0.323295346065378 0.999607890316847 0.349244242898761 0.55655955403613 5.17866446247431e-05 0.000392109683153163 0.00053058552169656 0.000316307459004458 89 1989
596 613014 1 0.9 0 "LAT" "MO" 0.249426710857585 0.520782598445887 0.186323662423653 0.388592791319129 0.235147600341826 0.179763474836511 0.510479777034478 0.392026642926247 0.185676144728737 0.204472696271772 0.399448467035018 0.445420884313626 0.664337786035922 0.474816542027153 0.576472503424162 0.411185975062334 0.709379796502625 0 0.678379748517508 0.461544734887313 0.00562819955017429 0 0.0483389961132155 0.016922804249385 0.284954510922765 0.999876566930089 0.273187955406 0.521448874623458 3.74930244357157e-05 0.000123433069911496 9.3299963276531e-05 8.35862398442357e-05 88 1496
597 571378 2 0.9 0 "LAT" "MO" 0.242868278421636 0.514280637220414 0.187124000242383 0.39598456292746 0.237569692807573 0.176419067629828 0.511910155795465 0.379934693467141 0.186341970274746 0.21150240603909 0.397926661796793 0.455249872827621 0.656857038859037 0.468640783002845 0.584968376556219 0.416638169417215 0.637811975401047 0 0.603870357665774 0.409293305022256 8.45739169954473e-05 0 0.000624540133655571 0.000222702081336558 0.362058684833209 0.999880543982105 0.395355787932355 0.590381354370963 4.47658487485452e-05 0.000119456017895279 0.000149314268215435 0.000102638525444691 85 3601
598 668470 3 0.9 0 "LAT" "MO" 0.24021124217304 0.510733712115801 0.187510473508009 0.398499689937967 0.238602550934198 0.177091873864593 0.513208753559326 0.380988665970482 0.186121512166695 0.21292310980316 0.396584586983434 0.457733645067643 0.655905666971831 0.468163888865378 0.586555095477865 0.41788696047484 0.614083812735601 0 0.527868520013155 0.376140561786763 0.0110915055697131 0 0.0491878243069782 0.019049429419351 0.374776542649758 0.999879694879087 0.422759569749821 0.604695021708764 4.81390449279271e-05 0.000120305120913486 0.000184085930045646 0.000114987085122258 90 1021
599 714001 4 0.9 0 "LAT" "MO" 0.2414938791621 0.506222322165872 0.192285101550112 0.402822261400733 0.233037288402623 0.177028578481 0.505878816619277 0.380425657607305 0.187972373164838 0.213511252982074 0.404401829411194 0.458488428055523 0.651559746045724 0.464087756134745 0.593768727697025 0.422145958887049 0.618257217452125 0 0.548992697018743 0.387606333258658 0.0133139124677849 0 0.0521802683302748 0.0208825068369044 0.368384934877661 0.999876727709066 0.398677831875141 0.591407690376098 4.39352024288309e-05 0.000123272290933841 0.000149202775840934 0.000103469528339961 89 1488
600 228449 5 0.9 0 "LAT" "MO" 0.240711383053521 0.50686360548323 0.189567353439744 0.398900432912408 0.235007506153476 0.187601275265063 0.512200718140441 0.405371322633625 0.184349708828719 0.204426583658879 0.397889515033436 0.441390376730706 0.663320164472059 0.474615611156372 0.578343645927343 0.413043038923396 0.6059943395447 0 0.544033156422945 0.382328573403394 0.0452068911644558 0 0.176991431828437 0.0715122993861143 0.348744096544853 0.999849273628861 0.278789191860587 0.546030638284178 5.46727459915138e-05 0.000150726371138787 0.000186219888031478 0.000128488926313939 91 171
601 761919 1 1 0 "LAT" "MO" 0.238150550291699 0.501208048579994 0.189602583718003 0.398785978586504 0.234336691713768 0.191234392286927 0.503869486501889 0.42103522721025 0.190598943403439 0.196388120044357 0.406306845343161 0.431470349490648 0.663721634292394 0.475558143050821 0.5765896471658 0.412331770716987 0.543241952049068 0 0.33214606773907 0.293823209572058 0.103949655111684 0 0.400865638004334 0.162474258804528 0.352745252482045 0.999817707007045 0.266625113381397 0.543504757804947 6.31403572026353e-05 0.000182292992955089 0.000363180875198932 0.000197773818467171 87 280
602 130457 2 1 0 "LAT" "MO" 0.24575608517713 0.507019602555693 0.19368885309571 0.399106920097081 0.230573984347076 0.177950949163657 0.508635444304169 0.386306710513734 0.183626520039896 0.206362692015675 0.401168759784547 0.447262835291318 0.654281018687862 0.467284804378628 0.583678065151282 0.416103861091607 0.584712111556434 0 0.496398246662346 0.362983350060755 0.043558030715001 0 0.18737222598305 0.0739009010008936 0.371681653062399 0.999871153365316 0.316076493535621 0.563008095769063 4.82046661661519e-05 0.000128846634684194 0.000153033818983554 0.000107653169287951 90 174
603 138103 3 1 0 "LAT" "MO" 0.245438288525467 0.52244311104276 0.182116614975157 0.387385226162025 0.234692442994481 0.166334510623365 0.507705925902711 0.354646810396795 0.187752442020334 0.217928088132671 0.402531411566584 0.464423027230764 0.646465242143313 0.461102352697138 0.587797145128163 0.418535335677731 0.716572002661383 0 0.637138870629795 0.449271316457168 0.00114375432851615 0 0.00645596069618563 0.00239297408045889 0.28224217015461 0.999736830103227 0.356045217881078 0.548120768145374 4.20728554914582e-05 0.000263169896772922 0.000359950792941033 0.000214941316998736 89 3525
604 222472 4 1 0 "LAT" "MO" 0.243560027746083 0.501802556757991 0.193099274944265 0.397369129895136 0.227793113102778 0.187749432371898 0.506453829512771 0.408713078222007 0.183343048031371 0.199465730110216 0.40391444597768 0.433796303800449 0.659102573220759 0.472287175874119 0.575908053085852 0.411858014896311 0.569335273230759 0 0.448843033522477 0.345133490485069 0.112611477784135 0 0.29713007253219 0.134293541063109 0.317986528427009 0.99985414165005 0.253918738798093 0.520467260566203 6.67205580975566e-05 0.000145858349949761 0.000108155147240415 0.000105707885619474 87 104
605 424867 5 1 0 "LAT" "MO" 0.241901102676181 0.510369550109826 0.188029578204219 0.396504830307671 0.235943194358585 0.17460582659833 0.508991531667864 0.378533682452049 0.187810119618888 0.208836101120556 0.401356225165194 0.452347357147406 0.652450123633096 0.466068835631815 0.584675798943663 0.416924293156846 0.627484393084023 0 0.540974065324755 0.387326340001366 0.0338336047062831 0 0.152803982148449 0.0591535715135625 0.338634622340782 0.999879069472199 0.306038910933736 0.55340570539109 4.73798689117842e-05 0.00012093052780079 0.000183041593060069 0.000114383093981012 85 421
606 813925 1 0 10 "LAT" "MO" 0.246659864431446 0.528925657165569 0.177754273740475 0.380915392589028 0.229219349904393 0.2384678550115 0.497403661398817 0.531920837985458 0.192186190821406 0.169500514222654 0.412507814313014 0.377800711162274 0.714347069347339 0.518905155359965 0.539440978784534 0.390941116387245 0.731541136567794 0 0.763210853169443 0.505761736816334 9.67057245003095e-05 0 0.000202908865518315 0.00010079584955194 0.268327738942184 0.999874272250553 0.236531184431018 0.494066688030825 3.44187655217863e-05 0.000125727749446982 5.50535340202845e-05 7.07793032891939e-05 85 3601
607 648248 2 0 10 "LAT" "MO" 0.248985284835163 0.528808947419727 0.179561389791457 0.381032840376764 0.235002523052699 0.235895691835181 0.509977720341372 0.531619111800798 0.185973524873326 0.167908332148694 0.399871512606333 0.377955030467965 0.719883499723044 0.52305687759197 0.533443246813476 0.386719986821362 0.731826018868174 0 0.79686399203801 0.513247308602822 0.000107373494498428 0 0.000257625861294491 0.000121316347352328 0.268030656511804 0.999875862108806 0.202807197953839 0.486555000533565 3.59511255235132e-05 0.0001241378911945 7.11841468565282e-05 7.63745162602232e-05 90 3601
608 259986 3 0 10 "LAT" "MO" 0.247203647915275 0.529113479051561 0.177957415674712 0.380674859043032 0.228077394884233 0.236867422660512 0.49354125607411 0.529422782884885 0.194352402489193 0.170313794060658 0.416274900364942 0.380319361409629 0.71214846546002 0.516835234972302 0.542623612224563 0.392968279471394 0.740050201464577 0 0.765640754779847 0.509763112335771 0.000118037087010586 0 0.000272354820966298 0.000131102376401316 0.259799350838092 0.999877560481791 0.2340351538959 0.490037922263806 3.24106103197323e-05 0.000122439518208544 5.17365032865105e-05 6.7863024021493e-05 90 3601
609 56295 4 0 10 "LAT" "MO" 0.247997483608758 0.524357119196093 0.182474766105355 0.38559224135912 0.235663068829654 0.230751373191792 0.508279170166395 0.521339300854674 0.187932903310879 0.172239004626567 0.401580830272447 0.388693879168036 0.714411925630204 0.51765985220743 0.542646674042801 0.39230663672979 0.716460119800138 0 0.699005119232159 0.473732126644562 0.000100165316755427 0 0.000178390425549133 9.22539410747587e-05 0.283403887496833 0.999878486898902 0.300740913658638 0.526098612715398 3.58273862735003e-05 0.000121513101098003 7.55766836533761e-05 7.70066989648296e-05 88 3601
610 314160 5 0 10 "LAT" "MO" 0.254974512003531 0.53832835226572 0.175945069072778 0.371260879651578 0.235452821793583 0.231832387183962 0.508135076330075 0.533351928378288 0.187728137223905 0.163726792013269 0.401644219924643 0.376397730911003 0.722259720981076 0.526216929550415 0.527399998309953 0.383504263542375 0.783871929927735 0 0.760609134099445 0.519496129772511 0.00012174000963546 0 0.000243723998231268 0.000120912447231491 0.215980527905704 0.999875085259252 0.239102768221502 0.480318721298853 2.58021569256301e-05 0.000124914740748402 4.43736808214306e-05 6.42364814044766e-05 82 3601
611 679176 1 0.1 10 "LAT" "MO" 0.246510614322245 0.528710313460486 0.177816544393559 0.381174650323251 0.232960244641898 0.23454209393845 0.505889008997722 0.520865226521182 0.188067290848862 0.173140456457768 0.403978668873705 0.384003916709434 0.714012952902594 0.518145222448151 0.539024291700188 0.390118358759597 0.722246540915332 0 0.73782470022371 0.491433004663482 0.000143797872223125 0 0.000384775439418512 0.000176349283886483 0.277572821652583 0.999881356918922 0.26172694258963 0.508318255948106 3.68395598616035e-05 0.000118643081078054 6.35817472413344e-05 7.2390104526212e-05 92 3601
612 365006 2 0.1 10 "LAT" "MO" 0.244122322536407 0.518182225393756 0.184878467904754 0.391999254738112 0.232664597246671 0.231024025161785 0.511644941268181 0.50404509519816 0.182833598267154 0.184199726682842 0.398126369305846 0.401407454160119 0.707810944944863 0.510891329466824 0.55191179285475 0.397615121530519 0.666297299405747 0 0.625938399260587 0.43444362731278 9.1913969933135e-05 0 0.000213422382303032 0.000101704784000472 0.33356769938269 0.999878553050181 0.373751074836734 0.565368116781256 4.30872416294709e-05 0.000121446949818778 9.71035203756273e-05 8.65511219640004e-05 91 3601
613 127652 3 0.1 10 "LAT" "MO" 0.250663176127536 0.534720069623216 0.175811175596778 0.37488241264563 0.234490096155389 0.229804707670513 0.50721002225595 0.518035327987128 0.188152100767128 0.171795995556314 0.402622433211214 0.386969110079081 0.714957979953438 0.519633249510607 0.53575927192022 0.388590449073602 0.778183523509358 0 0.725769528116129 0.505665249323254 0.000130247445973563 0 0.000310527837091241 0.000145747411775776 0.221649705795922 0.999797713994418 0.273796374349606 0.494069901130951 3.65232487469359e-05 0.000202286005581974 0.000123569697174175 0.000119102134019738 92 3601
614 107386 4 0.1 10 "LAT" "MO" 0.243424948256668 0.508793456604336 0.192304258213308 0.401588830311293 0.230826009150491 0.226510172432447 0.506135299091372 0.49904202353125 0.185767981967014 0.184755619650437 0.403577137500917 0.40660737803796 0.700761129839606 0.504347719958465 0.562827859830759 0.40428889107425 0.637182680463485 0 0.591794404226491 0.41295177418815 8.1784669999657e-05 0 0.000258554637805482 0.000112418452255153 0.362656798257714 0.999860626219298 0.407733603973457 0.58679330733288 7.8736608800805e-05 0.000139373780702078 0.000213437162246158 0.000142500026714555 87 3601
615 621710 5 0.1 10 "LAT" "MO" 0.250869925173431 0.534060965639466 0.176505972996064 0.37563921606997 0.229028875692093 0.235973514553762 0.500202522773893 0.52705209236482 0.189309332718368 0.169178104439571 0.409469631481455 0.377544523703046 0.715872315419286 0.520068270986998 0.534993410154003 0.387981923057636 0.761472719362642 0 0.804252288404859 0.531124383039374 0.0001007208120305 0 0.000215170507683922 0.00010624021518164 0.238396412838597 0.999875962338944 0.195467973614441 0.468697696395688 3.01469867300431e-05 0.000124037661056067 6.45674730160294e-05 7.16803497559929e-05 78 3601
616 876932 1 0.2 10 "LAT" "MO" 0.249254209305495 0.534992022968783 0.174662652252275 0.374614533803404 0.229700750348534 0.233767622091746 0.502456487475235 0.515068629085051 0.188025517543275 0.174519777972173 0.407523185654418 0.384176425213097 0.712722581745774 0.517282047262182 0.537207947767722 0.389053381776063 0.778767235438727 0 0.787076900567325 0.530863002933376 0.00012008475464057 0 0.000361579697476907 0.000161612989684717 0.221084313102088 0.999880894757005 0.212503610088868 0.468908002478277 2.83667045440889e-05 0.000119105242995375 5.7909646330027e-05 6.73815986621592e-05 90 3601
617 313018 2 0.2 10 "LAT" "MO" 0.248469175967632 0.527243634677369 0.180451488782399 0.382588964158641 0.232358902606544 0.230777318644217 0.506537261009203 0.512216105744811 0.186573992695699 0.174690830409681 0.403198765991606 0.387241849533851 0.711605397218393 0.515109768388517 0.54171631188778 0.391324733867737 0.727181944434743 0 0.7436719688032 0.495770029370032 0.000132779319001429 0 0.000632498686240332 0.000253602837525882 0.272650180119758 0.999877587694741 0.255629542483171 0.503902691854906 3.50961264966947e-05 0.000122412305259027 6.59900273890645e-05 7.36759375353516e-05 87 3601
618 606875 3 0.2 10 "LAT" "MO" 0.247630980416655 0.528244122622268 0.179072159401133 0.381633348168911 0.228915159120304 0.233304909570071 0.504506436741999 0.509215885231092 0.185626823056929 0.179100375378032 0.405570010747908 0.390389338522892 0.70985104910703 0.513774307575181 0.543799357836095 0.392782374922827 0.735036818292249 0 0.720185700430941 0.493718812617213 0.000105859675413749 0 0.00025713026227694 0.000122177045760002 0.264823723436626 0.999881387344126 0.279497696747533 0.506089459073946 3.3598595710932e-05 0.000118612655873815 5.94725592488883e-05 6.95512630808387e-05 82 3601
619 43500 4 0.2 10 "LAT" "MO" 0.248727562087591 0.53226102177699 0.17647804705297 0.377406533542505 0.23308001853377 0.228636671977717 0.504903536760675 0.510636726473159 0.188618592144977 0.174248872665191 0.404704246963951 0.388767311801612 0.710444252599079 0.515686236662904 0.539345511863138 0.390643780175552 0.75730009468241 0 0.750140933995067 0.506974193671871 9.89268124272497e-05 0 0.000341853193921965 0.000145723161242856 0.242571975596019 0.999880965033131 0.249446196303482 0.492807901526829 2.90029091433737e-05 0.000119034966869324 7.10165075289187e-05 7.21816400567676e-05 86 3601
620 392805 5 0.2 10 "LAT" "MO" 0.249270534409085 0.532918503282768 0.176344161121831 0.376804110389609 0.232362387231768 0.229226795814547 0.500241347932159 0.515576383590172 0.192033897716714 0.170846862534928 0.409806274508522 0.38364405912936 0.710859717455401 0.515987892827036 0.539224921373474 0.390473267161833 0.753668196762235 0 0.791177529110431 0.51979028446188 0.000101973273608572 0 0.000243907120853341 0.00011499066875494 0.246200363982829 0.999874503400495 0.208519703991904 0.480024306851531 2.94659813279011e-05 0.000125496599505053 5.88597768110696e-05 7.04180178338918e-05 84 3601
621 722002 1 0.3 10 "LAT" "MO" 0.248446770605687 0.524844514551149 0.182360267833933 0.38490855135606 0.231651271414101 0.224517058513784 0.504533805616417 0.498580938779669 0.187855319253543 0.177991892263203 0.405318746386294 0.394856314916164 0.704615100533573 0.509187653192385 0.548207479350679 0.395310510892626 0.710540371587295 0 0.745671489526193 0.490054669930428 0.00171527887078063 0 0.00527851461129296 0.00231576254410319 0.287710358211291 0.999875850208094 0.248962498872034 0.507548723673861 3.39913306333015e-05 0.000124149791905708 8.74969904809401e-05 8.08438516079804e-05 90 1020
622 806156 2 0.3 10 "LAT" "MO" 0.248170872021644 0.529892833232238 0.178050815478968 0.379950075433076 0.233245628611515 0.227168159279685 0.508570282324598 0.50206114984382 0.18577297120107 0.177218599193964 0.401171569766108 0.391299104789246 0.708584659912844 0.513339815640046 0.541042385874002 0.391086803687729 0.73097814795851 0 0.743566056604491 0.496172230176225 0.000108278405694216 0 0.000262669379013301 0.000123474764368958 0.268880168817063 0.999873892160464 0.256108346306691 0.503630915296436 3.34048187319422e-05 0.000126107839535589 6.29277098039207e-05 7.33797629696825e-05 88 3601
623 834088 3 0.3 10 "LAT" "MO" 0.245081477285775 0.517787988218615 0.185827040659557 0.392329602270971 0.233441359731575 0.221221230414578 0.504851367691508 0.490613125419426 0.188936950133318 0.181911781746764 0.405126042608126 0.40305195632627 0.699744067431928 0.504313630536947 0.556675772539639 0.40043027348294 0.669392044239009 0 0.69437720692643 0.456080964506831 9.98938222171508e-05 0 0.000328245534767805 0.000140736587695483 0.330467408700246 0.999881321280357 0.305216574326088 0.543699764875382 4.06532385275687e-05 0.000118678719642587 7.79732127135758e-05 7.85340300916887e-05 89 3601
624 398143 4 0.3 10 "LAT" "MO" 0.248199263086088 0.525328144752202 0.181851970593195 0.384594501495665 0.231372605926457 0.221989479154298 0.50997539831343 0.484331346853886 0.183078792107027 0.18798452649597 0.399843416289275 0.409670578512954 0.701561348166843 0.506362129882142 0.552915289196192 0.398281860922667 0.7141077714169 0 0.636689320081294 0.455677134078789 0.00010078177825555 0 0.000251371684486423 0.000116729210737414 0.285752452384985 0.999882440699151 0.362957951415947 0.544121234940015 3.89944198594217e-05 0.000117559300848695 0.000101356818272254 8.49017704587318e-05 84 3601
625 491762 5 0.3 10 "LAT" "MO" 0.24375531728829 0.521426143367553 0.181768732240291 0.388575200784807 0.230704194965159 0.226941249931263 0.499707820647283 0.49856052519707 0.191176450935989 0.179861696887213 0.410200551348828 0.394784031339095 0.701400762184713 0.506312224324256 0.552806880063493 0.398207668021954 0.690028637416664 0 0.745180485304884 0.482798862552369 0.000102446544605614 0 0.000260089731274884 0.000121065590798772 0.309820542208769 0.999723218292821 0.254436280216818 0.51693236268578 4.83738299609032e-05 0.000276781707178833 0.000123144747022853 0.000147709171051244 86 3601
626 873483 1 0.4 10 "LAT" "MO" 0.249737660651051 0.52136349878726 0.186430758324742 0.388728944468774 0.229976967803958 0.215844364343666 0.505160702667133 0.476617806715211 0.185878463413801 0.186091480286203 0.404627364824126 0.410378353392889 0.695558992798675 0.501083544106497 0.558400702024746 0.401394196376579 0.680573650116592 0 0.667773905507576 0.454393511528977 0.000118163709077095 0 0.000410528058580155 0.000173557641844814 0.319266760243608 0.999881057095615 0.331702382952841 0.545343152607108 4.14259307221145e-05 0.00011894290438545 0.000113183481002842 8.97782220705148e-05 84 3601
627 773257 2 0.4 10 "LAT" "MO" 0.253909229006396 0.529426134092339 0.18251676084971 0.380286021683329 0.229846367432742 0.216571944718187 0.501270211941147 0.488492311000644 0.189316670429422 0.176703071159742 0.408891907383865 0.398139053637812 0.700327541157325 0.506567621977609 0.548536502438874 0.395919093944103 0.760349049571149 0 0.720513698936694 0.500779774044031 0.00023639683674103 0 0.00167042627142631 0.000617824943798791 0.239378758751357 0.999803817824246 0.277687607045158 0.498484992462485 3.57948407531677e-05 0.000196182175753556 0.000128267746721874 0.000117408549685385 93 3417
628 7028 3 0.4 10 "LAT" "MO" 0.250161760766655 0.530090540156143 0.179326725484991 0.379658386985681 0.227856757139332 0.223120591423818 0.501278868666584 0.491996414404422 0.187878627666248 0.179075975929544 0.409011363291967 0.39437358443034 0.701139109329805 0.507695821164216 0.546281329080783 0.394581424800557 0.754782171818919 0 0.778012491850636 0.519825238957551 0.000106452644146029 0 0.000294758818770891 0.000134094194123552 0.245082690905758 0.999875199000871 0.22163367151056 0.479971106652978 2.86846311768123e-05 0.000124800999128597 5.90778200334921e-05 6.95601953471052e-05 91 3601
629 789119 4 0.4 10 "LAT" "MO" 0.244581959227593 0.525455682688505 0.1790336146455 0.384415450757097 0.237471551904766 0.220110072758703 0.509204813407732 0.487023503739739 0.188804434264083 0.180774353843997 0.401081106334714 0.399526847985199 0.702163583891061 0.507126520316888 0.54861240275358 0.395299128056676 0.727050684517494 0 0.740590163345681 0.488838184311252 0.000103949365354296 0 0.000362018193899349 0.000152910001292979 0.272811856516602 0.999763123064777 0.258876752089654 0.510862951403212 3.35096005502399e-05 0.000236876935223484 0.000171066370765124 0.000145954284242838 91 3601
630 525256 5 0.4 10 "LAT" "MO" 0.251803568171094 0.530954271385339 0.179756089155259 0.378741911440688 0.231551331750358 0.214760677924838 0.49830937100828 0.485512392080449 0.193458487723574 0.177728831493235 0.41231696253242 0.401213664203605 0.69811557784629 0.505065913412281 0.550943408372068 0.397621562474747 0.76210702666224 0 0.70450011218524 0.493765602676205 0.000106226507851573 0 0.000369087006143944 0.000154996499085513 0.237753563228468 0.999858027562891 0.294988472791752 0.505975808132846 3.31836014402977e-05 0.000141972437108821 0.000142328016864721 0.000103592691863739 90 3601
631 25241 1 0.5 10 "LAT" "MO" 0.249516792533864 0.529355156486196 0.179381143979346 0.380432577993673 0.234489821681503 0.213762957670589 0.507504244559552 0.473116854125992 0.187644837796123 0.183463235018005 0.402461041663485 0.405769185015334 0.697769571885955 0.503399752646959 0.550489216793474 0.39639835076973 0.740648567134021 0 0.714468272258055 0.487767929645409 0.000161393988000257 0 0.000683051199934005 0.000275512984478752 0.259156895915578 0.999880270918933 0.284782569056237 0.511884255403941 3.3142962399797e-05 0.000119729081066845 6.61074857734589e-05 7.23019661708437e-05 89 3601
632 428712 2 0.5 10 "LAT" "MO" 0.243066623343983 0.521617379677184 0.181226386597554 0.388427622172321 0.237799400159178 0.214060611280446 0.509919538930839 0.473874163167501 0.188363111579994 0.183162322350773 0.40002499355843 0.40500710133334 0.694926634783608 0.501735034475175 0.552751820528321 0.398139283636466 0.675343551662749 0 0.725484347351331 0.464770673296766 0.000183030801592371 0 0.00151835784491874 0.000552107178060419 0.32442908866692 0.999878223231743 0.272915783680305 0.534594900359093 4.43288687378813e-05 0.000121776768256861 8.15111234449761e-05 8.23191660802772e-05 86 3601
633 308058 3 0.5 10 "LAT" "MO" 0.249729117917173 0.528230295470697 0.180456602130587 0.381514720569925 0.236835361057976 0.21178415753106 0.51529511744217 0.468293409736512 0.18314298507582 0.186068781185734 0.394636186059189 0.410936031543292 0.698348636506209 0.504014133704647 0.549668368392141 0.395858545182431 0.753738224048619 0 0.664693589225558 0.474801216102786 0.000116117525159372 0 0.00173265563280369 0.000591973888230837 0.246101289809448 0.999797716052044 0.333058165125354 0.524359972622771 4.4368616773735e-05 0.000202283947956363 0.00051559001628466 0.000246837386211373 90 3601
634 606447 4 0.5 10 "LAT" "MO" 0.24561511681818 0.521022262165012 0.183330241783691 0.388598903279937 0.235432604079744 0.213056860078291 0.502048762934886 0.47768781725042 0.193025067388265 0.179202905309272 0.407930993094278 0.401352299206672 0.694104580976215 0.500326481267016 0.555558214481228 0.399606277829892 0.693186293968669 0 0.753813161896208 0.481486788836498 0.00358870039530911 0 0.0129091088605915 0.00537980126375486 0.303189400517767 0.999884845712777 0.233209147139281 0.513060709223645 3.56051182545175e-05 0.000115154287222562 6.85821039195117e-05 7.27006761018575e-05 90 1381
635 557422 5 0.5 10 "LAT" "MO" 0.247193040449414 0.527033200890234 0.179662154334907 0.382778472991437 0.234280136052421 0.217212751930309 0.512712377059766 0.475189685369888 0.183163560246176 0.184763811774037 0.39731648041345 0.403654719722052 0.698685928432144 0.504901155907499 0.54758952635512 0.394775010182501 0.73091166661465 0 0.730895846133885 0.490513499123746 0.000111792212978942 0 0.000398552593768333 0.000168358216941502 0.268919967185504 0.999543887757129 0.268541417810471 0.509095138235651 5.65739868663388e-05 0.000456112242871234 0.000164183461876155 0.000223004423661289 87 3601
636 412833 1 0.6 10 "LAT" "MO" 0.248413472572248 0.521856781586643 0.184911154125736 0.388224428348918 0.231749223501819 0.208031974879908 0.504852042460088 0.457871832195477 0.187635004538766 0.187534998841301 0.404905831513006 0.412405581365711 0.688194670953975 0.49491239184183 0.560081157505803 0.402080836348475 0.684665237936741 0 0.703747397700868 0.465762814898591 0.000113294810546272 0 0.000564004308233211 0.000220777902416807 0.315054884042424 0.999183451323108 0.293752937075666 0.533068160199377 0.000166583210288667 0.000816548676891624 0.00193566091523242 0.000948246999615257 89 1033
637 385924 2 0.6 10 "LAT" "MO" 0.246690549444015 0.519969789941284 0.18523721948713 0.390188012679611 0.230056082910175 0.208981611768408 0.502569908958214 0.457463162057536 0.188245279362648 0.188746529480794 0.407236386842758 0.412717031038433 0.685728244122597 0.493320211175846 0.562229028330571 0.403606931570122 0.658076005342614 0 0.717631985441271 0.461880837411589 9.81874115761454e-05 0 0.000531644268768629 0.000206313551639895 0.341781209399975 0.999876609858652 0.281746449374371 0.537827785448113 4.45978458348298e-05 0.000123390141347754 8.99209155885828e-05 8.50635886584046e-05 90 3601
638 457265 3 0.6 10 "LAT" "MO" 0.24996729128998 0.524207840389221 0.184081066759073 0.385748485910068 0.22553599432414 0.211232690703551 0.500133615426149 0.461049099553954 0.186647343920512 0.187501430589844 0.40971024762561 0.408964966669656 0.68673597631767 0.495110182766683 0.558229841269429 0.401641385313409 0.705508108375133 0 0.735347086251286 0.488875174135056 0.000116929571981524 0 0.000585061846819879 0.000232140934165624 0.294322071483243 0.999792390641729 0.263963500165377 0.510773362274385 5.28905696430354e-05 0.00020760935827145 0.000104351736517317 0.000119322656393553 84 3601
639 515880 4 0.6 10 "LAT" "MO" 0.246382626818009 0.52114573763541 0.183983697706963 0.388887410453499 0.232315572422275 0.208666563234849 0.50815245552534 0.457007663856543 0.185574779085353 0.188874083418131 0.402086774863238 0.413076657050914 0.687364762475133 0.495455587378213 0.558432560210446 0.401524056022505 0.695127190671744 0 0.720734736078813 0.474486087927566 0.000107677665083495 0 0.000570221059293882 0.000221510652608098 0.30472805320907 0.999879807712178 0.278592401055425 0.525206792126765 3.70784541024321e-05 0.000120192287821599 0.000102641806468143 8.56092930602733e-05 94 3601
640 528870 5 0.6 10 "LAT" "MO" 0.246533059208007 0.52763849588377 0.178657903034548 0.382153754142577 0.227821148716135 0.21210486650777 0.497435242773354 0.461398368200939 0.190733091058922 0.187906598188136 0.412313479707345 0.408492867196037 0.686459074431912 0.495267401223694 0.557297592281606 0.401302968866517 0.741998161486114 0 0.731053856058201 0.497649879669834 0.000113965034663118 0 0.000562718010604238 0.000224026729064836 0.257854039669802 0.99987205257913 0.268314251125599 0.502050141954001 3.38338094207027e-05 0.000127947420869632 6.91748055956225e-05 7.59516471005317e-05 90 3601
641 657142 1 0.7 10 "LAT" "MO" 0.247760721408586 0.528287146859047 0.179026092131839 0.38148048158199 0.22850598107266 0.207281778919857 0.498263680037578 0.450409489864995 0.19066205648652 0.188519543604029 0.41198507343806 0.409196116493977 0.683548481401103 0.492267545506389 0.558207692222388 0.401060174433908 0.749516750044214 0 0.740127156650962 0.503356255229466 0.000110469081724691 0 0.000548076402227209 0.000217701434877342 0.250339339068924 0.99987070554277 0.259232699257965 0.496342347888764 3.34418051376226e-05 0.000129294457229615 9.20676888453786e-05 8.36954468926249e-05 91 3601
642 542160 2 0.7 10 "LAT" "MO" 0.243835445951056 0.520912960851605 0.18227167065152 0.38916891608396 0.23244083426982 0.206641505406915 0.509819617877049 0.443982282217559 0.18423878612567 0.19383303975641 0.400146148584696 0.415996592726368 0.682917785627791 0.491160409218464 0.5603434965336 0.402138084123 0.674492787485018 0 0.71679202643391 0.466349398085355 0.000263194714535115 0 0.00249014689007562 0.000904740969586948 0.3251545001752 0.999876434919582 0.280628774445514 0.532645290541012 8.95176252471184e-05 0.000123565080417765 8.90522305000058e-05 0.000100570404046706 90 3601
643 754793 3 0.7 10 "LAT" "MO" 0.248857123119873 0.526447328369159 0.181428665694472 0.383511744622685 0.230299033307997 0.205431727033782 0.504019707045087 0.448284422794462 0.18727328444092 0.188658957587244 0.405944483793051 0.411219207748875 0.684587883461652 0.492915537860994 0.557360907722636 0.400422143146013 0.696383565378629 0 0.772101364645754 0.493852034879798 0.000127034399798664 0 0.00114518272488226 0.000415504150243159 0.303451811225059 0.999875368409834 0.226652372406135 0.505645918767171 3.75889965130287e-05 0.000124631590166144 0.000101080223227852 8.65422027876295e-05 88 3601
644 724220 4 0.7 10 "LAT" "MO" 0.244871310077945 0.524166437966778 0.180339831214391 0.385756584517208 0.229250680199803 0.201631597426131 0.500084006486026 0.436293968866496 0.189753042633878 0.196119018911028 0.41018309513971 0.423848595190206 0.675753587703879 0.486617102184796 0.566211892759297 0.406880274000564 0.711835093025176 0 0.686702173268222 0.469969852414903 0.000120214890490978 0 0.00058124221563829 0.000229780728153103 0.288003921967485 0.999866085408392 0.31259980435681 0.529704439169208 4.07701168485517e-05 0.000133914591607858 0.000116780159329983 9.59276877357577e-05 84 3601
645 433346 5 0.7 10 "LAT" "MO" 0.249643452441718 0.532836777267042 0.17670926644952 0.376840798616269 0.226746160085358 0.206622970483628 0.498780602930738 0.446610551648725 0.18881345932242 0.191320919623303 0.411293449441902 0.4131132686988 0.683012583010704 0.492558983426536 0.556843645395244 0.400607850562204 0.766508993844938 0 0.746818956272829 0.513188710187765 0.000142714875977803 0 0.00131550648724286 0.000479861840113632 0.233318223960075 0.999876759064732 0.251783826319506 0.486254479603359 3.00673190090744e-05 0.000123240935268514 8.17109204221829e-05 7.69483687632393e-05 89 3601
646 532162 1 0.8 10 "LAT" "MO" 0.247345730503669 0.529346714079815 0.177943322989907 0.380434227252396 0.23664056525297 0.194090702681422 0.511834755651053 0.423936041001123 0.185880905426068 0.194599911023759 0.398320969841439 0.424502982756144 0.678076998438061 0.48839503106331 0.558424139439734 0.401310493923424 0.749189479464244 0 0.668693262408249 0.472883630223896 0.000111723571816923 0 0.000551193472127154 0.000213632193074915 0.250657666236835 0.999853118850111 0.330440221565286 0.526739290945992 4.11307271032495e-05 0.00014688114988875 0.00031532255433851 0.000163446637037009 90 3601
647 348883 2 0.8 10 "LAT" "MO" 0.24722707094959 0.529066058976055 0.178048414090179 0.380692524435459 0.235773939062442 0.194147398423957 0.509393307244593 0.424790673301523 0.187332232108766 0.193857153435968 0.400848792235026 0.423596910577357 0.677148408435989 0.487844581222382 0.559237799634913 0.401897410941948 0.749225915315409 0 0.666275159379967 0.472572448811408 0.000152695554778742 0 0.00207392413295528 0.000711337142821421 0.250592293955713 0.99987681769832 0.331558156585012 0.526635479927975 2.90951740987645e-05 0.000123182301680426 9.27599020660423e-05 8.07341177960308e-05 92 1985
648 290869 3 0.8 10 "LAT" "MO" 0.250133494303637 0.523238825283015 0.185012116080049 0.386819438446573 0.230121999389767 0.195631810201238 0.505844680772062 0.42811695533697 0.185506999773181 0.192079385723581 0.40403187756354 0.420049492112861 0.675887303894642 0.485911924551907 0.562598501576811 0.403781252062957 0.689708263485906 0 0.697905745637358 0.466777450626777 0.000101992448102746 0 0.000788011923332574 0.000287854838260615 0.310151171011981 0.999883442591534 0.301120345431767 0.532823541727483 3.85730540100237e-05 0.000116557408465883 0.00018589700754286 0.000111152807478966 90 3601
649 268690 4 0.8 10 "LAT" "MO" 0.249685258511295 0.524120679630167 0.183925769523014 0.38580783531896 0.234852723768142 0.193661315328544 0.512675599930233 0.425063189460467 0.183575084378219 0.193084547655266 0.39739024004225 0.423377195073666 0.678199297607981 0.487619670793878 0.560585401556499 0.40223773167323 0.724224052332737 0 0.676986297706666 0.468779018547504 0.000100258041632267 0 0.00068915924885367 0.000253049169003205 0.275642256275867 0.999880718177546 0.322217552855023 0.530882744958795 3.34333497636837e-05 0.000119281822454295 0.000106990189457033 8.51873246977488e-05 88 3601
650 269518 5 0.8 10 "LAT" "MO" 0.248068925069361 0.527331314680488 0.17999370710771 0.382405297513486 0.23192078047894 0.198725131827226 0.503381737612234 0.434854670029359 0.189373672968228 0.188967318144549 0.407003788216385 0.413187711232112 0.678714837375528 0.488577184899676 0.558334698220487 0.401114402132017 0.747115491886699 0 0.741642685837916 0.499935139148111 0.000432604293312635 0 0.00678446758409979 0.00233788980155027 0.252421633310243 0.999880137391344 0.251482263698924 0.497647830446732 3.02705097446785e-05 0.00011986260865646 9.05828790607645e-05 7.9140603606882e-05 94 1382
651 610288 1 0.9 10 "LAT" "MO" 0.249302748092699 0.536142173195755 0.173599020319855 0.37308549099346 0.232359260804963 0.191040644776726 0.506993503078471 0.414403727634344 0.186586406624138 0.19404308285194 0.40309890521855 0.420319443158334 0.672702653674389 0.485649432418315 0.554228509795932 0.399096287754592 0.789317831735101 0 0.716369991592814 0.506406874069659 0.00298209998262889 0 0.00973991541665255 0.00417141821440883 0.2076731573635 0.999875494534809 0.273733058436782 0.489320934368329 2.69109187696725e-05 0.000124505465191522 0.000157034553751209 0.000100773347603353 90 1023
652 558476 2 0.9 10 "LAT" "MO" 0.249982439168898 0.533952612950968 0.175951763065833 0.375631201721577 0.229768787922064 0.18915359293617 0.504713186745716 0.407879542044715 0.186391897911568 0.198161543743951 0.405666960634028 0.426646300111138 0.668904820027132 0.481914209770994 0.560505204721353 0.402879288316455 0.781159031220785 0 0.704649430182101 0.501544333955538 0.000111652816632623 0 0.00120951815002742 0.000427417652635267 0.218702254062629 0.999869129045774 0.293940603042652 0.497911663414347 2.70618999534147e-05 0.000130870954225834 0.000200448625220017 0.000116584977479146 93 3601
653 582668 3 0.9 10 "LAT" "MO" 0.250835416850527 0.537427915954505 0.173838926728237 0.37213559368038 0.231532153929037 0.190745507446952 0.499143219723129 0.420055789508973 0.192510611906162 0.187965260597273 0.411172484904841 0.413560198125541 0.673113078226517 0.485815453200962 0.554314799231672 0.399141849425214 0.786615229145932 0 0.778170635731913 0.525774567929001 0.000129046483438777 0 0.000966929453740851 0.000354709664913975 0.213230905396894 0.999878296137528 0.220797951573984 0.473801421894293 2.48189737356375e-05 0.000121703862471796 6.44832403611559e-05 6.93005117913226e-05 87 3601
654 386072 4 0.9 10 "LAT" "MO" 0.250265816600553 0.528407669002668 0.180809753420916 0.381416089204721 0.236642293513347 0.183888073835399 0.511531193389226 0.408489066133232 0.186192707098395 0.192046356593369 0.398477837148549 0.426036412637766 0.670796183949299 0.483553486963308 0.55904881711268 0.401925596932952 0.723513619644898 0 0.690453859489917 0.470488355698281 0.000285060317646563 0 0.00336356605011066 0.00114816705148673 0.276166036214195 0.999876108623735 0.306024770232929 0.528260310142649 3.52838232601286e-05 0.000123891376265005 0.000157804227042915 0.000103167107583487 86 778
655 6037 5 0.9 10 "LAT" "MO" 0.248720415481119 0.527971893454503 0.179996801620256 0.381863144112069 0.235482983238829 0.186443490559101 0.512908925766625 0.406693248857817 0.184075129503417 0.196290598508589 0.396974147184817 0.427889276334596 0.670646889279049 0.482583042933835 0.560362529632262 0.402474342019897 0.728294640852889 0 0.676834438646569 0.469145582826914 0.000137088495296462 0 0.00110612955643545 0.000397429859658321 0.271534432607418 0.999874351501601 0.321902672565852 0.53035370581362 3.38380443969785e-05 0.00012564849839944 0.000156759231143316 0.000103281499807786 88 3601
656 738141 1 1 10 "LAT" "MO" 0.24768679208269 0.529637012434123 0.17793747104935 0.380142383157557 0.236565888427571 0.176029534330498 0.512622103667393 0.380739721662511 0.185179204503251 0.202646220748813 0.397750253516566 0.437722164724936 0.660282214840759 0.4742488617315 0.565762896301414 0.405433163244194 0.743064927244185 0 0.624991273690502 0.45646414495838 0.00019233811759901 0 0.00195320650368096 0.000680766539670578 0.256685173844018 0.999684675500809 0.372222608978017 0.542467466549169 5.75607941981799e-05 0.000315324499190979 0.000832910827799257 0.000387621952780856 91 3601
657 56776 2 1 10 "LAT" "MO" 0.253054591819541 0.536198936717338 0.176351942979828 0.373381988313233 0.228879016569996 0.179405831742338 0.508501230050545 0.385900644800248 0.182472625712648 0.20122343688113 0.401596126397922 0.432227578886858 0.661339440131876 0.476558940856251 0.560048005573606 0.402577509807852 0.762865099794542 0 0.671581359607693 0.485904032612145 0.000601388967927263 0 0.00297114992124619 0.0011604772378102 0.236504603874249 0.999878864811566 0.325309510185231 0.512841884925744 2.8907363281551e-05 0.000121135188433891 0.000137980285829832 9.3605224300976e-05 91 1982
658 575937 3 1 10 "LAT" "MO" 0.249328022572918 0.532214054944965 0.176990079889389 0.377558762221456 0.231857524260741 0.180539144227601 0.509636543689169 0.388634557681478 0.184094526969637 0.199516062789448 0.400708929787069 0.429005309851007 0.66172469106126 0.476474840819353 0.560600669648474 0.402701610402983 0.735042532821904 0 0.689338729875288 0.478782129943517 0.000214715088362535 0 0.00258440544190368 0.000901886014634692 0.264706741870404 0.999879351350334 0.30786577160037 0.520196162440945 3.60102193293127e-05 0.000120648649666199 0.000211093082438415 0.000119821600902823 92 3304
659 73354 4 1 10 "LAT" "MO" 0.251023564032706 0.534952029812285 0.175956501314131 0.374639003429205 0.229862976338865 0.180749452320731 0.503457299182233 0.391919460986062 0.187597204413368 0.196230083335349 0.407021588067921 0.425129133515606 0.661635992692302 0.476667460801313 0.559783789062849 0.402504523642242 0.777546889667579 0 0.744481006067832 0.513089727908769 0.000149129402234833 0 0.00176139754446232 0.000615842584874546 0.222273196518428 0.999855023587895 0.253646859635466 0.486200799776728 3.0784411758116e-05 0.000144976412104548 0.000110736752240165 9.36297296281632e-05 93 3601
660 460978 5 1 10 "LAT" "MO" 0.252455230179999 0.54173526562883 0.171439736861009 0.367608632504944 0.231414491323623 0.178883668422698 0.505825900346578 0.38777777873926 0.186721950160497 0.198347051088501 0.404057855319831 0.429532675285118 0.66275338992632 0.478252505738073 0.556508738110007 0.400665006002986 0.829196510887039 0 0.720688346917963 0.52253539701629 0.000156977299974757 0 0.00191115668014611 0.000661241995067197 0.170625247283452 0.999872211215936 0.277285212316562 0.476717327416715 2.12645295334107e-05 0.000127788784063675 0.000115284085328279 8.6033571927758e-05 81 3601
661 366201 1 0 20 "LAT" "MO" 0.253440489719395 0.533725500328181 0.178611823934775 0.375993216302849 0.234780950029801 0.233144073547576 0.509382318167658 0.53054366300253 0.186295332234137 0.166755826531797 0.40027967968411 0.379153618116264 0.721365513296772 0.524179579440296 0.53166298270071 0.385531555589876 0.75558933699381 0 0.769565613481269 0.513019657785063 0.000100619271860543 0 0.000194010779595757 9.78465637814357e-05 0.244280627750349 0.999877158166386 0.230200891713911 0.486819281145627 2.94159839803041e-05 0.000122841833614488 3.94840252252019e-05 6.32145055289043e-05 86 3601
662 745495 2 0 20 "LAT" "MO" 0.240906987669466 0.5136903161311 0.186111934242598 0.396572571577404 0.236237934598796 0.235814219616331 0.509672231189759 0.52517329314522 0.187052279689795 0.172967687078212 0.399830695989549 0.384880760709947 0.712959141884593 0.515687729362587 0.546131901010606 0.394268985526058 0.643673366847833 0 0.683758177442492 0.442999669192046 8.87540716994443e-05 0 0.000175641638650319 8.79162774487244e-05 0.356192517682303 0.99987820751088 0.31600565641531 0.556836654217105 4.53613981642329e-05 0.000121792489119798 6.05245035486308e-05 7.57603134009083e-05 87 3601
663 452907 3 0 20 "LAT" "MO" 0.245311821143396 0.525525966329796 0.179581530874444 0.384517693674777 0.235675704824111 0.235585423767481 0.510670759713959 0.526537477578617 0.185766007454997 0.171709202416929 0.398818489568497 0.38340963008051 0.716572949734988 0.520515809341094 0.53705674074637 0.389327777925547 0.690703440500083 0 0.709789577567353 0.468940339292433 9.63479570088357e-05 0 0.000181555508953582 9.25001556917183e-05 0.30916283766817 0.999878339826029 0.289962495856619 0.530892445558406 3.73738747383415e-05 0.000121660173970934 6.63710670739429e-05 7.47149934691909e-05 79 3601
664 96484 4 0 20 "LAT" "MO" 0.247359613307662 0.533969267210768 0.174215361351818 0.37581466130602 0.237638431318975 0.235663036676882 0.512840434857787 0.531988515316244 0.185805910293476 0.167516844162698 0.397060029183987 0.377629950797906 0.72066108130352 0.525837467513245 0.527538115807992 0.383952645223442 0.734744031911135 0 0.787373637625996 0.508719706890203 0.000124019637982409 0 0.000785502036325866 0.000298964196018504 0.265097648703132 0.999875610306469 0.211791790214436 0.490912385205903 3.42997477506703e-05 0.000124389693531151 4.90701232424428e-05 6.89437078761582e-05 90 3601
665 125228 5 0 20 "LAT" "MO" 0.247227697587154 0.528480401608116 0.178447738334073 0.381264901040463 0.233048158114763 0.234313522982378 0.504834416868698 0.52211833088497 0.188809416893619 0.174248285920136 0.405010520094941 0.387903573665396 0.714589378684295 0.518115046893484 0.541505441147828 0.39177580744594 0.757607970311707 0 0.703053637734245 0.491600433223949 0.000111218551736941 0 0.000219843472299129 0.000110358789361193 0.242244479535065 0.99978481913618 0.296659610624997 0.508184284697087 3.63316014914086e-05 0.00021518086381986 6.69081684594125e-05 0.000104923289602941 90 3601
666 169820 1 0.1 20 "LAT" "MO" 0.248498507446324 0.527030644309196 0.180646267236268 0.382859560767518 0.228738435779373 0.23234010873435 0.501390319623031 0.518477337724939 0.188297085279565 0.173434372651436 0.408380120876343 0.386500710637229 0.709577051960047 0.515344187856894 0.542377725167269 0.392929004851978 0.70984525402456 0 0.723278012178951 0.484967616068767 0.000118496085543488 0 0.000293753980126685 0.000137859442431046 0.290001012565077 0.999878652328889 0.276367977637489 0.514823243239723 3.52373248192894e-05 0.000121347671111219 6.02562034333647e-05 7.12812490789683e-05 87 3601
667 781485 2 0.1 20 "LAT" "MO" 0.244282169265903 0.525208837272005 0.179135061406321 0.384697555099418 0.233454963811186 0.233937497263439 0.508975671549471 0.519632727198959 0.185890516682317 0.173678763784896 0.400671781780408 0.385294450363909 0.711674630340528 0.517622688203344 0.538704341873535 0.390586992903659 0.705586171733411 0 0.741236097918749 0.48577644044054 0.000140070656558052 0 0.000191459568749044 0.000111069101690418 0.294237637331591 0.999882202556426 0.258514849950645 0.514042471165668 3.61202784405077e-05 0.000117797443573821 5.75925618566144e-05 7.0019292101193e-05 91 3601
668 706374 3 0.1 20 "LAT" "MO" 0.250944441313041 0.53835285381702 0.17318687446739 0.371265354911587 0.233257333242741 0.234574274363785 0.506242948645706 0.526272485773657 0.187476793849649 0.168911081675399 0.403359708745493 0.378532672725631 0.718776048919568 0.523277020920417 0.529574749992437 0.384790825813101 0.768743768843844 0 0.757328115237605 0.514834869884978 0.000152637921830921 0 0.000344176685226092 0.000165749756922594 0.231073314534808 0.999885268917998 0.242276930967978 0.48493489980568 3.02786995171532e-05 0.000114731082002004 5.07771091913521e-05 6.44805524191281e-05 81 3601
669 725534 4 0.1 20 "LAT" "MO" 0.245587011406605 0.52082373794728 0.18373126823881 0.389326787569844 0.235557213223834 0.23201498879618 0.513943156295158 0.520553347737532 0.183162714105711 0.171601113283809 0.395788074654866 0.38443544916276 0.713159213426619 0.518097332159352 0.53849509562833 0.390262563892545 0.658983286046254 0 0.714601544288253 0.459664920654661 9.30377893838289e-05 0 0.000194385470996241 9.54593803865917e-05 0.340881328755771 0.999879940804155 0.285133001735381 0.540162235115234 4.23474085908536e-05 0.000120059195845361 7.1068505369661e-05 7.7384849718654e-05 89 3601
670 178969 5 0.1 20 "LAT" "MO" 0.255607196867893 0.534586243428889 0.179480386497111 0.375113934360257 0.225628067237174 0.233651576464046 0.502914135546909 0.521577996593487 0.184163433284546 0.171916752834584 0.406846752407901 0.38328001717026 0.714886840569113 0.519695255318589 0.53556057261624 0.388464608018783 0.757896094921291 0 0.750018184282448 0.515479824578826 0.000100760171573189 0 0.00017860527647215 9.44404822305892e-05 0.241971262798568 0.999848192965067 0.249739389952325 0.48434541490758 3.18821085679449e-05 0.000151807034932722 6.38204887549964e-05 8.03200313634539e-05 89 3601
671 288928 1 0.2 20 "LAT" "MO" 0.247770944040685 0.523252928808279 0.183235727391338 0.386727245939424 0.230626050567279 0.229954043791406 0.504300050377926 0.513786550087562 0.187125223974586 0.172855214633338 0.405428835052259 0.38573969066587 0.70835103839937 0.513577881832652 0.543216165999262 0.392944688331558 0.696060807648384 0 0.727124608936284 0.480141537167048 8.9841238259483e-05 0 0.000185769550792908 9.21529451105717e-05 0.303812652900636 0.999879984594685 0.272631212506345 0.519695417163556 3.66982127205675e-05 0.000120015405315301 5.84090065785437e-05 7.08927242854918e-05 87 3601
672 707735 2 0.2 20 "LAT" "MO" 0.249916331393856 0.534958981305418 0.175047523103253 0.374499206709569 0.225843869334488 0.23092284419375 0.497249148070075 0.50976434581374 0.189379188204612 0.176797056086408 0.412604067784432 0.389825543423597 0.706683044922094 0.513774036078423 0.541223767394274 0.392585865717633 0.758979130587567 0 0.727748808372589 0.506191123043682 0.00190359867473832 0 0.00545989720736476 0.0024720034359605 0.239088324548906 0.999881849453755 0.266731188328929 0.491269122500194 2.89461887881331e-05 0.000118150546244884 6.01060911170779e-05 6.77510201636473e-05 85 300
673 60501 3 0.2 20 "LAT" "MO" 0.249921185449005 0.526128905426729 0.182450396419366 0.383881741834617 0.228846759664523 0.230765291232495 0.50584215377948 0.511298135070338 0.184573237951755 0.175347158714318 0.403966933238371 0.388193059577605 0.709533236346023 0.514237092515836 0.542370793085439 0.392288067774143 0.691289692606772 0 0.73161891118363 0.482183523608766 9.20111749640427e-05 0 0.000192167732473178 9.53922851174048e-05 0.308570960355881 0.9998692666653 0.268057772393032 0.517619320454761 4.73358623828966e-05 0.000130733334699911 0.000131148690864364 0.000101763651355413 87 3601
674 487281 4 0.2 20 "LAT" "MO" 0.250279880070227 0.535654435883082 0.174842896793675 0.373904299703204 0.227151998496715 0.23387829422247 0.49789819244204 0.520437506270665 0.189743543260599 0.17045520147754 0.41189408480856 0.378767652066595 0.711310172789411 0.517764161314474 0.535041641531814 0.388502278039034 0.785042780421198 0 0.785057983564792 0.534226424539102 0.000105416740701411 0 0.000240685519697795 0.000116686562116691 0.214824081780039 0.999883512910106 0.214657639555449 0.465595500053993 2.77210580620897e-05 0.000116487089894461 4.3691360060883e-05 6.13888447887468e-05 88 3601
675 862285 5 0.2 20 "LAT" "MO" 0.248705641043085 0.538177289987525 0.171706618134096 0.371376011884193 0.232179942797044 0.234879546764554 0.505450999260477 0.520924585684783 0.187498677948469 0.17077261798381 0.404447640732427 0.378269200442142 0.715765130604683 0.521254947003097 0.529977914066376 0.385031114504873 0.795546687014006 0 0.795090933323427 0.537593422451378 0.000106643676412504 0 0.000234038059866828 0.000114374762453772 0.204320898643548 0.999878421415052 0.204627602243708 0.462228196157427 2.57706660330964e-05 0.000121578584947829 4.74263729988859e-05 6.40066287414269e-05 87 3601
676 441459 1 0.3 20 "LAT" "MO" 0.249620836075868 0.527836444163166 0.180783554367304 0.382026821835318 0.232976603797699 0.226854771266622 0.507752685591878 0.511197994330768 0.186208156528151 0.169627458513337 0.401813333377365 0.381864680191155 0.709452211140189 0.515372760901181 0.536619169408791 0.388997176301889 0.727226409415878 0 0.789003524507514 0.509974797231054 9.95154034305535e-05 0 0.000245641847538768 0.000114684211292563 0.272639256480077 0.999882164663928 0.210697658540097 0.489842613182708 3.48187006143476e-05 0.000117835336071885 5.31751048507203e-05 6.79053749455731e-05 78 3601
677 425005 2 0.3 20 "LAT" "MO" 0.249665141820918 0.535211717780739 0.174809142765896 0.374393249901692 0.23078082628296 0.229886931875508 0.503981233893208 0.514295516949951 0.187872086600314 0.169520119512549 0.406011275915223 0.378646308619771 0.710332899979386 0.51757164505005 0.532201348878758 0.386757593142052 0.7710581091809 0 0.810731214916652 0.534875983761766 0.000103630151512945 0 0.000244568903098472 0.000116636818391169 0.228801401489396 0.999766349599112 0.188968437083924 0.464900656467425 3.68591781912476e-05 0.000233650400888351 5.57790963261033e-05 0.000106722952417772 90 3601
678 539154 3 0.3 20 "LAT" "MO" 0.247272081051617 0.521334977262716 0.184534266209185 0.388768237420166 0.234125967553373 0.224192989657109 0.509452455825562 0.501635772352694 0.185896302823814 0.175346943644838 0.400710933502991 0.391843493955862 0.705591038262099 0.510687734373463 0.545777512677837 0.394080136485343 0.671262795205722 0 0.718913322057905 0.465840169392262 9.61148556284773e-05 0 0.000279138546242091 0.000123906245373812 0.328601249992299 0.999878374199176 0.280743547919313 0.533961330147181 3.98399463503637e-05 0.000121625800824309 6.39914765397052e-05 7.45942151830014e-05 91 3601
679 602134 4 0.3 20 "LAT" "MO" 0.247566216603563 0.530935789643621 0.176763811167861 0.378890188446867 0.230528595037711 0.227091719757636 0.503486910602621 0.503203452911096 0.18779858152966 0.176353515825532 0.40626016392415 0.390223567827202 0.70518653139891 0.512351338337895 0.540915908523053 0.392091739827062 0.710612611027403 0 0.722892116871798 0.483692382215212 9.44427958952065e-05 0 0.000225281840548645 0.000106778659602875 0.289247962375602 0.999873659562086 0.276793194463838 0.51611480322261 4.49838010996095e-05 0.000126340437914528 8.94068238153977e-05 8.60359025755072e-05 89 3601
680 847215 5 0.3 20 "LAT" "MO" 0.250312423679224 0.5309693192106 0.178611508610234 0.378711425479177 0.230581060921366 0.228338582311061 0.508817563418408 0.505239650389494 0.183369148768081 0.175584534298661 0.400834470063918 0.388001143960569 0.709232066911651 0.514905032399563 0.537565191676976 0.389391187821163 0.762401527115148 0 0.764871946039655 0.517002703325114 0.000110473230925461 0 0.000231394807164368 0.000114561779915722 0.237460224804891 0.999880465940598 0.234838743922558 0.482815415534692 2.77748490348151e-05 0.000119534059401843 5.7915230622489e-05 6.73193602780525e-05 90 3601
681 153105 1 0.4 20 "LAT" "MO" 0.249132551955744 0.529381901837006 0.179151931145479 0.380504781415681 0.23475005581421 0.219409984058701 0.502866352847945 0.500204333382436 0.192127488499285 0.169551209883426 0.40706673069836 0.386163058631197 0.703292591828655 0.510666057178719 0.540830629528189 0.391771476525072 0.719481585922478 0 0.765461753389856 0.496423788225948 0.000212336872777844 0 0.000347502351656905 0.000185590615473629 0.280268813471279 0.999880847045043 0.234122820812246 0.503316432808089 3.72637334650177e-05 0.000119152954957098 6.79234462413286e-05 7.4188350489388e-05 85 3601
682 828458 2 0.4 20 "LAT" "MO" 0.250372202555546 0.534006946050585 0.176265857080613 0.375607559247688 0.228297789788493 0.225639874412374 0.503188049282125 0.496352373872671 0.186300942706999 0.177546133277631 0.406796859369111 0.390001835651698 0.704309866756414 0.511105313496096 0.540112933065243 0.390976810637139 0.774801719458433 0 0.765371047723526 0.523137943669965 0.000106730633294346 0 0.00028918563440636 0.000132778262166054 0.225066318635226 0.999880539107847 0.23429394058029 0.476667014183954 2.5231273046237e-05 0.000119460892153076 4.58260617775016e-05 6.2263883915708e-05 90 3601
683 411847 3 0.4 20 "LAT" "MO" 0.253396080886036 0.533179991125271 0.178982037302863 0.376416522389992 0.233601195591399 0.220309577902373 0.510027096135607 0.496863646296578 0.184873279320928 0.172939482759721 0.399758320390765 0.389617127254827 0.707306854379807 0.513449239386642 0.536794799383512 0.388791190342116 0.771787333313934 0 0.760198719387844 0.515979036420158 0.00032795099712645 0 0.00197356152217463 0.000749779047316097 0.227858575876374 0.999878823235129 0.237762420613039 0.48320141680873 2.61398125650618e-05 0.000121176764871168 6.52984769425243e-05 6.97677237960506e-05 88 3424
684 34643 4 0.4 20 "LAT" "MO" 0.249744079056194 0.531398639426724 0.177924501304786 0.378327100356276 0.233277307595247 0.218939629845767 0.507787384839573 0.485567667642819 0.186537426341493 0.181162273009823 0.402427443282271 0.401112070256164 0.701961016497207 0.508270935801147 0.545624200656102 0.394113241894928 0.763699628608066 0 0.719407415325921 0.49879328520541 0.000103493151848388 0 0.000263221046752864 0.00012107734010306 0.236168543460873 0.999883594374375 0.280266543179046 0.501017272749319 2.83347792125571e-05 0.000116405625624815 6.28204482804963e-05 6.83647051686904e-05 91 3601
685 666772 5 0.4 20 "LAT" "MO" 0.248370156188655 0.525082450445155 0.182092794599678 0.384712856451048 0.228158585375274 0.218545580726985 0.494130281951529 0.488679895383297 0.193961613477486 0.178160139778309 0.415919927948017 0.397922935701599 0.695074322290914 0.502619280926808 0.554214547855473 0.399783749385388 0.743773186970301 0 0.733912337232195 0.498828163640177 0.000101925183662588 0 0.000295483351792711 0.000131582598651667 0.256077054382325 0.9996596207812 0.265607242823221 0.500852861892426 4.78334637113652e-05 0.000340379218799727 0.000184936592791304 0.000187391868744498 86 3601
686 468021 1 0.5 20 "LAT" "MO" 0.253309082792787 0.538123608325041 0.174917025347208 0.371435457755617 0.230662268737667 0.215829720325615 0.503215643577998 0.482366267067876 0.188206798603422 0.177611877098944 0.406702486417817 0.396377745028631 0.699801071856069 0.508013094745305 0.540735701049575 0.391677380693077 0.787637691743999 0 0.742802288692268 0.517488806516439 0.000102558315658566 0 0.000283598386092098 0.00012761409107092 0.21223219452196 0.999879456539636 0.256797972639987 0.482297284994624 2.75554183826284e-05 0.000120543460364143 0.000116140281653368 8.62943978656939e-05 87 3601
687 735669 2 0.5 20 "LAT" "MO" 0.247280472266824 0.53122651415631 0.176325025480942 0.378597098079066 0.227793138073266 0.224935037774876 0.500024821600359 0.493357063745835 0.188587392959601 0.175724527450237 0.409803801422735 0.384923075005026 0.700008648114966 0.507986443670123 0.54063694589078 0.391423203764227 0.727555538043087 0 0.817052572271116 0.524132733402449 0.000107182642939888 0 0.000356333993155047 0.000156118640080809 0.272303130241167 0.999876305242496 0.182538312254186 0.475642048418396 3.41490728060393e-05 0.000123694757504372 5.27814815425839e-05 6.90995390744617e-05 90 3601
688 786333 3 0.5 20 "LAT" "MO" 0.247547622069507 0.531131153261466 0.176609331215173 0.378591483584418 0.235829674224629 0.217532876956059 0.506840160035852 0.489548216311428 0.189542122733618 0.173033507289193 0.40322931283698 0.388813246042665 0.700910173250195 0.509168167404946 0.539184961237984 0.390571702381056 0.745153981712922 0 0.813940121334966 0.520712731481147 0.000101641558645321 0 0.000295828665835661 0.000130851857527282 0.254669581983378 0.999592996459308 0.185698246150903 0.478974543375289 7.47947450545978e-05 0.00040700354069212 6.58038482959148e-05 0.000181873286036622 89 3601
689 569483 4 0.5 20 "LAT" "MO" 0.249000074954883 0.528391677430076 0.179744403613939 0.381163262013448 0.235850262198516 0.213033778763029 0.507536764459854 0.480618657279403 0.188769899825896 0.176979285087154 0.402546668627971 0.398474949706335 0.697884115916428 0.505698831779959 0.545493588526989 0.39427135739749 0.733305494650301 0 0.728279470181272 0.488090578999636 0.00217414940547852 0 0.00639873135125731 0.00279936733549885 0.264488078599432 0.999881827467183 0.265227201724626 0.509029363337735 3.22773447885087e-05 0.000118172532816529 9.45967428448275e-05 8.06903271294739e-05 91 1740
690 111122 5 0.5 20 "LAT" "MO" 0.248892776725775 0.531442051712483 0.177319626254125 0.37842238065921 0.233129150024064 0.216005586967996 0.502312187165927 0.483053316747536 0.190958359086176 0.177094616282314 0.407555043428834 0.395668669210772 0.698027513717835 0.505561308602971 0.545372601622616 0.394241294200816 0.711289545982018 0 0.751023550041566 0.490206058446998 0.0002065810937828 0 0.000339888550792028 0.000181714353948326 0.288467970389294 0.999879436710164 0.248558674997615 0.509534917369997 3.59025349046016e-05 0.000120563289835951 7.78864100277256e-05 7.73098290569118e-05 90 3601
691 482669 1 0.6 20 "LAT" "MO" 0.249934155728871 0.534877607771011 0.175182140101674 0.374698592238746 0.231818245886529 0.214006998202941 0.511087906517141 0.469733273118824 0.182918764476866 0.182587504696891 0.39914504933085 0.400275003286573 0.695759399818341 0.505122734273641 0.54068840927543 0.391610633683968 0.778708108584981 0 0.723673800338074 0.507439482237015 0.000155771666300095 0 0.000901122771145513 0.000348117046940195 0.221095322990389 0.999839491392529 0.275236574784758 0.492084500983408 4.07967583301809e-05 0.000160508607470548 0.000188502106021807 0.000127899732636433 93 3601
692 534649 2 0.6 20 "LAT" "MO" 0.250872791284831 0.532743943310855 0.177626351260423 0.376941719987412 0.228693848730437 0.21457691875908 0.5011212470234 0.477441252140593 0.188621754277624 0.176550723735491 0.408853219735275 0.392220933463876 0.694143558774347 0.503875035385195 0.542798829273538 0.39287396786733 0.757298239456484 0 0.782190440775456 0.521075427196425 0.000193304700685666 0 0.000924403165087658 0.000369696872961633 0.242475266988127 0.999852758153861 0.216827189818646 0.478476794508166 3.31888547028922e-05 0.000147241846138847 5.79662408100053e-05 7.80814224474192e-05 82 3601
693 645580 3 0.6 20 "LAT" "MO" 0.244770376748103 0.524452804230299 0.180091372347833 0.38550840740477 0.231736453407342 0.210689651585771 0.508678890500767 0.45842702241379 0.184715910128179 0.189739592071901 0.401381685124442 0.412099933650073 0.687196481741216 0.49692576504041 0.554546874547913 0.399987852175509 0.697117552317371 0 0.668989997195022 0.45877553601254 0.000110311615690905 0 0.000686381466689007 0.000261637387804478 0.30273016724642 0.999695293968337 0.330218323779948 0.540813858591233 4.19688205179141e-05 0.000304706031662545 0.000105297558341113 0.000148968008422755 90 3601
694 107615 4 0.6 20 "LAT" "MO" 0.243929561012463 0.522006895245005 0.181457999622909 0.388067065690463 0.234428475303342 0.212871795459044 0.514858720910192 0.462788018069763 0.181603055013295 0.187770907437452 0.39510265372313 0.407425120626459 0.691229831774848 0.499664234210121 0.550831962073656 0.39713984816279 0.673184919242415 0 0.709871995227483 0.462803761696882 9.86135268635841e-05 0 0.000346627350456996 0.00014709929937587 0.326678362084841 0.999877894857531 0.28968605826311 0.536964586522644 3.81051458811595e-05 0.000122105142469077 9.53191589501714e-05 8.45524810981208e-05 90 3601
695 477152 5 0.6 20 "LAT" "MO" 0.246285351051601 0.524685302625516 0.181083651426442 0.385346263458899 0.233017175003207 0.212769672260973 0.509866850268108 0.468508749792964 0.184581127478305 0.182570761128396 0.399855358065913 0.401518483619004 0.69207219831578 0.500945015546277 0.548235540033143 0.395858391065986 0.681687644239868 0 0.726786012691457 0.47229126632139 9.61870488328274e-05 0 0.000379626995162531 0.000156866775294187 0.318173450307268 0.999874873256754 0.272757704722415 0.52747100837716 4.27184040309137e-05 0.000125126743246283 7.6655590964945e-05 8.08585261555396e-05 87 3601
696 480926 1 0.7 20 "LAT" "MO" 0.249774082571304 0.530666278810983 0.178536086068414 0.379025567748098 0.230627634941227 0.206089086587048 0.500604898899799 0.459282766100326 0.190348122250591 0.179938683331248 0.409405003239151 0.40038746512115 0.686490804099579 0.497141684104848 0.548822891650253 0.396423971862629 0.754723462883636 0 0.750105792270362 0.50678755729474 0.000102117133979176 0 0.000343753524699355 0.000146777310753526 0.245145583270009 0.999877979421378 0.249473397587435 0.492990834310676 2.88367123756165e-05 0.000122020578621758 7.70566175033862e-05 7.48310838304833e-05 78 3601
697 315383 2 0.7 20 "LAT" "MO" 0.250790170802139 0.535634923194388 0.175216255179604 0.373965750551186 0.230299854219531 0.207277891283357 0.504036456251482 0.456845361606036 0.187443811062482 0.183096330131282 0.406020430019864 0.402953596293347 0.688367916305027 0.498892987190062 0.545756396373367 0.394507603159457 0.776105772106197 0 0.737368191575115 0.511346979886805 0.000107802900872654 0 0.000402478058443154 0.000168317803308539 0.223758184712003 0.999879752938828 0.262156775437134 0.488412195442758 2.82402809269601e-05 0.000120247061172048 7.25549293072983e-05 7.25068671287334e-05 91 3601
698 73431 3 0.7 20 "LAT" "MO" 0.248349001021769 0.532722055443722 0.17588382810882 0.3768842106516 0.233003198339511 0.207521941824653 0.510330016023452 0.454714396399714 0.184239381715867 0.185329625924339 0.399903803060227 0.405379046229299 0.688874141185933 0.499238048954356 0.545452835749026 0.394223205516927 0.780740327263699 0 0.711759880828272 0.502380756758836 0.000235865416866271 0 0.000728652573930089 0.000318526248401254 0.218984602234608 0.99979605543226 0.28738009307448 0.497177578850857 3.92050848274535e-05 0.000203944567740209 0.000131373523318091 0.000123138141905797 90 3601
699 438430 4 0.7 20 "LAT" "MO" 0.245906204543218 0.526277222970625 0.1794123617991 0.383638615917758 0.233250157461277 0.206112996891956 0.508172821284618 0.453737669580668 0.186189413557325 0.184972130166765 0.402028607559183 0.406190117639514 0.685269358896451 0.496111470816944 0.550573905523189 0.397479733888839 0.710860472643085 0 0.724227040630847 0.480714477255218 0.00011079594831105 0 0.000467561223834336 0.000189891711248016 0.288990883343686 0.999880050702157 0.275165895518395 0.518997751383012 3.78480649175333e-05 0.000119949297842605 0.000139502626924467 9.78796505221836e-05 91 3601
700 444435 5 0.7 20 "LAT" "MO" 0.248952180866666 0.535389071398309 0.174069800580916 0.374216475621005 0.232294202122466 0.208101017272848 0.504494666821131 0.46338855433535 0.18855897596062 0.178220862043628 0.405144282599156 0.396275515433011 0.689347400261979 0.50112797146939 0.540849638585164 0.392207167988735 0.770830650267422 0 0.773991752077599 0.51923355552389 0.000217016007516192 0 0.00239083485568258 0.00085082293041636 0.228925691001679 0.999874427795409 0.223541655336061 0.479840629856786 2.66427233828714e-05 0.000125572204590841 7.57577306577455e-05 7.49916889075284e-05 80 3601
701 106349 1 0.8 20 "LAT" "MO" 0.248710472236091 0.532548577953691 0.176247897588238 0.377202175770522 0.234489800084295 0.197386875075424 0.505974428212433 0.435469338612017 0.188829296731623 0.187560452227173 0.404101790798165 0.413073913368894 0.68058714739581 0.491602670719121 0.552637646547034 0.398235422580727 0.748945328094059 0 0.684107112049854 0.479918181105308 0.000265839769769561 0 0.000800095151537408 0.000348314245243549 0.250757291294397 0.999882672169446 0.315002973563837 0.51965490878959 3.15408417744614e-05 0.000117327830553494 8.98192347709621e-05 7.85958598578306e-05 83 3601
702 559231 2 0.8 20 "LAT" "MO" 0.250443026302615 0.539433042370263 0.171951084550837 0.370102038939484 0.231837398530903 0.20079276155173 0.500923514666806 0.444936306368969 0.191071484662358 0.182225039334005 0.409231405904352 0.402983767060816 0.683073186385249 0.495308753189215 0.5452476085472 0.39429148547596 0.780004637468494 0 0.74104411596971 0.512070558464046 0.000236852129315766 0 0.000756447686596988 0.000326908711974406 0.21972396341158 0.99981936426412 0.258010070466393 0.487470219435071 3.4546990610209e-05 0.000180635735879648 0.000189365877300349 0.000132313388908916 89 3601
703 652227 3 0.8 20 "LAT" "MO" 0.247464556152962 0.531279350375758 0.176398727708046 0.378470664984518 0.2314024713381 0.201528482011869 0.504509265528561 0.441745921520026 0.187658516379767 0.18566466382709 0.405471242163464 0.406342639589128 0.680395509502931 0.4924975958201 0.549721907914903 0.396988702616411 0.74698603490852 0 0.747337931286982 0.502523937698131 0.000113699536008627 0 0.000575291744488094 0.000226539965136953 0.252851267126495 0.999688396626958 0.251930211379975 0.497079571355033 4.89984289763723e-05 0.000311603373042027 0.000156565588554285 0.000169950981698421 80 3601
704 406700 4 0.8 20 "LAT" "MO" 0.250589304875275 0.527880493404461 0.181390196787972 0.381956134112982 0.23598009682777 0.196091257596613 0.512880194985133 0.439304615348199 0.184385086037016 0.182764076261271 0.397283679209121 0.408860566490716 0.682660659299658 0.493949242329375 0.548539359086258 0.396102966573251 0.731715406541621 0 0.720541110763357 0.485004785503758 0.000100145682005769 0 0.00042114210996132 0.000168352154895802 0.268148525397372 0.999879477225102 0.278947830594848 0.514745752715913 3.59223790018449e-05 0.000120522774897769 8.99165318337295e-05 8.11096254333136e-05 81 3601
705 48126 5 0.8 20 "LAT" "MO" 0.251855230301455 0.535188185955449 0.176324727727486 0.37441115236573 0.225667503817284 0.20213749367991 0.500842755344698 0.443169114900002 0.186210527187963 0.18486600304914 0.409248654188779 0.404806664718415 0.67966022779865 0.493153981199196 0.547401257964589 0.396238231945663 0.774396538923641 0 0.735397433270465 0.513880170391219 0.000110214538411527 0 0.000474203430834145 0.000193701769969705 0.225466570841828 0.999885147510319 0.264043711161628 0.485852321982224 2.66756961200766e-05 0.000114852489681322 8.46521370729048e-05 7.38058565871476e-05 92 3601
706 628944 1 0.9 20 "LAT" "MO" 0.249298921081352 0.536417430895844 0.173599536986178 0.373215212855456 0.237454698392776 0.191876890749066 0.509434106574466 0.428895744680447 0.188650738864111 0.181808588200361 0.40078501575813 0.405403115197313 0.678630510223194 0.492098621403795 0.54405886405065 0.393315461891778 0.759219184421605 0 0.748889096873389 0.502427817216738 0.000185485189183275 0 0.002068100680608 0.000722176563565221 0.240566682971314 0.999879086823674 0.248956857881049 0.496772331763967 2.86474178971867e-05 0.000120913176325857 8.59445649541161e-05 7.76744557297727e-05 92 3601
707 383175 2 0.9 20 "LAT" "MO" 0.248645911099207 0.535739981382257 0.173720107047074 0.374011039548713 0.234254807389197 0.197369195026741 0.512212997480861 0.435001505365403 0.18357091851442 0.181155087433838 0.397724289508182 0.398613547035204 0.680269913515145 0.494436543477794 0.538446112995332 0.390291935390806 0.733581705911904 0 0.794629429411424 0.512513878337665 0.000196204632077617 0 0.000618205416749964 0.00026903633631062 0.266183455677254 0.99981832028398 0.204668208453492 0.487116663995012 3.863377876481e-05 0.000181679716019796 8.4156718333705e-05 0.000100421331011975 85 3601
708 56029 3 0.9 20 "LAT" "MO" 0.249171896435931 0.53033055568859 0.178391787621704 0.379540681242562 0.231830208492325 0.196114575072917 0.505937410226189 0.437892054489858 0.1872192627653 0.17752275275545 0.404096223061694 0.395559842433505 0.677116680001173 0.491725905423482 0.543133803142454 0.393369033892365 0.718013758081426 0 0.815260920169066 0.514753477630283 9.55285746556854e-05 0 0.000600244851267352 0.000227866975027948 0.281857857292298 0.99988415374297 0.184074908196317 0.484948593296561 3.28560516206247e-05 0.000115846257029617 6.39267833499546e-05 7.00620981283295e-05 90 3601
709 578218 4 0.9 20 "LAT" "MO" 0.247662087627859 0.531684922615583 0.176162126693542 0.377940484942228 0.231688021563754 0.195072616808951 0.504981589356996 0.42931541546973 0.18760428448153 0.184167704548624 0.405151147402588 0.404640564930351 0.674422726000564 0.488771530439621 0.547934115723696 0.396128762692187 0.75181346984351 0 0.758998365970867 0.507839571767738 0.000911226620093188 0 0.00190056044796222 0.000933908498768204 0.2472426079244 0.999878192477165 0.239007320489231 0.491144805544921 3.26956119974482e-05 0.000121807522835032 9.37530919399142e-05 8.17141885733044e-05 89 3601
710 176364 5 0.9 20 "LAT" "MO" 0.252229297083589 0.528697988135246 0.181940310013065 0.381248909099287 0.234635477703791 0.186057309962779 0.509234882840088 0.417873277037606 0.186266226191573 0.18612010444942 0.400911576649223 0.417165863866745 0.672922084750158 0.486269718555177 0.554326640654058 0.399659636777921 0.700390933892716 0 0.679229821493019 0.461023535394487 0.000484252605059413 0 0.00516124997482458 0.00178443968394016 0.299087337481409 0.999881677097416 0.315487672665267 0.537101508345007 3.74760208156166e-05 0.000118322902583484 0.000121255866889389 9.05165765657287e-05 91 2334
711 545855 1 1 20 "LAT" "MO" 0.24860863966484 0.531993296851537 0.176695443818754 0.377808713971423 0.230289636276838 0.187817726709068 0.504139244314106 0.412200572690576 0.187003473291565 0.184945212019781 0.405895352351906 0.404985529904178 0.666716002650745 0.483011859010827 0.548644129130099 0.39630992453744 0.735765739785606 0 0.761097864551725 0.504342876858449 0.000108095455724508 0 0.000843724755886499 0.000312253507783377 0.264093775146445 0.999871050826925 0.237924604711997 0.495248026862584 3.23896122249321e-05 0.00012894917307536 0.000133805980391255 9.68427711840892e-05 80 3601
712 341051 2 1 20 "LAT" "MO" 0.252546889618329 0.542023309629215 0.171295852425175 0.367475868529814 0.231913883805516 0.183878861973898 0.502139848585674 0.40674701985797 0.190109606160497 0.186228494862775 0.408212551045539 0.410865537614765 0.668339635397743 0.484064226641832 0.547633953448446 0.395646358713085 0.798876432580675 0 0.735150196692869 0.516811790089449 0.000119390200576654 0 0.00137801984369062 0.000482090348203219 0.200981521850782 0.999883193714535 0.263342292284011 0.482618512370954 2.26553679670897e-05 0.000116806285465234 0.000129491179430113 8.76071913938416e-05 87 3601
713 754471 3 1 20 "LAT" "MO" 0.254982289829485 0.540710939281206 0.174042505303644 0.36881729310428 0.23128851097199 0.184138679893622 0.510933911073644 0.407404156501519 0.18247120197837 0.185878849765366 0.39923097228094 0.410483211322169 0.670409480695097 0.486833889938568 0.54239255704738 0.392848373013309 0.784724447019957 0 0.712413417705558 0.506375156239981 0.000117901252155444 0 0.00144723075893208 0.000503217608548481 0.215130987614796 0.999879517061154 0.285993307681209 0.493026391090654 2.66641130921958e-05 0.000120482938846301 0.000146043854300791 9.52350608171412e-05 89 3601
714 452532 4 1 20 "LAT" "MO" 0.248250511965691 0.538312945378785 0.171315147641177 0.371207008532974 0.235100971848163 0.185968736861196 0.504786142337929 0.412965840858053 0.190500217359614 0.182379380497638 0.405215545127573 0.404317026596391 0.669320220675051 0.485678830014629 0.544194745498428 0.393887477268231 0.793349697427184 0 0.749480985816004 0.516087723276844 0.000113514333614917 0 0.000760176310480579 0.000283546233723954 0.206507789419088 0.999694223462398 0.24954464017148 0.483448438001999 2.89988201131708e-05 0.000305776537602228 0.000214197702035762 0.000180292487432807 78 3601
715 681906 5 1 20 "LAT" "MO" 0.254417162453702 0.543163036084532 0.171614902132226 0.3661985875258 0.230854010247376 0.185660889232011 0.506730263036503 0.41273197505607 0.185576341074252 0.182278361324715 0.403311292900924 0.40451030497707 0.670932061933089 0.488017289521472 0.539469604531193 0.39145332071229 0.813317681229106 0 0.766267518558874 0.533918175619408 0.00012093062953348 0 0.00134109358728963 0.000472325297521426 0.186537100356318 0.999871157680674 0.232284116923465 0.465524659012822 2.42877850424097e-05 0.000128842319326204 0.00010727093037141 8.48400702486667e-05 89 3601
716 755306 1 0 30 "LAT" "MO" 0.248945340691202 0.537113809179922 0.17272646339941 0.372463162621213 0.231502188040901 0.241722057433379 0.505735813441658 0.535560426271785 0.186583131765202 0.168921703357102 0.403822205590115 0.373946631865153 0.722169586165482 0.525738366488134 0.528231298521714 0.383825686258047 0.782423619946095 0 0.801824200037125 0.536528617033789 9.89383696176522e-05 0 0.000162434557732651 8.82226817647774e-05 0.217443783772385 0.999756202656194 0.197922696729755 0.463262689743715 3.36579119020623e-05 0.000243797343805653 9.06686753875492e-05 0.000120470540731148 75 3601
717 94621 2 0 30 "LAT" "MO" 0.246663915764561 0.526762330511074 0.179625313261033 0.383247430572024 0.233235452639714 0.23686173110076 0.507882158143651 0.528394916442215 0.186429273326688 0.171150285139532 0.401970972214572 0.381415904879431 0.716761099505035 0.520594550407762 0.537204871727254 0.389318288280403 0.68809713710753 0 0.735566677799445 0.478916022867336 0.000112455649255738 0 0.000550427625419929 0.000220145423408674 0.311750595405727 0.999885468767883 0.263833874839685 0.520796568734034 3.98118374877177e-05 0.000114531232116816 4.90197354495186e-05 6.72629752216118e-05 88 3601
718 113804 3 0 30 "LAT" "MO" 0.24754528505523 0.535651887846997 0.172928672827374 0.373980572943386 0.2328020792784 0.238764762905527 0.502160492751099 0.533621904342948 0.190684699936874 0.168520486124551 0.407438167628249 0.376022587391167 0.719112127239157 0.523301156530388 0.532133858888799 0.386338499014102 0.774377575332483 0 0.767043423568752 0.519590192014345 9.60561340579765e-05 0 0.000150784553471814 8.28716721860735e-05 0.225493601328802 0.999786014631427 0.232740965201905 0.480224498607276 3.27672046574989e-05 0.000213985368572673 6.48266758710825e-05 0.000102437706192636 83 3601
719 543634 4 0 30 "LAT" "MO" 0.24872903937899 0.534318666005514 0.17479930173213 0.375279845474001 0.235018182210386 0.233438045413346 0.505285386045668 0.52927720479568 0.189835436438394 0.168000292130661 0.404351887813942 0.380425990539481 0.717185267002722 0.522461404248484 0.532635030301184 0.387202714376878 0.773147563132065 0 0.753052484175909 0.511893421342803 0.000115760573046529 0 0.000705457590742288 0.000269180393820542 0.226709730508508 0.99980817334965 0.246157430492134 0.487737392127711 2.69457863808675e-05 0.000191826650350453 8.4627741214926e-05 0.000100006135665349 88 3601
720 560614 5 0 30 "LAT" "MO" 0.24872053457829 0.529287526431477 0.178951253254483 0.380541277946284 0.229628128973739 0.236471328643312 0.504882735532202 0.525024229094828 0.186181830117082 0.173536446992897 0.404934465031649 0.384909226782793 0.714819992195341 0.519434948626921 0.538669530364462 0.390443943596723 0.726266456293088 0 0.711524851705635 0.486982515739505 9.02280456385701e-05 0 0.000131623921051944 7.47759581335901e-05 0.273609901073827 0.99988543840065 0.288290429294199 0.512876602727129 3.34145874463026e-05 0.000114561599349509 5.3095079114019e-05 6.61055752322372e-05 90 3601
721 114196 1 0.1 30 "LAT" "MO" 0.25031348311581 0.537359627852222 0.173478246650073 0.372267080929934 0.227291877990183 0.238232505306709 0.498964205040029 0.529596488591101 0.188998904257858 0.168970981866038 0.410873136394927 0.375253507317389 0.715837866412701 0.521661720271714 0.531448132773969 0.38648880583162 0.760913901679853 0 0.782889566790556 0.525602268681377 9.89367299526459e-05 0 0.000161937125677715 8.84167711978923e-05 0.238958450740312 0.999880340660356 0.216909708986485 0.474248237695135 2.87108498822745e-05 0.000119659339643568 3.87870972813006e-05 6.10768522906737e-05 86 3601
722 9404 2 0.1 30 "LAT" "MO" 0.247697921346771 0.528717156545402 0.178714438854284 0.381089751108743 0.22625899792842 0.235719133786932 0.493921709149925 0.523689041675095 0.192350897734412 0.171803315251397 0.415930787313371 0.381262733313128 0.709676053062124 0.515092191008796 0.542868651840093 0.393161496205704 0.739148550535523 0 0.758056595610134 0.508821818737697 9.00629545682849e-05 0 0.000147632420378615 8.04067323375597e-05 0.26073189160537 0.999880773079245 0.241740841625748 0.491031081299248 2.94949045388016e-05 0.00011922692075481 5.49303437393999e-05 6.66932307172091e-05 89 3601
723 447358 3 0.1 30 "LAT" "MO" 0.252567287276452 0.531492470180825 0.179868787241498 0.378290645179676 0.232272936343479 0.22870830158602 0.501567045417401 0.522606938224548 0.190985019986648 0.167549347699709 0.408552779286785 0.382469236890728 0.713548525205951 0.518218391477843 0.538403154927854 0.390203176343052 0.739830665291816 0 0.732770408013959 0.496144357286157 8.95103805033161e-05 0 0.000145345567213306 7.82729194137658e-05 0.260044342849757 0.999764802340525 0.267033349698446 0.503671757559633 3.54814779237733e-05 0.00023519765947502 5.08967203820411e-05 0.000105612234795468 88 3601
724 15351 4 0.1 30 "LAT" "MO" 0.248371983471461 0.517392403646775 0.188776215380307 0.392934230484744 0.235320755419453 0.225954161283187 0.51412269841834 0.508798734518954 0.182800814657392 0.176411901648287 0.395547206230531 0.39670269748999 0.709646900174101 0.513194441690264 0.547988931685986 0.395385762274421 0.625836143066577 0 0.650789274720985 0.426669680949673 7.23843827114994e-05 0 0.000119527111206169 6.353059108137e-05 0.374044308443426 0.999880835769285 0.349020689970287 0.573188310549038 4.71641072854037e-05 0.000119164230714908 7.05081975216202e-05 7.84779102078781e-05 90 3601
725 407810 5 0.1 30 "LAT" "MO" 0.248404712215327 0.538923852718545 0.170913102020075 0.37062906015707 0.23073639703452 0.240965795095907 0.505190213521427 0.536986977398507 0.186713469330844 0.165098824612378 0.404569478051936 0.367567765019678 0.720106904345755 0.526615793286421 0.522725395963298 0.38138504792147 0.776751814399614 0 0.826897305402409 0.543757746305965 0.000130588962280988 0 0.000235943449293389 0.000123933039857307 0.223090880395691 0.999882148426355 0.172829341248245 0.4560587062947 2.6716242414408e-05 0.000117851573645378 3.74099000517138e-05 5.96143594779518e-05 89 3601
726 245092 1 0.2 30 "LAT" "MO" 0.246411734318477 0.524536759778113 0.181244117533618 0.385419621127071 0.235296114201516 0.226513758923679 0.507218918911369 0.509128342225285 0.188567624960982 0.174108619634155 0.402442523521037 0.390741753996538 0.708221607443672 0.513355248674642 0.543920362128755 0.393269292642636 0.707432121979701 0 0.711928406170864 0.474526696000741 0.000102165705926959 0 0.00134695850700109 0.000471413079839717 0.292430397882304 0.999878943395716 0.28666350563718 0.524929811830105 3.53144320681015e-05 0.000121056604283527 6.11296849546281e-05 7.20790893143244e-05 89 3601
727 302238 2 0.2 30 "LAT" "MO" 0.250837878925164 0.535113232166508 0.175662000647269 0.374542843442929 0.229269567039945 0.234152205448999 0.498179753059813 0.524727209791175 0.191204951184613 0.167385181545343 0.411604407611288 0.374769920605746 0.714259651414108 0.519001933718357 0.534252133377224 0.387423703920876 0.770982092285419 0 0.803938553675851 0.534157523185717 9.82288239514823e-05 0 0.000164613848368724 8.86350238474841e-05 0.228886861340286 0.99976650472054 0.195847618711357 0.465651116704072 3.28175503442577e-05 0.000233495279459715 4.92137644233569e-05 0.000102725086363588 90 3601
728 488423 3 0.2 30 "LAT" "MO" 0.251834165418835 0.532311674640747 0.17858764320972 0.377321547216246 0.225727778661481 0.233120650164532 0.499054531809914 0.517748191668874 0.187733572919985 0.172175355549743 0.410929828483567 0.381937824813955 0.710682594244848 0.516237046416952 0.538496571679448 0.390279736883828 0.780965267549568 0 0.764247853601534 0.527434131526059 0.000101693514761446 0 0.000168626159947214 9.15918396458461e-05 0.218905246115389 0.999875909417956 0.23553725731034 0.472409781880979 2.77928202817102e-05 0.000124090582044186 4.62629281782862e-05 6.44947533153984e-05 91 3601
729 851657 4 0.2 30 "LAT" "MO" 0.252911929107233 0.530874685871342 0.18059264561303 0.378835329808991 0.228751195984745 0.226431060780114 0.497988258736404 0.51621910386456 0.191038490664866 0.168404644904621 0.411890075089726 0.383382467783653 0.708094185872093 0.514842266244123 0.540035781182517 0.391719537076903 0.748286800161201 0 0.764543357201786 0.511829175591348 9.7408829373855e-05 0 0.000162302505335299 8.6922845320236e-05 0.251584832298013 0.99987404527136 0.235228501222191 0.488010980711428 3.09587114117664e-05 0.000125954728640273 6.58390706880022e-05 7.29208519039477e-05 89 3601
730 707102 5 0.2 30 "LAT" "MO" 0.24805307493735 0.531383024330234 0.176817026958318 0.378424923758926 0.233809524589956 0.230166779017793 0.504525800954859 0.518566385973935 0.189664965133501 0.169448449600043 0.405360660253002 0.381042516320432 0.712029378545098 0.517869955302744 0.535930441691862 0.388689979008249 0.732121086898295 0 0.778346781386949 0.507121973133711 9.27408705417295e-05 0 0.000181720191856496 9.14084994746755e-05 0.267748209580647 0.99980549120607 0.221422912521499 0.49269384224585 3.796265051671e-05 0.000194508793929542 4.85858996957618e-05 9.27761209652215e-05 91 3601
731 32323 1 0.3 30 "LAT" "MO" 0.247371260486712 0.528975792203782 0.17832273301568 0.380926816252113 0.234534166165938 0.222705173745023 0.503290181603946 0.503355891849203 0.19118254996025 0.173193264061582 0.406401356687075 0.390673472169184 0.704610600397673 0.511659437145045 0.542698547037511 0.393089672376364 0.715228941957418 0 0.70375237551964 0.474729747140413 8.69540645643069e-05 0 0.000151411920036992 7.8957097864575e-05 0.284646883112692 0.999868978246775 0.296035396778825 0.525115408553041 3.72208653253911e-05 0.000131021753225185 6.08157814975733e-05 7.58872086807663e-05 87 3601
732 110325 2 0.3 30 "LAT" "MO" 0.250315933877319 0.523197980047848 0.185277390388245 0.386934918267973 0.231796274504827 0.226341770633328 0.508751643287328 0.51209710902101 0.184412838479579 0.168891569330227 0.40103030011118 0.381684175756332 0.708453979015474 0.514472141950842 0.538581798198051 0.390316599285424 0.666576263352959 0 0.760266043299134 0.480332210912912 8.51582003415106e-05 0 0.000174863049975228 8.66679939725667e-05 0.333297892042972 0.999882315927019 0.239500759724036 0.519509654153649 4.06864037272759e-05 0.000117684072981014 5.8333926855495e-05 7.1466939466394e-05 88 3601
733 533811 3 0.3 30 "LAT" "MO" 0.247231675142142 0.522894691141642 0.183166860565889 0.387144696446986 0.230740603450626 0.229410451007948 0.505959252402544 0.50905106652008 0.185895447754228 0.17352807702394 0.403613300574074 0.384766837271828 0.707382729600716 0.51235332007384 0.542590385344056 0.392257374778473 0.697811815616513 0 0.748088243606316 0.488147691364333 9.15098415820928e-05 0 0.000162215614619679 8.51989358583348e-05 0.302059775215104 0.999882459195122 0.251699363748607 0.511699673886319 3.68993268000334e-05 0.000117540804877791 5.01770304575592e-05 6.74358134898427e-05 89 3601
734 17153 4 0.3 30 "LAT" "MO" 0.24943410057069 0.528968782809748 0.179642104257474 0.380780806671602 0.231195390611344 0.226594076445023 0.505270083604044 0.508497358988702 0.186972805845943 0.171871263859862 0.404669449146553 0.385360121567486 0.707223567627056 0.514083299077228 0.538486173963279 0.390605528829648 0.741123547255256 0 0.746273233994857 0.501912214197418 0.000321599322956745 0 0.000331172114502193 0.000220194528281863 0.258522707640047 0.999882577439356 0.253342915363711 0.497801019325379 3.21457817399613e-05 0.000117422560643689 5.26785269296896e-05 6.65719489215002e-05 90 3601
735 84823 5 0.3 30 "LAT" "MO" 0.253803790428182 0.535577673510245 0.177325320209988 0.374008062614646 0.22805901812681 0.227528553565316 0.502404697198892 0.510569358923027 0.186730530156774 0.170987026918554 0.407639259565143 0.383157558097981 0.709391362120309 0.516174390322122 0.535042877285317 0.388440087283108 0.781438334409869 0 0.771272172108317 0.528036360060348 0.000100817357178623 0 0.000190731072871968 9.79604758097235e-05 0.218434271369412 0.999873572174143 0.228489152038277 0.47180015963532 2.65768635400392e-05 0.000126427825856615 4.79447805339663e-05 6.55198285216288e-05 84 3601
736 93769 1 0.4 30 "LAT" "MO" 0.243952637340708 0.520306206287708 0.182955132369377 0.389898756796559 0.231665346821419 0.221913018646175 0.497715414082528 0.494784836964804 0.193739019998344 0.176259181608521 0.412205014207807 0.392605954672293 0.697531002808302 0.504046259644907 0.552953333976242 0.398691914443249 0.651341269413264 0 0.712696695996671 0.45719956129936 8.68246016192708e-05 0 0.000184523591928154 9.02508735560326e-05 0.348529673478537 0.999886943136213 0.287048557275114 0.542635497981283 4.2232506579693e-05 0.000113056863786767 7.02231362866843e-05 7.46898458010743e-05 89 3601
737 671838 2 0.4 30 "LAT" "MO" 0.245678800041439 0.522363133713009 0.18246938536556 0.387657232353565 0.23714278282524 0.220541080942822 0.510551899828417 0.499454611946196 0.18735875995489 0.171571518524878 0.399521313203475 0.387935830802234 0.703362663809501 0.510724478956799 0.541399663845328 0.392080466432372 0.691868246181381 0 0.730763970971906 0.47387457329241 9.03495568177764e-05 0 0.000194349191503867 9.38147416224985e-05 0.307990362134293 0.999784140166157 0.268969332729665 0.525918770558618 5.10421275079397e-05 0.000215859833842809 7.23471069258699e-05 0.000112841407349793 93 3601
738 561529 3 0.4 30 "LAT" "MO" 0.24589570783739 0.524584419091651 0.180715535506835 0.385315923280473 0.231843623494548 0.223097313781071 0.506485143062306 0.49369485136812 0.186501780493609 0.178113917020095 0.403325447539239 0.393663190954265 0.700836645113009 0.508118131303629 0.545331233020539 0.394389018106928 0.716827718382416 0 0.711896352522067 0.480745585926498 0.000113919519261509 0 0.000169612956526177 9.4926079481217e-05 0.283023212607282 0.999871673438255 0.287873784075879 0.5190856281516 3.51494910406262e-05 0.000128326561744648 6.02504455277897e-05 7.38598424209491e-05 89 3601
739 204984 4 0.4 30 "LAT" "MO" 0.245611743902124 0.525695656486449 0.179622916552617 0.384218741361131 0.230338748405441 0.224049796767114 0.500798835123167 0.497746525396017 0.19002241175174 0.175563908468596 0.409317547838511 0.389565949660512 0.70000028907468 0.507892481171192 0.545209236772953 0.394729306260694 0.712084310442942 0 0.735403385918148 0.487786463984606 9.08266555550183e-05 0 0.000183823257146137 9.18685240683279e-05 0.287790572337975 0.999876892216709 0.264348406236867 0.512048530337625 3.4290563528732e-05 0.000123107783291035 6.43845878390492e-05 7.31371537012818e-05 88 3601
740 493381 5 0.4 30 "LAT" "MO" 0.245967169106329 0.52256815061617 0.182559776549829 0.387459206114214 0.234789477636969 0.220046992644955 0.506522535491651 0.496029287586458 0.188812272100713 0.173817081732239 0.403403971526294 0.391217079727064 0.700803639388253 0.50830226554558 0.545189130382781 0.394382921341829 0.690412836884567 0 0.727161432303837 0.473571584425392 8.71379125969058e-05 0 0.000167434870477024 8.42410563965849e-05 0.309451250794557 0.999177024908765 0.272597662107923 0.5260309271224 4.87744082795609e-05 0.000822975091234894 7.34707177632325e-05 0.000313247395810916 89 3601
741 184383 1 0.5 30 "LAT" "MO" 0.24711436940734 0.527070149749487 0.179629964230745 0.382800698344027 0.231729324070592 0.223691313367803 0.51023751549626 0.498061753989873 0.183437199340853 0.171674276112166 0.399587764492984 0.38156296369059 0.702535006845735 0.511682393577423 0.534741439683764 0.388301064398007 0.724125314542816 0 0.797980254430673 0.513368012725935 8.91166935270404e-05 0 0.000216540882753826 0.000102314106691972 0.275749786693722 0.999793884521103 0.201760085895927 0.486436143710414 3.578206993479e-05 0.000206115478896906 4.31187906468528e-05 9.35294569590374e-05 87 3601
742 56657 2 0.5 30 "LAT" "MO" 0.247438426843621 0.529174172590201 0.178107033393309 0.380716797688133 0.234767795284635 0.21642989541851 0.499626186545208 0.49272527059537 0.194620237293278 0.170274566009105 0.410188377333595 0.387167594494364 0.698636117546766 0.507072898389059 0.543001836695692 0.393248113713702 0.717664305617588 0 0.756316787867471 0.492101633599559 9.94468470006999e-05 0 0.000311956803252693 0.000134894188112562 0.282200496320892 0.999882783972006 0.243301651948928 0.507689803308353 3.57512145191007e-05 0.000117216027993787 6.96033803485153e-05 7.3668903975774e-05 90 3601
743 216036 3 0.5 30 "LAT" "MO" 0.247257768896467 0.532655694690979 0.175179007714227 0.377100934014825 0.231743665214092 0.22471743849403 0.505451852600628 0.502934223572018 0.18716787053456 0.168491687230889 0.40416048153851 0.376583436546174 0.70371887260459 0.513493654366996 0.530838565479676 0.386376060635059 0.738417154357552 0 0.798833437312401 0.518465029122869 0.000126989506887633 0 0.000358884858886844 0.000162531604328503 0.261421556586088 0.999874691935117 0.200758628384181 0.481303679105995 3.42995494725358e-05 0.000125308064883248 4.90494445315429e-05 6.87601668071322e-05 88 3601
744 591490 4 0.5 30 "LAT" "MO" 0.251436640277308 0.535183419103331 0.176084229415989 0.374502802299123 0.22770868617363 0.222652745978569 0.503012341155907 0.494929328430328 0.185909952149625 0.173201033202264 0.406714571448843 0.384643171482277 0.701798072429508 0.511043206005662 0.535195214767878 0.388812560373374 0.761164585873858 0 0.786087986612403 0.525737250759514 9.80434830511797e-05 0 0.000243192722263377 0.000114531552435735 0.238711387786155 0.999882991224603 0.213621257649696 0.474085980269529 2.59828569351096e-05 0.000117008775396867 4.75630156372641e-05 6.22374185203955e-05 88 3601
745 113194 5 0.5 30 "LAT" "MO" 0.24606760579886 0.529589563828362 0.17677398378255 0.380175600088561 0.23392482113715 0.22410714157767 0.512486648918486 0.497536095369834 0.183130625399356 0.172392017281141 0.3970280688804 0.38212601230326 0.70409956851368 0.513054655384857 0.532296626463047 0.386766630612518 0.737698543977114 0 0.784837725105879 0.511952544108853 0.000150587725400617 0 0.000736586553395806 0.000295108540319419 0.262120069583648 0.999885039365072 0.214380275614941 0.487689182739108 3.07987138378399e-05 0.000114960634927742 4.54127257836712e-05 6.31646117195875e-05 84 3601
746 725675 1 0.6 30 "LAT" "MO" 0.246230578536024 0.527121462248722 0.178970590015926 0.382731852284724 0.233394912755968 0.213574468629117 0.505117050341118 0.477930159350745 0.189129565907184 0.176235871207337 0.404964737580111 0.393563254253443 0.693199959921109 0.503432464384977 0.544336027130446 0.39407203964289 0.726611616818449 0 0.725452297049499 0.486720092900978 9.07043173007145e-05 0 0.00024829514796003 0.000111993298467804 0.273256272073073 0.999789797246842 0.274188757551584 0.513048374925141 4.14067911773955e-05 0.000210202753157487 0.000110650250956426 0.000119538875412758 91 3601
747 86895 2 0.6 30 "LAT" "MO" 0.248300744724603 0.531955972668105 0.176420502768658 0.377736692400575 0.236299287235146 0.213914168717062 0.508368734903397 0.485148175505113 0.188422564355311 0.17045748857098 0.401507553732016 0.386058136870495 0.698514200676811 0.508602909012881 0.535300555694949 0.388818162920223 0.755248313112389 0 0.760323258085278 0.50650984745801 0.000238076996472736 0 0.000249522542603293 0.000162842370228687 0.244476050332686 0.999805470395414 0.23934109254203 0.493222050142035 3.75595584526051e-05 0.000194529604585816 8.61268300886601e-05 0.000105260029726999 90 3601
748 762980 3 0.6 30 "LAT" "MO" 0.249417192101586 0.537337966018136 0.1728345023951 0.372180608933975 0.229855261220558 0.218975267472895 0.505361215497052 0.488111100019521 0.185972439086433 0.172159053324819 0.404617477951749 0.383023025098956 0.698247720795039 0.510199798584936 0.530965994806352 0.386912976416347 0.793086685834364 0 0.803677268113822 0.540537567061452 0.000104181545190719 0 0.000255267786733969 0.000120388661209094 0.206784616904717 0.999885775448567 0.196021145638117 0.459281374203947 2.45157157281984e-05 0.000114224551432882 4.63184613268533e-05 6.06700733921116e-05 93 3601
749 600209 4 0.6 30 "LAT" "MO" 0.248223123845654 0.531462768382172 0.176788969427191 0.378275095419671 0.229963220626258 0.216574561038166 0.50064148428325 0.485069896370243 0.189691799936641 0.172942292763032 0.40938846615398 0.386444787677353 0.694760905510078 0.505750049795519 0.539423062126865 0.391679748937155 0.754375911608719 0 0.754029600069803 0.509301878176026 9.65089451869066e-05 0 0.000254822936403078 0.000117071535622209 0.245496355682485 0.999878668693105 0.245645211706907 0.490507734882689 3.12237636094241e-05 0.000121331306894919 7.03652868869622e-05 7.33154056620335e-05 90 3601
750 731172 5 0.6 30 "LAT" "MO" 0.253011109869355 0.532810525252095 0.179035100926434 0.376847206934971 0.225990599093757 0.213676234506497 0.492239312350574 0.485284992361447 0.193722860108861 0.170070841066094 0.418139549835213 0.385605557564967 0.692677943469609 0.503737613647536 0.54282880210139 0.393769351774888 0.774242870419138 0 0.802509852698374 0.535241344727668 9.91375455713747e-05 0 0.000293210963632871 0.000130342328924922 0.225629557764779 0.999885083843193 0.197154833938965 0.464567722177506 2.84342705117686e-05 0.000114916156807469 4.21023990274671e-05 6.05907659013747e-05 89 3601
751 666369 1 0.7 30 "LAT" "MO" 0.255602323214053 0.542306350592654 0.173150116520796 0.367174322641158 0.229283710278311 0.214395364611653 0.509647308254789 0.48178100206801 0.181623274087336 0.169289325543482 0.399962827251927 0.379894889275972 0.699281398104016 0.511491270211802 0.524062716151614 0.382490279107262 0.78585117505412 0 0.789325338274102 0.535623832731665 0.000103558683522827 0 0.000309324005921464 0.000137693569070767 0.21401899616232 0.999874427056135 0.210307568772378 0.464170144375441 2.6270100037353e-05 0.000125572943864824 5.77689475980941e-05 6.83293238229507e-05 84 3601
752 399071 2 0.7 30 "LAT" "MO" 0.248749651511581 0.536090139024411 0.173430022406301 0.373504060299458 0.232532923085454 0.210699806211193 0.499479417134094 0.475103645301454 0.192979588888951 0.171683164006369 0.41069998602847 0.386410792302492 0.691982380808227 0.503636077683945 0.538092775301621 0.390659115587063 0.777409084054017 0 0.785730464605353 0.52529505801735 0.000101419438258609 0 0.000239250800731159 0.000112976932802801 0.222457155076872 0.999841991937026 0.213885561643378 0.474481904170337 3.23414308523271e-05 0.000158008062973642 0.000144722950537353 0.000110060879509725 86 3601
753 211053 3 0.7 30 "LAT" "MO" 0.248396091237907 0.53019610175529 0.178041223258047 0.379631543317763 0.230962375292937 0.21000331522202 0.499386948907566 0.47417612763124 0.191549119871807 0.172052447682151 0.410794838869985 0.387504158578522 0.689361781752864 0.501525870324678 0.541642790812005 0.392923999974929 0.720228420247993 0 0.755301290448498 0.496386888479858 0.000349234936762718 0 0.00131903914098192 0.000550460588461596 0.27938864538905 0.999880594823609 0.243311999454294 0.502989913395997 3.36994261941351e-05 0.000119405176390799 6.76709562264759e-05 7.27375356830514e-05 88 3306
754 261218 4 0.7 30 "LAT" "MO" 0.252342444071525 0.535687382723856 0.176325404719515 0.373975330910795 0.234659210192092 0.207147209343463 0.512687633185966 0.467569719488878 0.183599734165419 0.174954628092876 0.397149719865166 0.39424671318076 0.694148863607081 0.505663897477017 0.53487976697781 0.388638879695906 0.762042668723245 0 0.718282574157498 0.49743470458524 9.84167366322864e-05 0 0.000351405871677868 0.000146951239677035 0.237828427929208 0.999871639408864 0.2812462809973 0.502327128407728 3.04866109140584e-05 0.000128360591136134 0.000119738973523942 9.12157673545538e-05 90 3601
755 804331 5 0.7 30 "LAT" "MO" 0.251776671793875 0.536858874354686 0.174928564097181 0.372758832654344 0.230955054856309 0.210995615044638 0.504791424893189 0.473817575876221 0.187168277466832 0.17304213922127 0.405357291076756 0.38787052957467 0.693727341694823 0.505406299610675 0.535138980785283 0.388859835244395 0.778313754731283 0 0.759978557169873 0.51986673750274 0.000100060693315995 0 0.000267240555258894 0.000121928146366066 0.221559482712693 0.999881563921152 0.239685199914146 0.47994112728218 2.67018627081043e-05 0.00011843607884792 6.9002360722501e-05 7.02070687144448e-05 87 3601
756 378675 1 0.8 30 "LAT" "MO" 0.249269940267268 0.538767501039115 0.171622656910341 0.370826734435136 0.233338065432615 0.207502823078595 0.504328424862489 0.466914055253211 0.189464732142898 0.170552769773742 0.405356282679136 0.383083333458846 0.690110828778478 0.503435639092798 0.53164015882698 0.386888718224629 0.775121191184284 0 0.775550984115664 0.521438565052304 0.000100450975805483 0 0.000350314944359407 0.000149069725080131 0.224747676347761 0.999778630801963 0.224007205505829 0.47829940151321 3.06814921493658e-05 0.000221369198036477 9.14954341482218e-05 0.000112963709405971 88 3601
757 670997 2 0.8 30 "LAT" "MO" 0.252904169950766 0.535298504102304 0.176958964760263 0.374347385522668 0.229151104614292 0.204996383461106 0.506971559502284 0.455446247098424 0.183963564956504 0.178371495326809 0.4033293698533 0.39532024704865 0.687051658026164 0.499564034283481 0.539294025043576 0.391046317215145 0.782620866567589 0 0.716144425502773 0.508945592384985 9.98396563837319e-05 0 0.000256671291835415 0.000118656579335712 0.217243116310376 0.999729001813529 0.283478037912249 0.49079641642846 3.61774656511268e-05 0.000270998186470765 0.0001208652931428 0.000139334607219068 92 3601
758 438601 3 0.8 30 "LAT" "MO" 0.248728936223628 0.53650789998978 0.173084320075393 0.373119903832075 0.229869127889523 0.208617988395197 0.500759626485263 0.466070190390272 0.189645523653533 0.17237815426391 0.409615256899737 0.384323805409568 0.687216052508348 0.501279571977884 0.535107997992835 0.389278467409424 0.767509953959988 0 0.800355337477998 0.529843031258971 9.82443171113852e-05 0 0.000290971539039348 0.000129879991426467 0.232364242123565 0.999876379668842 0.199299957765633 0.469959813951592 2.75595993354143e-05 0.000123620331158215 5.37332173300332e-05 6.72747980104785e-05 86 3601
759 291014 4 0.8 30 "LAT" "MO" 0.249174656242697 0.533446935406191 0.175881122022233 0.376260452625081 0.225705184592186 0.209261613752036 0.496823884041156 0.464472700522486 0.189542573158123 0.17419148017559 0.413529980585245 0.385835588566933 0.684141454586919 0.498364557471817 0.539615175355946 0.392081167996908 0.751560600658241 0 0.787310901408313 0.523419567025761 9.46591285544526e-05 0 0.000338913580928733 0.000145424955880548 0.248316158925741 0.999883736971707 0.212275817454725 0.476363244897877 2.85812874628562e-05 0.000116263028293247 7.43675560324505e-05 7.17631204816051e-05 91 3601
760 713583 5 0.8 30 "LAT" "MO" 0.252215135492512 0.534863938426794 0.176834215353638 0.374795777660573 0.233551328104767 0.201722599415492 0.505402101316382 0.461020221647389 0.188792205998309 0.170681809828768 0.404578304366521 0.389436527947714 0.68748906301277 0.500998021217516 0.536308231180714 0.389914444285844 0.764518890023167 0 0.770200232895172 0.514989722759116 9.83517972721987e-05 0 0.000240768253728719 0.000111467408806315 0.235355359995503 0.999883197416106 0.229494674539968 0.484830234868001 2.73981840576977e-05 0.000116802583893665 6.43243111315425e-05 6.85749640762215e-05 88 3601
761 577981 1 0.9 30 "LAT" "MO" 0.253541517082848 0.549005833366903 0.16649298170638 0.360330976249328 0.22978115279513 0.204926090137293 0.50553735918366 0.460443634639527 0.18561570664388 0.167998041192825 0.40437372708068 0.376563943973651 0.688248760015271 0.50522722803744 0.520106729543085 0.380686189272794 0.826029469419639 0 0.82645750198441 0.561027727036501 0.000107092880992291 0 0.000350406571411449 0.000152748679588461 0.173836219548735 0.999822577010212 0.173140912094004 0.438736211393546 2.72181506341506e-05 0.000177422989787866 5.11793501751771e-05 8.3312890364029e-05 92 3601
762 128257 2 0.9 30 "LAT" "MO" 0.251630868475681 0.540482952639244 0.171962801842019 0.369014895315539 0.22840549499237 0.204711178195131 0.503730164610109 0.456673785747939 0.186103876187376 0.171353316936686 0.406810242455244 0.381190438936772 0.684747541663181 0.500514984706632 0.529419994966081 0.385872861139474 0.80740620281004 0 0.812563780355279 0.550593220482348 0.000113439101217843 0 0.000472463166685757 0.000195674654492776 0.192450479554737 0.999764817410921 0.186874447050814 0.449095866659852 2.98785340049388e-05 0.000235182589078608 8.93094272216694e-05 0.000115238203307015 92 3601
763 772455 3 0.9 30 "LAT" "MO" 0.261246266145436 0.544096149527395 0.175568677431587 0.365351449424979 0.228307931102997 0.199164057939441 0.507095185490899 0.454395471488456 0.18299726053778 0.168108070361754 0.402766540729699 0.382812975698405 0.688718255187874 0.502902105701432 0.526674008331121 0.383578911681834 0.807953300854451 0 0.792718153627865 0.54565617948156 0.000110077492858156 0 0.000334537647271102 0.000146940629194391 0.191909287092551 0.999764683491692 0.206874032444795 0.454088558913213 2.73345601401441e-05 0.000235316508307628 7.32762800685967e-05 0.000108320976032399 89 3601
764 211533 4 0.9 30 "LAT" "MO" 0.24968691170544 0.537552235331271 0.172950032067186 0.372023353048971 0.232949222099135 0.197044247076725 0.506634702893955 0.442994913443427 0.187144639773143 0.175926698819531 0.403232142503579 0.394303620626517 0.6796803808813 0.496153460316422 0.53602137065986 0.390063664968898 0.779609591089419 0 0.756802605256137 0.516180529628238 9.97541638138887e-05 0 0.000442703573030078 0.000177590417122686 0.220265746975987 0.999881988064987 0.242676597232002 0.483569238156244 2.49077707802502e-05 0.000118011935012628 7.80939388310406e-05 7.26417983949185e-05 86 3601
765 143187 5 0.9 30 "LAT" "MO" 0.250462711947346 0.539030495920984 0.172241119013283 0.370461447301106 0.228334551479477 0.202643907210174 0.500772086354881 0.450996282353907 0.188232961171525 0.174277109657629 0.40943720538281 0.386538409243168 0.681441170636996 0.497166594421829 0.534751189842437 0.388980530161335 0.802868013362531 0 0.774165587666973 0.535237362055527 0.000106121391772558 0 0.000370776458511473 0.000159122685892762 0.19700338158815 0.999882574435871 0.225387432424659 0.464532815637783 2.24836575466227e-05 0.000117425564128507 7.62034498565638e-05 7.06996207977701e-05 90 3601
766 667090 1 1 30 "LAT" "MO" 0.249962995154161 0.540386086833373 0.170866347482129 0.369156486233515 0.236639227684414 0.190625843593906 0.506160158174062 0.437908586188435 0.190883966547459 0.16739514485716 0.404138031638684 0.383452000946976 0.677228066432481 0.495683655360639 0.529145458886748 0.386040491129032 0.778864898687281 0 0.784945254285132 0.522095190051015 0.000204404721772704 0 0.000894517300334985 0.000357359289240414 0.220895092340526 0.999858496141349 0.214044364010664 0.477450984665072 3.56042504203467e-05 0.000141503858651263 0.000115864403869323 9.64659946723844e-05 93 3601
767 699193 2 1 30 "LAT" "MO" 0.250812214204004 0.536484362811169 0.174560168678977 0.373206956760572 0.228967843857987 0.190872057517833 0.500845567629263 0.429905787707237 0.188967103985554 0.174497115973253 0.409608515878067 0.39184056963 0.670652115579824 0.48973885279874 0.538024388637784 0.391707886369026 0.753806758074526 0 0.74243735358937 0.505838024107521 0.000101105284651523 0 0.00162933158442116 0.000563824360316814 0.246057858939446 0.99986375574498 0.255835978085408 0.493510384925874 3.42777013768834e-05 0.00013624425502041 9.73367408002507e-05 8.77666062882016e-05 93 3307
768 87000 3 1 30 "LAT" "MO" 0.249977122611054 0.54297544765446 0.168815318812305 0.366520817871678 0.232481037419636 0.196329355941848 0.508164263607192 0.439383380743478 0.185594513398796 0.171215584140674 0.401733593437251 0.382277044276118 0.678787515972537 0.497059846231685 0.525625416351775 0.383847392642919 0.791407438855675 0 0.798708630129932 0.536303194655636 0.000101183573990696 0 0.000339094729488308 0.000146315696945676 0.208466341393892 0.999879722223735 0.200881687142305 0.463479520095225 2.50361764427699e-05 0.000120277776265072 7.0587998274625e-05 7.09695521936054e-05 89 3601
769 191594 4 1 30 "LAT" "MO" 0.252003279966309 0.541466117221617 0.171433269286442 0.368121440723082 0.231955823945788 0.194754997560943 0.506991114266554 0.443349647768316 0.186015606297149 0.166644876265128 0.40265727923316 0.378213359079048 0.67871410147304 0.497923391697169 0.524093751848718 0.383328803343924 0.777308290695952 0 0.824506942867694 0.539866988888331 0.000104846242420544 0 0.000342003218309626 0.000147829549606418 0.222561830686237 0.999877578677729 0.175081087788505 0.459913874075762 2.50323753904752e-05 0.000122421322270638 6.99661254911205e-05 7.13074862998726e-05 87 3601
770 273743 5 1 30 "LAT" "MO" 0.251161213380372 0.539688188299803 0.17221612089913 0.369822009970342 0.230834230533736 0.194844217330629 0.500839358104151 0.444679365719791 0.190360233165152 0.16586491858552 0.409602525878883 0.377220009709585 0.676839661244737 0.495821937283941 0.528441272649802 0.385886168068974 0.794444855387512 0 0.811837803161203 0.542206927492616 0.000120030156605742 0 0.000659030933909097 0.000256561825414767 0.20541131328901 0.999887365337948 0.187445667773729 0.457472899818534 2.38011668718648e-05 0.000112634662051527 5.74981311587551e-05 6.36108634356304e-05 86 3601
771 670626 1 0 40 "LAT" "MO" 0.245293670547211 0.5248994582103 0.180047821244869 0.385065533637447 0.232920886820818 0.239399491753814 0.506261573080836 0.532187564953348 0.187561298337722 0.170046796429256 0.403586122959577 0.377525608922167 0.717614049121843 0.520603735850237 0.537655916011847 0.389262352029332 0.706717225150816 0 0.769436130083915 0.497141974474754 8.40550384549801e-05 0 0.000115203883762007 6.70079211873629e-05 0.293163959530653 0.999891563176635 0.230412070815942 0.502731623645748 3.4760280076688e-05 0.000108436823364778 3.65952163810396e-05 5.9393958311129e-05 89 3601
772 542127 2 0 40 "LAT" "MO" 0.247546963019685 0.527436174886885 0.17961437958093 0.38250437533616 0.227054998242701 0.236838327143395 0.494061027517491 0.530156600301161 0.193373458803207 0.169711509921295 0.416054011400731 0.379594856774707 0.711440288405781 0.516740787737903 0.542699348305432 0.393220055376856 0.706718179858768 0 0.758026926640128 0.496618986524029 8.14765282749492e-05 0 0.000107698194142536 6.39909154101702e-05 0.29316378785006 0.99988412229258 0.241829491635853 0.503255197850585 3.65557628970187e-05 0.000115877707420054 3.58835298766769e-05 6.18247099753138e-05 92 3601
773 822115 3 0 40 "LAT" "MO" 0.251410190973567 0.532166915406813 0.178415591722871 0.377477544342997 0.229009020871971 0.236083576280599 0.499646154203752 0.529927160811398 0.189827761878181 0.16934475091394 0.410262734913675 0.379721889581583 0.716502788126137 0.520223732551641 0.537588104514992 0.389530018841156 0.77619114947816 0 0.773641594092682 0.525732605152609 8.80268084849273e-05 0 0.000115740727390951 6.88257253750357e-05 0.223695771389726 0.999882585506021 0.226204972410528 0.474139659184208 2.50523236287421e-05 0.000117414493978769 3.76927693991144e-05 5.89099378083748e-05 88 3601
774 423687 4 0 40 "LAT" "MO" 0.251458489301127 0.526332991017836 0.18333222081111 0.383468193522921 0.231036246681844 0.232585368067837 0.503357239383603 0.529724670993143 0.188425933568772 0.166992528979917 0.40640577364255 0.38003599027253 0.715080104050808 0.519321465527781 0.538750683359799 0.390475476245393 0.739972919017567 0 0.745925448592771 0.501595837933569 0.000116576274427663 0 0.00039082552259379 0.000167660786280827 0.259856140701676 0.999744998320763 0.253635371170222 0.49811892871714 5.43640063296974e-05 0.000255001679237098 4.8354714413301e-05 0.000117572563009419 89 3601
775 567126 5 0 40 "LAT" "MO" 0.249773946621206 0.538001208361 0.17260188205119 0.371592504339279 0.235727850702024 0.236141720105776 0.510297240946247 0.5313655292106 0.186281046810142 0.168324264740614 0.399308903695009 0.378407999291039 0.721643517429007 0.526133560839456 0.527207193601945 0.383541326277487 0.767590107060052 0 0.738110634533358 0.505963499521665 9.00145353144892e-05 0 0.000113581807741968 6.8162338577352e-05 0.232292975251897 0.999877526555305 0.261735253489758 0.493905607958714 2.69031527365466e-05 0.000122473444694847 4.05301691418645e-05 6.27301810440799e-05 84 3601
776 375515 1 0.1 40 "LAT" "MO" 0.253395633846411 0.536925128646695 0.175964892845655 0.37264203585701 0.23085517694287 0.232527776804145 0.499969285810386 0.531265106336181 0.191184173153616 0.163972533380471 0.4100026335866 0.374153056884963 0.716778587593426 0.522319649730671 0.531121599379743 0.386079092632138 0.794420458215505 0 0.812972630902171 0.543479188151409 0.000113965504499089 0 0.000133431172956924 8.34296334227004e-05 0.205442246966313 0.999874087893485 0.186864464197474 0.456378872481518 2.33293136833838e-05 0.000125912106514574 2.94737273987747e-05 5.85097336506827e-05 83 3601
777 560595 2 0.1 40 "LAT" "MO" 0.245676601638753 0.52310053553484 0.181788693727062 0.386869422104799 0.235936832805701 0.233400960896754 0.512711989699912 0.522722710835113 0.184510219100549 0.171219413470005 0.397109995908899 0.383051726814419 0.715014395341208 0.519198458493626 0.537518326297616 0.389379371850644 0.706603479829377 0 0.724227264703455 0.479181366019421 8.30179510983113e-05 0 0.000117341695997898 6.68636383445126e-05 0.293274629048369 0.99987918545285 0.27560801312166 0.520683067904292 3.88731711561652e-05 0.000120814547149845 4.73804788871741e-05 6.87024379422872e-05 91 3601
778 527719 3 0.1 40 "LAT" "MO" 0.246529123775704 0.528680784141821 0.177953769493552 0.381171487778328 0.235648651764072 0.228470216060449 0.503119679593398 0.514685945549055 0.192323328889011 0.174005031547433 0.406740495694045 0.391246572659726 0.710647991600224 0.515153684206128 0.544282129929997 0.393456576492733 0.727136651241821 0 0.673438109224151 0.468242857578107 0.000167093908869378 0 0.000106179933558385 9.19136377344742e-05 0.272663023861899 0.999885022203387 0.326396209223767 0.531596357661272 3.32309874107534e-05 0.000114977796613113 5.95016185236797e-05 6.88711228865011e-05 83 3601
779 826318 4 0.1 40 "LAT" "MO" 0.246719830229136 0.528166486663606 0.178419198576266 0.381663807745817 0.228497944086186 0.236256377333268 0.500211029525799 0.527917075589109 0.189227859117921 0.169307837935422 0.409583871280909 0.377744339541289 0.71147415164859 0.518323734601723 0.53695489562961 0.390158079109904 0.714990529697161 0 0.75967731436725 0.499396956953143 8.81370184975542e-05 0 0.000117210932622396 6.9399931056498e-05 0.284887236365745 0.999877217090236 0.24016825597885 0.500469922046373 3.4096918596999e-05 0.000122782909764239 3.7218721277473e-05 6.37210694279197e-05 88 3601
780 225935 5 0.1 40 "LAT" "MO" 0.250959433120704 0.529586057018383 0.180268864766095 0.3802448561994 0.230424616058693 0.234165963393628 0.50579427518771 0.527179013762429 0.185984265897251 0.168201076877399 0.404306570437972 0.378347735756016 0.715550012573024 0.520569981735634 0.534454207540745 0.38798136783172 0.736107143136956 0 0.784933536511435 0.514598019203539 0.000104416212487133 0 0.00056833627383089 0.000222991872861232 0.26375665014525 0.99987964303742 0.214461419724379 0.485117004947925 3.17905053061319e-05 0.000120356962579956 3.670749035492e-05 6.19839756756135e-05 91 3601
781 648013 1 0.2 40 "LAT" "MO" 0.249325443008181 0.528311419675746 0.180210418150761 0.381651040959333 0.236319342480217 0.231407013312449 0.518461827205499 0.518765189226036 0.180018955986264 0.170808895020289 0.391233247087568 0.38249010158264 0.717051798800847 0.521605436591918 0.531038269157313 0.385461852456516 0.703793568724296 0 0.724753612237906 0.479393044547467 8.36774685443613e-05 0 0.000114486533715737 6.62300927622021e-05 0.296078597408065 0.99961743352125 0.275082856998553 0.520383789160815 4.41563990938229e-05 0.000382566478750211 4.90442298244514e-05 0.000156936198956528 87 3601
782 198492 2 0.2 40 "LAT" "MO" 0.250570583866781 0.532783818809112 0.177371586548744 0.376948590139618 0.229955918192097 0.233164114031555 0.50253528086656 0.524035983771522 0.188254853528918 0.167952601869084 0.407414310118268 0.377038948974789 0.713690616090434 0.519469365962964 0.533579041946746 0.387552003236969 0.740999447360157 0 0.779683889488657 0.514861373037597 9.01950311849477e-05 0 0.000118497369243816 7.04412280569118e-05 0.258846589376558 0.999800298995924 0.220161177946742 0.484969599621194 6.37682320995862e-05 0.000199701004076435 3.6435195357058e-05 9.85861131522799e-05 84 3601
783 498954 3 0.2 40 "LAT" "MO" 0.250980786666287 0.536314212556486 0.174821981752277 0.373300465119453 0.237886427134954 0.230518307858227 0.51589115474951 0.523000955386821 0.183176668761959 0.166828925844197 0.393553414823129 0.377973919364653 0.719385521659469 0.524743986414248 0.524827576358432 0.382052624991099 0.773607263237694 0 0.762982817164423 0.514716960113168 9.68314408684974e-05 0 0.000118541770298008 7.18828437125193e-05 0.226268382040103 0.999879190285808 0.236858840440174 0.485148856502136 2.75232813341199e-05 0.000120809714191998 3.98006251044688e-05 6.23005409841918e-05 86 3601
784 355987 4 0.2 40 "LAT" "MO" 0.248612480927887 0.53048918861289 0.177885979020099 0.379223436602447 0.227135752180214 0.232723002140122 0.497037298157357 0.519376349530156 0.190530767492968 0.17140604547193 0.412850455606118 0.381752276028254 0.708471235248223 0.515393567088706 0.539822791984996 0.391597091273991 0.758424944276977 0 0.764001754606358 0.51686870601277 9.17974204306174e-05 0 0.000116441204290339 7.04995897480215e-05 0.241456157645999 0.999880421285104 0.23584160656227 0.482999676266528 2.71006565942564e-05 0.000119578714895929 4.01976270817162e-05 6.11181309538709e-05 86 3601
785 380615 5 0.2 40 "LAT" "MO" 0.246547107396356 0.527051466031363 0.179171376561748 0.382812868039552 0.230269088209511 0.233588241491528 0.505169711868173 0.513485094301337 0.186175156161644 0.176570853176246 0.404640880084404 0.387655969731016 0.710404437097395 0.515020381083317 0.541917385899638 0.391968186843376 0.729138105738686 0 0.732514991342294 0.494258159469878 8.52773332122657e-05 0 0.000111514268402388 6.63893624840795e-05 0.270741473515306 0.999783257112676 0.267327124315853 0.505577800476767 3.51434127954549e-05 0.000216742887323663 4.6370073449972e-05 9.7650690871578e-05 90 3601
786 106246 1 0.3 40 "LAT" "MO" 0.249791894087251 0.536928325734694 0.17346924679494 0.372640963082627 0.23104844507839 0.231221329130226 0.49931688568894 0.522471454392717 0.19182651349086 0.165542024560231 0.410502446533383 0.373550305894823 0.712061668295867 0.519185034832338 0.530837784846032 0.386116777809177 0.788910014886517 0 0.793739827926855 0.534813692761371 0.000100430261863 0 0.00012835272539464 7.70749249081707e-05 0.210962684241406 0.999867394582309 0.206091105245219 0.465043534581333 2.68706102139751e-05 0.000132605417691182 4.07141025314342e-05 6.56977323879857e-05 85 3601
787 480644 2 0.3 40 "LAT" "MO" 0.250151899647996 0.526940114392583 0.18193343962385 0.383066260906005 0.229998193329237 0.229602704734492 0.512821330136482 0.506977347306313 0.179954209427978 0.176452014503465 0.396919623587528 0.38924284706739 0.709752797711726 0.515399936405513 0.538339663555293 0.390011011761 0.688192641105419 0 0.69392216903747 0.468407764017966 0.000213032053975088 0 0.00025801558911522 0.000159224808358936 0.311554551780714 0.999882862623637 0.305761070120592 0.531362070848162 3.97750598928333e-05 0.000117137376362869 5.87452528230712e-05 7.09403255132218e-05 94 3601
788 181219 3 0.3 40 "LAT" "MO" 0.247930069424559 0.531706766242687 0.176426194101487 0.378016771873266 0.231422085021906 0.229802486142367 0.503537912770882 0.5115966523607 0.188493822907098 0.172951478317265 0.406354510394514 0.384413425747114 0.709154640588832 0.515387508796785 0.53787149532585 0.389935540562008 0.75157353372246 0 0.739291610427229 0.503176839418904 9.36008506924556e-05 0 0.000118176596413659 7.12648095612804e-05 0.248277222087889 0.999876989129888 0.26052480470344 0.496671133332794 5.56433389589576e-05 0.000123010870112195 6.54082729176094e-05 8.0762438740784e-05 89 3601
789 612822 4 0.3 40 "LAT" "MO" 0.250298692497374 0.530586845810963 0.178939051884855 0.379152478928596 0.224886669671043 0.229452490371572 0.494862758777503 0.508918406392468 0.190339425027636 0.17487157664959 0.415085347898957 0.387473195278266 0.704637852539988 0.511330560156995 0.544150053562081 0.394129086770868 0.748953020165583 0 0.708983369848619 0.497208206466384 0.000204751600388261 0 0.000333579180809499 0.000182154474003245 0.250813499636534 0.999883115293358 0.290636710673815 0.502547009453381 2.87285974948043e-05 0.000116884706642199 4.63402967564806e-05 6.26296062324683e-05 84 3601
790 228363 5 0.3 40 "LAT" "MO" 0.249165886537826 0.532817308566398 0.176355806116778 0.376929030318087 0.23098791560594 0.226740392796194 0.496667853116893 0.512825747135188 0.193968608821673 0.1696820101237 0.413172869704514 0.383323746614242 0.70689419493996 0.51381211144032 0.540006425062151 0.391613809272023 0.743029801104636 0 0.742978496759476 0.500650663088026 0.000193839922709186 0 0.000132646120594004 0.000110679596668275 0.256744400399294 0.999878872918841 0.256831473790634 0.499169331741043 3.19585733607339e-05 0.000121127081158683 5.73833292962352e-05 6.93255742623324e-05 76 3601
791 128517 1 0.4 40 "LAT" "MO" 0.252382211255641 0.537495144716347 0.174795439455744 0.372071382376503 0.23088132421717 0.227087611250858 0.502443585085456 0.512790921288078 0.188936899368487 0.167401722352791 0.407355365841939 0.377607202766555 0.710351146723669 0.517406352358046 0.531134061177021 0.386074778952211 0.785589013637043 0 0.781793348729967 0.530438935875726 9.43958131299207e-05 0 0.000130407232274178 7.56622526351323e-05 0.214288532575871 0.99987831111797 0.218037237125563 0.469423501245273 2.80579739566475e-05 0.000121688882030266 3.90069121962536e-05 6.19006263649598e-05 83 3601
792 437558 2 0.4 40 "LAT" "MO" 0.251414848554065 0.536195571683539 0.175203881360672 0.37342249824257 0.229983519996511 0.228768079838476 0.502964012737364 0.514392316945207 0.18787118236424 0.167557710496537 0.40686888794241 0.376299937387114 0.710166448389052 0.517696170378133 0.530632774221448 0.385878618182454 0.764533513992633 0 0.771609694965958 0.520651374805035 9.04109587551682e-05 0 0.000132612586326475 7.5189781455073e-05 0.235345418220069 0.999875531492047 0.228215054314015 0.479208622408736 3.06568285433581e-05 0.000124468507952744 4.26381336999499e-05 6.48130047736311e-05 89 3601
793 122603 3 0.4 40 "LAT" "MO" 0.248594390367995 0.528768885001167 0.179453603908797 0.38111479900974 0.230694568234663 0.223970696009156 0.501310432139232 0.50350373501136 0.19000017586509 0.172438244551647 0.408569510145381 0.386897082088917 0.703259654611814 0.511026825179506 0.541892024325534 0.392580491617454 0.713112440102787 0 0.706203656963962 0.478600820916655 8.35133625435982e-05 0 0.000130491910588768 7.16406077378873e-05 0.286768235899039 0.999883081482971 0.293614011346681 0.521260081708466 3.58106356298138e-05 0.000116918517028524 5.18397787684429e-05 6.74567671410166e-05 91 3601
794 207913 4 0.4 40 "LAT" "MO" 0.250485382532993 0.52809400785992 0.181185775297232 0.381777427280913 0.227080826426277 0.229027740795751 0.501367447513734 0.513776451420087 0.186875187946963 0.168165400642412 0.408632823048935 0.376662547257515 0.706593949755021 0.514297867222658 0.536226363886607 0.389331653419441 0.719622048618708 0 0.788673300380464 0.512688278384145 8.70849900574712e-05 0 0.000137969396106758 7.61279177911615e-05 0.280256470738901 0.999879461530575 0.211148221618101 0.48717166476868 3.43956523336568e-05 0.00012053846942449 4.05086053281651e-05 6.39289293839186e-05 86 3601
795 70574 5 0.4 40 "LAT" "MO" 0.250644249299131 0.534139393402719 0.176317802452713 0.375566521950099 0.231295407625294 0.225793050290586 0.502056229391235 0.508789803864173 0.189635009660388 0.169417583363437 0.407824024510895 0.381383623334633 0.707732707215012 0.514836026552933 0.535370395476537 0.388645567041103 0.75447198359682 0 0.752885638338019 0.508962076303041 9.10791016917045e-05 0 0.000135643024356549 7.60610083006818e-05 0.24540690733835 0.999879170556517 0.246936975629449 0.490898522235848 3.00299631379856e-05 0.000120829443483033 4.17430081761379e-05 6.33404528108049e-05 90 3601
796 225662 1 0.5 40 "LAT" "MO" 0.253079392112015 0.532491498617165 0.179380855368426 0.377242930104246 0.2277921495329 0.222083933949319 0.500489042881118 0.498960005565027 0.188007588180183 0.17178180486019 0.40951353805877 0.385373091857474 0.702955475594235 0.510755842085551 0.539170248408799 0.390871592935765 0.750158941962813 0 0.715481529295826 0.498297118398336 0.000176786317675798 0 0.000228104287128478 0.000136844358807407 0.249614313837144 0.99984630535121 0.284235863532932 0.501481332015545 4.99578823673705e-05 0.000153694648790286 5.45028841138487e-05 8.47052273122143e-05 86 3601
797 32021 2 0.5 40 "LAT" "MO" 0.253421405762695 0.535857603801269 0.176856457264506 0.373711722601514 0.225924012525616 0.224982993675669 0.49899603767374 0.502180492836799 0.188150229922137 0.171501218111121 0.411419243305004 0.382157756306779 0.70432841196398 0.512401153029341 0.536507905297763 0.389246152984508 0.793466514755685 0 0.726668288730699 0.519505110674137 9.26673663519268e-05 0 0.000149553110133114 8.20005093574294e-05 0.20641745802381 0.999882781598133 0.273127681464251 0.480349467733876 2.33598541530333e-05 0.000117218401866598 5.44766949163453e-05 6.34210826301064e-05 92 3601
798 91150 3 0.5 40 "LAT" "MO" 0.254429910710158 0.543388207896137 0.171495966964921 0.366124987100438 0.232134536598319 0.225264676362505 0.502595431341937 0.516325126489574 0.189850352715258 0.160858836104731 0.407178443589512 0.368210259426259 0.711829123670982 0.520608420659619 0.522205155784911 0.381041285825563 0.791700083221461 0 0.82388206854117 0.545956409919201 9.7220927844874e-05 0 0.00014364198608623 8.0875724216725e-05 0.208149551436205 0.999872576058269 0.175941865667592 0.453892278854524 5.31444144898657e-05 0.000127423941730652 3.2423805151166e-05 7.04355020581113e-05 85 3601
799 148077 4 0.5 40 "LAT" "MO" 0.251856327840157 0.535387755978963 0.176210170295949 0.37417807617971 0.230666344526642 0.224020638369619 0.500309628554534 0.512582544959791 0.190511260621502 0.162893211042088 0.40963590418792 0.371821742742439 0.706543310736419 0.515980304972161 0.529614641959538 0.385696608831964 0.781977588884293 0 0.827000887393523 0.543580075710063 0.000104941785597243 0 0.00017650745050753 9.43353642738235e-05 0.217892291774124 0.999880057511055 0.172788446633029 0.456266808626599 2.51775559851045e-05 0.000119942488945431 3.41585229411413e-05 5.87802990650793e-05 89 3601
800 351012 5 0.5 40 "LAT" "MO" 0.248377844518652 0.531017395580657 0.177294002168021 0.378698479738685 0.233243643516051 0.219597287353975 0.49809627377906 0.503542217103107 0.19453261329917 0.166192530735033 0.411622183301156 0.380681561434707 0.701218775388678 0.510664059051544 0.538019146202224 0.390976849302971 0.757498078085613 0 0.762438284676501 0.509447140819214 8.92769758588742e-05 0 0.000137826949044977 7.55338885615355e-05 0.24234441335738 0.998997534489109 0.237353076297755 0.490100367576346 6.82315811482203e-05 0.0010024655108911 7.08120766994783e-05 0.000376957715878086 87 2609
801 752206 1 0.6 40 "LAT" "MO" 0.253479505040703 0.538510222389578 0.174784065018854 0.371092144981261 0.226883524441968 0.222382215487311 0.498493773429015 0.499827374962991 0.188992456206586 0.168180143919093 0.411416980787791 0.377345892277227 0.702745244969982 0.512330890461586 0.531956665144533 0.386874473711628 0.78742119808247 0 0.78223625587063 0.534820401443646 9.53317789057704e-05 0 0.000155560937539511 8.47972027788281e-05 0.21245765694541 0.999880660800073 0.217564946841172 0.465033448843377 2.58131932139506e-05 0.000119339199927028 4.32363506588715e-05 6.13525101986636e-05 91 3601
802 196626 2 0.6 40 "LAT" "MO" 0.251222260575924 0.532861940524485 0.177801635072614 0.376914218675806 0.227618486761049 0.223315329578015 0.499744000053002 0.504188159312695 0.188734924620163 0.165442197667416 0.410179785830791 0.373045060479153 0.702156076914988 0.512155844361032 0.531978757360192 0.38717641503013 0.735076200420268 0 0.796074954439636 0.520111511428028 0.000178693379820383 0 0.000251444744487815 0.000145581532601346 0.264713904552783 0.999878465272084 0.203634512887462 0.479680204234214 3.12016471286899e-05 0.000121534727915943 3.90879284138608e-05 6.27028051563459e-05 84 3601
803 602480 3 0.6 40 "LAT" "MO" 0.251895061331705 0.53268336354132 0.178419840334687 0.377132789685804 0.231466050515304 0.217531295011352 0.499454013135307 0.497559595305759 0.191973575219933 0.166022034043798 0.410382317149948 0.379299284226959 0.700892406858362 0.509955927896257 0.536415449598418 0.389406378037809 0.734574487711862 0 0.769579223404966 0.506638603178779 8.81726591171383e-05 0 0.000141551608311183 7.67150014820344e-05 0.26530723751564 0.999875986724039 0.230231484175699 0.49321828864269 3.01021133812088e-05 0.000124013275961474 4.77408110233479e-05 6.63931770488863e-05 77 3601
804 497043 4 0.6 40 "LAT" "MO" 0.24996722755743 0.532745427888025 0.17703862660418 0.377015795599534 0.228918880607142 0.218709130304196 0.500188992169376 0.491838105333586 0.189418034361243 0.171516893507401 0.409886064456201 0.385070252262115 0.697595238468767 0.50826075538684 0.537973554472824 0.390983218187555 0.73950391152587 0 0.751340891005552 0.504373872088225 0.000222742875681317 0 0.00018723111183888 0.000139136387546921 0.260242767881048 0.999889599408656 0.248418136658184 0.495423037750306 3.05777174004735e-05 0.000110400591343589 5.37412244252461e-05 6.39537739217094e-05 90 3601
805 432576 5 0.6 40 "LAT" "MO" 0.252316194406995 0.536294728468076 0.17573719735742 0.37335572992452 0.231564368897479 0.222420600781695 0.509620724367767 0.501026794817677 0.183486806980917 0.167099899994097 0.399957636814439 0.375978639519031 0.706301164086169 0.515611670338972 0.526323904332433 0.383451927997718 0.766749270848397 0 0.772671427776804 0.52107520965463 9.00040111444844e-05 0 0.00012706314860826 7.30935119750413e-05 0.233123841957501 0.999809177965745 0.227148887866393 0.47875993792253 3.68831829568741e-05 0.000190822034255125 5.26212081951367e-05 9.17589108656809e-05 84 3601
806 142885 1 0.7 40 "LAT" "MO" 0.254255517858606 0.538269751690831 0.175494160172206 0.371411045525526 0.230460498107795 0.221081068712649 0.506682598853022 0.503017344560968 0.184976329985223 0.161251490257243 0.403002585389181 0.36623652765013 0.70579708467905 0.516076110366215 0.521721980414673 0.380633541646581 0.761640429970788 0 0.844185721752208 0.54456248550656 0.000102207639332837 0 0.000160055972899671 8.84583211996472e-05 0.238229366727008 0.999881577818691 0.155620111188781 0.455290053656142 2.7995662871428e-05 0.000118422181309032 3.41110861120344e-05 5.90025160980284e-05 74 3601
807 7157 2 0.7 40 "LAT" "MO" 0.25255236128477 0.540294962134755 0.172707488130646 0.369228592054788 0.228550404569706 0.22016672762498 0.498549191233425 0.49904161614849 0.190564808780548 0.163792016832927 0.41178451699561 0.370650303309454 0.701269493479456 0.512694843367514 0.527064313744122 0.384275848422573 0.787791824615209 0 0.800383190367845 0.539645017860993 0.000117391294372992 0 0.000160047052359061 9.38590223118413e-05 0.212063444555953 0.99988107614223 0.199412602132169 0.460198906999782 2.73395344643026e-05 0.000118923857770089 4.41604476265928e-05 6.22161169131645e-05 90 3601
808 731744 3 0.7 40 "LAT" "MO" 0.251716629149355 0.535478457320374 0.17601239924124 0.374259089270415 0.229727194463222 0.22004170042742 0.506136686392728 0.491949788777061 0.184850145497649 0.168927732164269 0.403643033974111 0.377135760289222 0.701485524039996 0.511255162795329 0.529790276903158 0.385262441696293 0.747114129932861 0 0.777375360159741 0.517284479650804 9.12336522125229e-05 0 0.0001354989665767 7.65685274064495e-05 0.252763458717968 0.999882027725947 0.222439122977931 0.482573689885251 3.11776969590875e-05 0.000117972274053445 5.00178957518261e-05 6.52619365383369e-05 86 3601
809 671381 4 0.7 40 "LAT" "MO" 0.24756768917274 0.52526042025337 0.181440885459344 0.384739264883648 0.234708729905342 0.210939712822993 0.506504397003747 0.479589109917829 0.188785278573109 0.171710400694563 0.403416827795907 0.389523502903479 0.693216131901076 0.503992634938391 0.541936564727016 0.39292695844472 0.687360650234741 0 0.711791957122688 0.46759163026213 8.63868791772512e-05 0 0.000139497108512848 7.48593678341796e-05 0.312514108223171 0.999878869762702 0.288003293501487 0.532258919832738 3.8854662910308e-05 0.000121130237297924 6.52522673126764e-05 7.45905372973658e-05 87 3601
810 875206 5 0.7 40 "LAT" "MO" 0.25216070961335 0.537584344737607 0.174576962374743 0.372023797291982 0.230578185297614 0.217125046482254 0.507693811849511 0.487503203585797 0.184430153654925 0.170146366311101 0.402294141213164 0.381605874339247 0.699863941393217 0.511044512299869 0.529153482340769 0.385540910299809 0.773815133095385 0 0.744744125688962 0.514601166416841 9.77570400825876e-05 0 0.000127626256761374 7.59886451740614e-05 0.22606106737887 0.999861590121052 0.25507252315414 0.485250827900691 2.60424856624507e-05 0.000138409878948278 5.57249001365621e-05 7.20170372941017e-05 87 3601
811 492328 1 0.8 40 "LAT" "MO" 0.250607139795762 0.536502849058167 0.174382731535422 0.373089266351959 0.232218571453965 0.212368242069187 0.503828503094658 0.483502420355068 0.189277518795024 0.165702237439929 0.406349988747564 0.376441690533926 0.695193953318913 0.508092095099932 0.529362487770374 0.385781951522247 0.774645337000674 0 0.785487213134651 0.52589988522253 9.70118109213803e-05 0 0.000179985424683434 9.24617177587162e-05 0.225217155357413 0.999875280863464 0.214279765157254 0.473935640837772 4.04958309916549e-05 0.000124719136535804 5.3036283411363e-05 7.2012221940114e-05 92 3601
812 699906 2 0.8 40 "LAT" "MO" 0.251164550578312 0.539480868119284 0.172467258140588 0.370162146880381 0.232508100030925 0.212236569828153 0.505868819893531 0.480155867410517 0.187605664736339 0.16823372373245 0.404205246845312 0.379741525529568 0.69590922043739 0.508660876554119 0.528306646609377 0.385070967587377 0.768474720225889 0 0.762115224390725 0.516203657685755 0.000105148524911205 0 0.000325176970699344 0.000142627630544552 0.23138767265635 0.999831400453573 0.237504875159775 0.483569674894629 3.24585928499619e-05 0.000168599546426619 5.47234788009505e-05 8.40397890706123e-05 92 3601
813 565983 3 0.8 40 "LAT" "MO" 0.253593899807711 0.533522193760969 0.178969614036916 0.376213427478678 0.229098141997853 0.208340178071376 0.498968423392719 0.479525229913634 0.190669342712106 0.165820234774241 0.411250756680086 0.380724320271932 0.69103221987694 0.50451130989978 0.535459191523263 0.389705803214586 0.750882943913432 0 0.751256921939357 0.508130684215245 9.34433598024832e-05 0 0.000156416779296427 8.3491055720027e-05 0.248978703910952 0.999876816402975 0.248524322758223 0.491709987150214 4.49088158136005e-05 0.000123183597024773 6.23385231244378e-05 7.58375788212458e-05 91 3601
814 123921 4 0.8 40 "LAT" "MO" 0.253376838536888 0.54051210302685 0.17310464856695 0.36895069420115 0.230039456584668 0.211581910623305 0.499804358975085 0.483893179829549 0.190445988549995 0.164974563234427 0.410145295267501 0.376504786887155 0.694998205744861 0.508355346475846 0.528525200351371 0.385594101373395 0.812726134578185 0 0.782582015261401 0.540201986734152 9.62985486417936e-05 0 0.000156163533671588 8.45987355951203e-05 0.187141745030927 0.999870190107471 0.217206522735494 0.459640886083622 3.58218422460082e-05 0.000129809892528992 5.52984694340347e-05 7.25284466306824e-05 89 3601
815 17158 5 0.8 40 "LAT" "MO" 0.248985496893876 0.534144164643341 0.175148487473976 0.375628262819084 0.233725310112608 0.210029620463791 0.500404930231669 0.479845514135126 0.193077741013783 0.166691001907632 0.409568478004919 0.380155532791872 0.692740427470275 0.504953746862367 0.534917230395391 0.38902432647379 0.740593496320623 0 0.765049715484145 0.504776451963982 9.20941355380451e-05 0 0.000164206856116639 8.51292535799143e-05 0.259281151949646 0.999878736855094 0.234737724550765 0.495071311400771 3.32575941926595e-05 0.000121263144905728 4.83531089739899e-05 6.71073816671669e-05 87 3601
816 424138 1 0.9 40 "LAT" "MO" 0.254857445722692 0.539818976435391 0.174674262939008 0.369789066140429 0.232412494519605 0.20935996885896 0.509665580736727 0.483304688800097 0.184253318312673 0.159096391619224 0.4001300731593 0.366326573949906 0.696629909101257 0.511402163795259 0.518023972870904 0.379206727856209 0.768305436338895 0 0.842394676369824 0.54376843579544 0.000112316688414821 0 0.000192669410362659 0.000102063238346222 0.23155471621941 0.999876650565528 0.157380032909196 0.45606931465714 2.75307532807227e-05 0.000123349434471745 3.2621310617718e-05 6.01863090739811e-05 81 3601
817 540690 2 0.9 40 "LAT" "MO" 0.251996325613335 0.544118798263111 0.16930238813267 0.365392533471665 0.234030981565126 0.210805458776265 0.511539842004353 0.476181145385875 0.183929483360692 0.165428898084633 0.398313139444557 0.373220129399629 0.696832765954727 0.510782587776702 0.518660769577995 0.379360171038765 0.798927643278048 0 0.769290183359734 0.529406794910199 9.84416425434008e-05 0 0.000171075820559858 9.02334519357096e-05 0.200949632621709 0.999887588013438 0.230488181894691 0.470441418197053 2.42824576988735e-05 0.000112411986561984 5.05589250151144e-05 6.15534408125061e-05 90 3601
818 31068 3 0.9 40 "LAT" "MO" 0.251908875153439 0.538512113650699 0.173679626146279 0.371133913380425 0.231169054493858 0.208783919881032 0.503352971367141 0.473796401453475 0.18866017078189 0.165808195675024 0.406864229472063 0.37551907775185 0.691861849528329 0.505489868491313 0.528147992603193 0.384938603633053 0.770002340652976 0 0.763940756769178 0.518799294791493 0.000117947853424347 0 0.000169491982805725 9.66244252574245e-05 0.22985465301593 0.999881814545014 0.235836352073072 0.481039614792853 2.50584776695675e-05 0.000118185454985781 5.33991749443135e-05 6.44659903973031e-05 85 3601
819 372672 4 0.9 40 "LAT" "MO" 0.2528541628677 0.534719282051521 0.177363627170295 0.374899124087159 0.231859010143885 0.204341966935059 0.502733121362308 0.46958888338019 0.1898015543612 0.16544539689912 0.40779382272825 0.379414113117747 0.689055139946643 0.502970062099149 0.532610578430615 0.387721218623633 0.785387111121847 0 0.755959301329301 0.520139483370567 9.38491594757213e-05 0 0.000151940167990354 8.19909613092339e-05 0.214493338989992 0.999881635974973 0.243833459741617 0.479713117435812 2.57007286855371e-05 0.000118364025027396 5.52987610920217e-05 6.54082323116507e-05 94 3601
820 775212 5 0.9 40 "LAT" "MO" 0.248758595047886 0.535637792704756 0.173880257607604 0.374161084247499 0.234012102557611 0.210856182535695 0.506316112165871 0.481467029358145 0.188296908713222 0.161622451815247 0.403483918506517 0.368316932920131 0.693626880141192 0.5080308615641 0.523799618136073 0.382534024491872 0.726185596358597 0 0.798518439973099 0.512377747950505 9.2415353611001e-05 0 0.00016615459717316 8.63847210143747e-05 0.273686544212437 0.999878825808891 0.201262019378941 0.487466491447041 3.54440753548195e-05 0.000121174191109504 5.33860507870067e-05 6.937588143926e-05 87 3601
821 525168 1 1 40 "LAT" "MO" 0.251936483565584 0.544724779179444 0.168768344570075 0.364710770488042 0.232799325998781 0.203945139677733 0.499793161054233 0.473506956985755 0.192887872369235 0.157708676499283 0.410112380805523 0.364987242148993 0.688680949242098 0.506433128842787 0.519364893438593 0.380705777746255 0.802210155644542 0 0.839058440478143 0.552397685972101 9.57423080495802e-05 0 0.000218922616896488 0.000104515404504664 0.197669711335134 0.999886856656121 0.160684822050239 0.447440084536279 2.4390712274284e-05 0.000113143343878848 3.78148547211148e-05 5.77140871151093e-05 88 3601
822 26850 2 1 40 "LAT" "MO" 0.254863364453022 0.537968504093363 0.1762586597198 0.371696916276919 0.227850417445896 0.20444188063683 0.499821492002005 0.472193252585913 0.189000076206412 0.158746101833408 0.410522754312158 0.365727760086213 0.687155662535749 0.50401298507703 0.52400483775962 0.383115400712449 0.756669387311039 0 0.826805912763254 0.537767645550021 0.000146709402829005 0 0.000206898471643185 0.000119482525296634 0.243155519341533 0.999877719727815 0.172944367890312 0.462049766890035 2.83839445981757e-05 0.000122280272185118 4.28208747906358e-05 6.31050346468896e-05 92 3601
823 82678 3 1 40 "LAT" "MO" 0.253198340714374 0.549523128521728 0.165889189299559 0.35982692547577 0.233568413294299 0.203950548524407 0.506975996500805 0.468777811120102 0.18750329788182 0.160898872778033 0.402980913780767 0.368678330393247 0.69071730253308 0.508872156374755 0.514291359959412 0.377649810593737 0.818249817818684 0 0.795552912758602 0.544395702940604 0.000145438952694406 0 0.00038240281425935 0.00017514539152365 0.181584022266612 0.99987963690247 0.204011979111019 0.455365578526895 2.07209620092204e-05 0.000120363097529726 5.27053161196269e-05 6.35731409771413e-05 89 3601
824 459608 4 1 40 "LAT" "MO" 0.252555681741224 0.538995877821135 0.173801543510129 0.370611393869172 0.230189189613094 0.205007973481056 0.502059848158169 0.471221939200527 0.188862329114705 0.159552380327945 0.407838021381417 0.365844101621298 0.687752844835374 0.504589307739376 0.522216252952778 0.381974986213087 0.777265033258254 0 0.847992861758569 0.549853173132958 0.000118832055732914 0 0.000209806754341503 0.000110323278141877 0.22258997391256 0.999882468898001 0.151765041157299 0.449978878246672 2.61607734526693e-05 0.000117531101998658 3.22903297904641e-05 5.76253422282033e-05 90 3601
825 404521 5 1 40 "LAT" "MO" 0.25245064205699 0.541095912569452 0.171991829121452 0.368528069054853 0.230931973894102 0.202830989906775 0.505454766683501 0.458417587686074 0.186303522564278 0.167626999140385 0.404305126011153 0.377950839172312 0.686213605857867 0.502051959674804 0.525922350826115 0.383907859121868 0.778494325983501 0 0.75406430784977 0.518844116360385 9.56350095168755e-05 0 0.000179348924954273 9.20874786074407e-05 0.221384109234774 0.999881797222667 0.245691993466651 0.480995476820876 2.59297722082947e-05 0.000118202777332796 6.43497586245225e-05 6.83193401316228e-05 81 3601
826 147193 1 0 50 "LAT" "MO" 0.24909799940925 0.531589834785393 0.177346412830822 0.378204800284175 0.23260867862541 0.236804070699925 0.507259202594911 0.528406325329803 0.186483545025792 0.17112901821044 0.40251219536462 0.381425746324737 0.718510748734585 0.522031679698324 0.534958976067054 0.387788914550924 0.745611998386147 0 0.742715679513366 0.50213251072011 8.78272713450041e-05 0 9.40019871214693e-05 6.12908192687269e-05 0.254270838684927 0.999884885909623 0.25715694156683 0.497747632023864 2.93356575813787e-05 0.000115114090377456 3.33769326827765e-05 5.85664367569514e-05 89 3601
827 844486 2 0 50 "LAT" "MO" 0.253061361263706 0.537575806949885 0.175262988372115 0.372047363059496 0.228908333166005 0.236743048814004 0.499203135861467 0.535608854359158 0.189836498810688 0.165506208567545 0.410400729606841 0.373986752280144 0.718712743243715 0.523755706505694 0.530605695750347 0.385867388956703 0.769225756293911 0 0.786055273395515 0.527888385329913 8.7660953413677e-05 0 9.47379655244626e-05 6.18520357405111e-05 0.230661342425044 0.999885442015465 0.213823794975509 0.471995545123506 2.524032763125e-05 0.000114557984535165 2.61936634515147e-05 5.42175108406766e-05 78 3601
828 163774 3 0 50 "LAT" "MO" 0.249513201284165 0.540067277217872 0.170803339419572 0.369522128494658 0.230190559262241 0.241189031710096 0.503918411389172 0.538826468237866 0.1872608251333 0.166040931338597 0.40572456799914 0.370632326779016 0.720892792256502 0.527170349795976 0.524105095891468 0.382412569034198 0.767907633590869 0 0.804815199076938 0.533284419534127 8.70306488930413e-05 0 0.000104538195241118 6.48841989056681e-05 0.231977205171188 0.99987529936341 0.195051539385759 0.466591314191956 2.81305890498835e-05 0.000124700636589571 2.87233420617138e-05 5.93820750107783e-05 86 3601
829 854803 4 0 50 "LAT" "MO" 0.248731497850767 0.529357298696211 0.178855192247271 0.380382742125832 0.236388481545444 0.230967966069216 0.507192750116295 0.527121333239823 0.189668821329693 0.1678478656305 0.402808679886658 0.382689576306524 0.716087945465427 0.520724818199603 0.536371879207465 0.389151923245295 0.740117128899074 0 0.734930624525348 0.493135282769578 8.99188502185476e-05 0 9.70126543178341e-05 6.23993332555855e-05 0.259763899651807 0.999884108411771 0.264938193025007 0.506742834853224 2.90525989000366e-05 0.000115891588228628 3.41697953272929e-05 5.94830439417117e-05 88 3601
830 749724 5 0 50 "LAT" "MO" 0.248866601598243 0.527281665807471 0.180610613506697 0.382564140128275 0.233287889955186 0.234382216285905 0.507973515213467 0.526781249528848 0.186489498664137 0.170560496825851 0.401862147539086 0.383085740067469 0.716536707839334 0.520291965888102 0.537660608996685 0.389579810646364 0.736269778800816 0 0.7281990700407 0.492961496931543 9.94600290900485e-05 0 0.000121619731960627 7.41833354263195e-05 0.263599303613467 0.999885949423425 0.271646335688795 0.506905368730511 3.14575566272776e-05 0.000114050576575318 3.2974538544861e-05 5.89510025198356e-05 86 3601
831 146580 1 0.1 50 "LAT" "MO" 0.248611819523839 0.531623227205459 0.176947098998825 0.378085513774981 0.233876526880522 0.236479983762407 0.515886521896201 0.521973784426578 0.180298575869984 0.174660851003471 0.393858282470948 0.385012452388462 0.718968330166768 0.522867518208238 0.531906525872281 0.385977763231806 0.755068249973682 0 0.714042621915742 0.495706582142269 8.69009626674997e-05 0 8.93558927763301e-05 5.94191832704334e-05 0.244816902319565 0.999879857739329 0.285826608682607 0.50417159240864 2.79467440854568e-05 0.000120142260671087 4.14135088750053e-05 6.24062658208112e-05 92 3601
832 172426 2 0.1 50 "LAT" "MO" 0.249002292334459 0.53906131375714 0.171216925414552 0.370432333860271 0.23037100754992 0.238866576851127 0.501281470899973 0.535713988286579 0.189743414022873 0.165648388283883 0.408479618474019 0.371062874782414 0.718239876735506 0.524806577289207 0.526608727721308 0.383914636097904 0.79537060057505 0 0.779007186998415 0.533391074229956 0.000162228562090811 0 0.000114591457459091 9.40602610954006e-05 0.204443383574426 0.999881114736422 0.220849993509867 0.466458928575957 2.37872884332996e-05 0.000118885263577763 2.82280342587577e-05 5.59369329908886e-05 85 3601
833 37921 3 0.1 50 "LAT" "MO" 0.251209456009742 0.531995879654239 0.178550818689728 0.377819191149945 0.231220305613463 0.231790434527399 0.499247624824813 0.526590417031953 0.191825176514782 0.167547670199431 0.410427348578215 0.380333644539079 0.714220196150605 0.518850190823998 0.537923665403941 0.390011706401032 0.733166505391632 0 0.744749439231221 0.498425655219715 8.88961741954768e-05 0 0.000102522770343343 6.44039832391652e-05 0.266713353214884 0.999878943726358 0.255112526062343 0.501448093595906 3.1245219288874e-05 0.000121056273642088 3.55119360930672e-05 6.18472011390988e-05 75 3601
834 413486 4 0.1 50 "LAT" "MO" 0.24976714099646 0.530253347396032 0.178926736748198 0.379539671456294 0.228876506934263 0.234325775877505 0.499315401829995 0.527532628408526 0.190075110214414 0.168643947500152 0.410473888766932 0.379290021575147 0.712969423808228 0.518654312345843 0.537645794462764 0.390199162116508 0.731736851565005 0 0.763210944527428 0.506114873184607 8.41009141113935e-05 0 0.000101671634936844 6.2758605586639e-05 0.268146205265085 0.999885716468532 0.2366562505954 0.493763824507581 3.28422557986725e-05 0.000114283531468018 3.11332422350528e-05 5.85437022257459e-05 91 3601
835 734383 5 0.1 50 "LAT" "MO" 0.249620349535075 0.530269367482877 0.178774992428186 0.379603303672683 0.234316333050603 0.230343569427193 0.508048227383261 0.52024214894752 0.187021850377591 0.171514022453776 0.401637109978884 0.38688727252135 0.714280252012872 0.519246229599464 0.537310865259553 0.389700294600077 0.722925465466079 0 0.676092124980808 0.470067769765503 8.15530350345122e-05 0 8.1020413365069e-05 5.45642939323747e-05 0.276960971187197 0.999886924104092 0.323782391744018 0.529814972983714 3.20103116888433e-05 0.000113075895908236 4.44628618093534e-05 6.2692956850932e-05 84 3601
836 599384 1 0.2 50 "LAT" "MO" 0.252198980266233 0.535919791294283 0.176032847106075 0.37374202922642 0.230301828352073 0.236138316281011 0.510153372724638 0.524395884342686 0.182376984420052 0.171058416590667 0.399984645302378 0.379273428509772 0.718639124899317 0.523322545739844 0.529468248116794 0.384550686181091 0.757922217961104 0 0.763004137574397 0.516617935299427 8.57381637773465e-05 0 9.8852693036768e-05 6.25883753953807e-05 0.241964434082725 0.999884071048376 0.236865584606227 0.483262290145658 2.76097923933926e-05 0.000115928951624462 3.14251263395184e-05 5.71861795195854e-05 94 3601
837 162052 2 0.2 50 "LAT" "MO" 0.248529541451245 0.527733250507029 0.180086639839165 0.382172668808063 0.233372633675704 0.238764180466475 0.51442060854221 0.533839232151671 0.181009034245438 0.165641850298043 0.395135809441947 0.369988356750641 0.720666355593425 0.524956253614506 0.526737524382645 0.382872356699045 0.711919691598562 0 0.777848497950933 0.503181012857531 0.000101778339291317 0 0.000193941293775963 9.94537803077149e-05 0.287944917796861 0.999883420554495 0.221929281546675 0.496660812998439 3.36122652855101e-05 0.000116579445504976 2.82792086155364e-05 5.87203637221394e-05 87 3601
838 707749 3 0.2 50 "LAT" "MO" 0.247209112221736 0.522297263511286 0.183665413009628 0.38782149285153 0.234432912743134 0.231413848839985 0.514520808900231 0.51460124550775 0.181763231236033 0.175311586972311 0.395188073156643 0.389344946199319 0.713055873804855 0.516864583656954 0.540740231217972 0.391125893330454 0.671117065787783 0 0.690379288581514 0.457175162214884 7.62151318617718e-05 0 8.49488346367008e-05 5.40589486400253e-05 0.328768908815055 0.999886848188513 0.309493504868871 0.542706789972832 3.78102652995413e-05 0.000113151811486528 4.22577149778722e-05 6.39888636447953e-05 89 3601
839 195089 4 0.2 50 "LAT" "MO" 0.249469700911462 0.533954341066091 0.175619166930806 0.375690749184338 0.229956770974649 0.231960633181028 0.496661344752486 0.522265339061588 0.193326741014163 0.169627583780268 0.413444385710538 0.381589467395503 0.711387105067139 0.517246815692515 0.538573491725237 0.390707458850596 0.77568025549197 0 0.721876063211695 0.506571587901698 9.26083846767754e-05 0 9.3194329997217e-05 6.27769453136478e-05 0.22420090918312 0.999888175365196 0.277993756427884 0.493308131271551 2.62269402327762e-05 0.000111824634804109 3.69860304239651e-05 5.75038814380431e-05 87 3601
840 812312 5 0.2 50 "LAT" "MO" 0.249463037450557 0.533997517745291 0.175597967626166 0.375672998434925 0.231384808419836 0.234049019902704 0.504854836693445 0.521702403016918 0.187486484967649 0.171520381270461 0.405111495040061 0.381883296024977 0.714896865773096 0.519894304527725 0.534604833864276 0.38791094426787 0.765919546032073 0 0.757283449175264 0.514884230694426 8.55908782215932e-05 0 9.7976458243627e-05 6.19363934231311e-05 0.233966356764931 0.999878760088356 0.242584574541501 0.484993467126871 2.85063247740243e-05 0.000121239911644269 3.39998249905089e-05 6.03657852796311e-05 90 3601
841 124726 1 0.3 50 "LAT" "MO" 0.251790334982101 0.533242851771606 0.177950397429653 0.376446938036582 0.229895254733232 0.230081610859454 0.501794060132636 0.520933412069501 0.188803750845813 0.167868014195856 0.407905890060813 0.379577554783008 0.711767200574787 0.518373915259588 0.534622162471322 0.388387650663975 0.765865297756786 0 0.731710662235585 0.507245745330247 8.95890912860638e-05 0 9.7646333459429e-05 6.32690380030344e-05 0.234013369737825 0.99986527001657 0.268152484862196 0.492623528853202 3.17434141029936e-05 0.000134729983429871 3.92065687596977e-05 6.74567785482364e-05 89 3601
842 356335 2 0.3 50 "LAT" "MO" 0.244033154206763 0.523751509062017 0.180058226923674 0.386300637984592 0.234940928194137 0.233832017545582 0.507971269723673 0.518334113064828 0.18744945640947 0.172565432650414 0.401748211651069 0.382171485235901 0.712806099946482 0.516321511875199 0.540073115983558 0.390519111500229 0.687971605500609 0 0.708555986736164 0.468481677090524 7.63545356108605e-05 0 8.45110749361751e-05 5.39394798118833e-05 0.311916120046145 0.999883555637226 0.291318473164709 0.531400282649529 3.59199176343024e-05 0.00011644436277396 4.10290241905184e-05 6.41007801347607e-05 87 3601
843 640286 3 0.3 50 "LAT" "MO" 0.252426259891967 0.532229498327158 0.179165684624967 0.377490190882949 0.228916281551046 0.229858278859947 0.496986322230185 0.52523695288513 0.192005701961369 0.164273075212264 0.412843596396872 0.374927410201306 0.71120082030296 0.517777868605076 0.5354444617986 0.38895530764274 0.752945900655262 0 0.773655583576206 0.516989041751585 0.000261553835873072 0 0.000173000077281472 0.000148382900654164 0.246762879818092 0.999880170465445 0.226138825116268 0.482802892540746 2.96656907734995e-05 0.00011982953455459 3.25912302447571e-05 5.96828070153837e-05 90 3601
844 767049 4 0.3 50 "LAT" "MO" 0.247988093818793 0.532433794095215 0.175884830216006 0.377321889927846 0.233657170720867 0.229564511809609 0.505720679490019 0.515898947243478 0.188543527366911 0.171286403618607 0.404019889820896 0.384263372100774 0.711209776349268 0.517698711705051 0.535714761201523 0.388964528149871 0.745289373568082 0 0.726654615086832 0.494649300552276 0.000156593121839648 0 0.000134222342830501 9.79071456152848e-05 0.254522258176153 0.999878694487674 0.273171096853692 0.505188932806554 3.17751339253189e-05 0.000121305512326244 4.00657166449448e-05 6.38594955542796e-05 88 3601
845 69822 5 0.3 50 "LAT" "MO" 0.249777929675034 0.539916754600223 0.171046892100912 0.369488143927738 0.234175124500764 0.236532777297205 0.51117132319691 0.532721131059248 0.184600784900331 0.163461433170077 0.398815496622211 0.367697777872376 0.720485831473002 0.527587585050139 0.51910911017132 0.379112004666716 0.81867395271567 0 0.822078700596595 0.553799447312922 0.000122192218295643 0 0.000120355124264079 8.18815161487321e-05 0.181182324152719 0.999880855142896 0.177777379439422 0.446064750305406 2.15309133150672e-05 0.000119144857103569 2.35648397192636e-05 5.39208655233343e-05 91 3601
846 721103 1 0.4 50 "LAT" "MO" 0.249251115001994 0.533134118715506 0.176210039696716 0.376612451208948 0.233696033875406 0.229549183713094 0.505106552672785 0.517583475756999 0.189046192629227 0.168268601221451 0.404513590741979 0.378856367217802 0.712496332590494 0.518330612946591 0.533524833547394 0.387097688147441 0.754127456924613 0 0.770291646179548 0.512712382610858 8.54481252920982e-05 0 0.000100280376554801 6.234494149891e-05 0.245759751626246 0.999883233978942 0.229573863528304 0.487166430768971 2.73433238485809e-05 0.000116766021058396 3.42099155934845e-05 5.88416786718066e-05 83 3601
847 799379 2 0.4 50 "LAT" "MO" 0.248590595754274 0.53325080706705 0.175613970927034 0.376551233123135 0.230409754353872 0.235018482427038 0.505299516037425 0.520249028918485 0.186312121595425 0.170082917753147 0.40457049875429 0.376153966620754 0.714018832535185 0.519352077052022 0.532009010275607 0.38609012579118 0.745755446151285 0 0.765126393995908 0.512242119726689 8.78226739743119e-05 0 0.000105832482293612 6.5574953360629e-05 0.254121888010767 0.999869079914188 0.234711839813695 0.487619503118876 3.48431639741649e-05 0.000130920085811662 5.59337081031153e-05 7.28022010741607e-05 91 3601
848 55984 3 0.4 50 "LAT" "MO" 0.254967961840999 0.538005914571819 0.176166323155639 0.371554729337831 0.227953914933212 0.232364329830849 0.503297424783002 0.52570056349728 0.186014032079437 0.164130998174828 0.406550179428317 0.370876002474868 0.71528620660506 0.52216328058637 0.526311353409905 0.383324357406734 0.785657371614449 0 0.783330678651939 0.534823554126448 0.000105685049301603 0 0.000106436125769879 7.22936554047666e-05 0.214212607550416 0.99988356476465 0.21653545791625 0.465049484311204 2.43357858332474e-05 0.000116435235349786 2.74273060409416e-05 5.46679069434971e-05 90 3601
849 574620 4 0.4 50 "LAT" "MO" 0.244739211490768 0.530017042785158 0.175456573140821 0.379776187250842 0.2302568007814 0.234972304788142 0.502394128329308 0.517717275290278 0.188510437511795 0.172197914009012 0.407312920367622 0.378917613492224 0.70996831706031 0.516329120469783 0.536164924661628 0.389111979425023 0.733677185027297 0 0.739476003149882 0.498277904803965 0.000138383040623234 0 0.000147913817625608 9.68143723688775e-05 0.266154622582717 0.999888390052358 0.260339810789933 0.501566840057805 2.98093493632206e-05 0.000111609947642006 3.62722425587382e-05 5.84407658618076e-05 83 3601
850 313978 5 0.4 50 "LAT" "MO" 0.245955288555929 0.528034066671474 0.178007220608551 0.38188485907303 0.231783363038567 0.232370803894783 0.507005560258027 0.512959676455763 0.185729959132596 0.173850182412321 0.402475328912583 0.383288469421011 0.710109455489278 0.515739755412731 0.537587362153468 0.389552460756662 0.719949833950791 0 0.732160692111966 0.489946498444239 8.54628298521297e-05 0 0.000101897355335587 6.31405942657882e-05 0.279929190584409 0.999885307042851 0.26769593981177 0.509927125778354 3.55126349478681e-05 0.000114692957149487 4.14707209277558e-05 6.32351831416676e-05 86 3601
851 255421 1 0.5 50 "LAT" "MO" 0.250405085277189 0.530284815425702 0.179403251811884 0.379619466608779 0.233305282537723 0.225592489049479 0.506344890943151 0.511389203668501 0.187800866164711 0.168146201580527 0.40369390715845 0.380444929855823 0.709302856864391 0.515816888948572 0.535350319557122 0.388356227867782 0.713671581866092 0 0.729205475605907 0.485519938866671 0.000177534696759931 0 0.000100366826134721 9.44461083236299e-05 0.286117526761284 0.999835030210021 0.270643513076064 0.51430363435464 3.33566758635453e-05 0.000164969789979214 5.06444918943361e-05 8.19806703655524e-05 90 3601
852 188315 2 0.5 50 "LAT" "MO" 0.250541416576322 0.529088204615865 0.180482096281133 0.380819526781064 0.233623804706976 0.227713573979337 0.514652882296182 0.511146748961576 0.181011863064765 0.170046240601887 0.395101902125832 0.381254774638362 0.711878795262635 0.518145776072699 0.531540199947785 0.386056898687786 0.704698383343542 0 0.733135427569875 0.48451994889122 8.31074562371057e-05 0 0.000105464585711043 6.33512532525349e-05 0.295181874941837 0.999878615578764 0.266718946033409 0.515351315563602 3.66342583839266e-05 0.000121384421236335 4.01618110057686e-05 6.53842919250288e-05 81 3601
853 387750 3 0.5 50 "LAT" "MO" 0.249670070476831 0.530242147250691 0.178817006442178 0.379572256331664 0.232563394863841 0.229969522836718 0.506852799389797 0.521464961778852 0.186711938306218 0.163816657150508 0.403239872604232 0.370728502123894 0.712202988177389 0.519287098508086 0.529345601898903 0.384969349708099 0.734127054939182 0 0.807089851879999 0.519765347500056 8.27608262183411e-05 0 0.000104863533516389 6.31608899096232e-05 0.265757828491394 0.999884117847605 0.192779509598951 0.480114180407966 3.23557432051531e-05 0.000115882152394548 2.5774987533731e-05 5.73112020684431e-05 92 3601
854 350500 4 0.5 50 "LAT" "MO" 0.24850620247492 0.534761460437151 0.174320652027186 0.374858310917943 0.235892026913171 0.225126933377511 0.504185713144893 0.514662061541887 0.191523437660335 0.165302373036144 0.405638959763266 0.377281972871874 0.709525162765602 0.517575934732422 0.531146462723665 0.386492967232195 0.782821903595259 0 0.757598980452827 0.515746584549807 8.96789396886065e-05 0 0.000100747774006919 6.36041091275141e-05 0.217061910609113 0.999850187164199 0.242261017185668 0.484118394157311 2.65068559390074e-05 0.000149812835800819 3.92545874980444e-05 7.1417183754274e-05 88 3601
855 519832 5 0.5 50 "LAT" "MO" 0.246326517005961 0.522335452193192 0.182972808453945 0.387782258335907 0.230925416813614 0.227825934894614 0.504079284034971 0.508351973665148 0.18762768914249 0.172080094916486 0.405920316502764 0.383290416038533 0.705077868714188 0.511384211820949 0.542680592512921 0.392707090745414 0.680035300794392 0 0.735138343790003 0.477132091547812 7.94086543556705e-05 0 9.1469419239524e-05 5.7572649316132e-05 0.319846854261106 0.999884030477347 0.264734779054837 0.522747691652843 3.84362901469005e-05 0.000115969522653104 3.54077359203981e-05 6.26441500294418e-05 88 3601
856 106550 1 0.6 50 "LAT" "MO" 0.252753771217183 0.528750396298796 0.182332460352403 0.381094648870158 0.229282282432037 0.226377387417035 0.504099586402844 0.513293490840366 0.186278008078977 0.165120677756758 0.405549921177385 0.373981586104377 0.708413441066256 0.515272449389818 0.533731146188138 0.387288275016566 0.734409930628695 0 0.788120553188679 0.516212836988744 0.000120639826844562 0 0.000141865200418654 8.88620086996805e-05 0.265434215828215 0.999742748185027 0.211695605888717 0.483589580110299 3.5213716245571e-05 0.000257251814972771 4.19757221855829e-05 0.000108720892256836 83 3601
857 442198 2 0.6 50 "LAT" "MO" 0.250898703089314 0.53886763086167 0.172718198477425 0.370724734322478 0.230922554818762 0.232003720190687 0.506934531941948 0.522704280999773 0.185304911359329 0.162527055496386 0.40269939057871 0.365647526457851 0.713824978098763 0.522551426155728 0.52055016533314 0.380168553316987 0.77770157156799 0 0.8037164665902 0.536352502459906 8.52036611681437e-05 0 0.000106689522687356 6.4959013289063e-05 0.22218421854301 0.999799745833686 0.196148303749311 0.463498637897768 2.90062278324592e-05 0.000200254166314312 2.85401378020952e-05 8.39006290365515e-05 89 3601
858 129873 3 0.6 50 "LAT" "MO" 0.250012121714077 0.532037291087579 0.177590372905546 0.377750598441681 0.227158599523621 0.230350069983122 0.5007863473353 0.517242916923966 0.187418606062228 0.165106636392083 0.409131857038561 0.37017417147176 0.70752079122082 0.51649557037007 0.530115615359857 0.386081008510324 0.747984437134524 0 0.796831212076595 0.52581809395909 8.32266227415669e-05 0 0.000116478875511085 6.77848262778393e-05 0.251893279026319 0.999773884189335 0.203005343068947 0.474012791490208 3.90572164153341e-05 0.00022611581066486 4.69659789469971e-05 0.000101329724424124 91 3601
859 306969 4 0.6 50 "LAT" "MO" 0.252532114592716 0.537387927727059 0.175021052455841 0.372282969781875 0.230816629499413 0.227952768629407 0.505122549208814 0.517029493473146 0.186550344880819 0.16369162638354 0.404413157137391 0.370765902339163 0.711301512721536 0.519716488102325 0.5252630237202 0.382880227578323 0.770894980671929 0 0.780418970028313 0.525543668139231 8.914716100943e-05 0 0.000105613397133159 6.58213069317098e-05 0.228988534065323 0.999888597612939 0.21944312612558 0.474334449652456 2.73381017390464e-05 0.000111402387060494 3.22904489737162e-05 5.60609013811876e-05 87 3601
860 559695 5 0.6 50 "LAT" "MO" 0.248826180990782 0.532733159221336 0.176220220620054 0.376998661788917 0.234604101050739 0.225942301753603 0.506376497196307 0.511404385149051 0.188653158141976 0.166138394786301 0.403518990005975 0.375555690980121 0.709372583795124 0.516574988021504 0.531011773548332 0.385906543044434 0.755094853569511 0 0.7653569799149 0.510932313060275 8.76291944993981e-05 0 0.000101572385313008 6.34660790561092e-05 0.244784580012439 0.999853361749727 0.234505622798373 0.488933067717262 3.29372235500637e-05 0.000146638250272681 3.5824901414034e-05 7.11531434068485e-05 87 3601
861 122185 1 0.7 50 "LAT" "MO" 0.247156883892991 0.527114295731718 0.17964207845881 0.382884880069838 0.234574402805879 0.224325580515965 0.505860356986263 0.508279976040957 0.189061676091165 0.164956444185287 0.404005215822175 0.373201720095126 0.706056867214835 0.513534879348063 0.533660198735262 0.387282978532518 0.689036244795976 0 0.763090691003521 0.487242776432731 0.000108727944733105 0 0.0001214333747759 7.72204314317717e-05 0.310815636130175 0.999851513408087 0.236747515206027 0.512604493129433 3.93911291156113e-05 0.00014848659191272 4.03604156758891e-05 7.55100064048238e-05 88 3601
862 852224 2 0.7 50 "LAT" "MO" 0.250377851652535 0.531026983170042 0.178686815244316 0.37880810812031 0.230851593502254 0.227932197234178 0.506379562768596 0.514097224127718 0.185675769816204 0.163730273224371 0.403564902968572 0.36862819259767 0.709161642388967 0.5170130920921 0.528092858284891 0.384109525489137 0.729155083739826 0 0.800363117295682 0.517996590899818 9.85406397907539e-05 0 0.000145354145236026 8.2328100369469e-05 0.270698559758691 0.999854849034209 0.199461419836921 0.481847795388572 4.78158616927616e-05 0.000145150965791472 3.01087221609321e-05 7.3285611240586e-05 88 3601
863 176617 3 0.7 50 "LAT" "MO" 0.252512438239583 0.534716809610087 0.177159541514697 0.375016904595881 0.234664018823104 0.218669416102759 0.50577764800642 0.506194065927945 0.18933003992069 0.162122259091905 0.403984591668356 0.374923306268621 0.705845873165446 0.515513328751016 0.528611840527292 0.385223476433632 0.746625258682638 0 0.750970350198349 0.502657732151783 0.000106828199259543 0 0.00013017903599168 7.92122472417915e-05 0.253238422183235 0.999886738277696 0.248861120827488 0.497203193429801 2.94909348675787e-05 0.000113261722304053 3.83499381707629e-05 5.98621711748318e-05 88 3601
864 407416 4 0.7 50 "LAT" "MO" 0.248061528180488 0.531971658560936 0.176341487772156 0.377873403199104 0.232162835158281 0.22387455922942 0.505437341682857 0.502374203254061 0.187465343117815 0.169186817749016 0.404186900143153 0.379154864546058 0.704098922568189 0.51313129921823 0.532993648638987 0.387465108051824 0.720048878049772 0 0.7654317519328 0.500459732466457 9.64358004102029e-05 0 0.000187070535305624 9.48604258142707e-05 0.279820807603219 0.999880106371781 0.234343511814791 0.499382265817504 3.38785465982005e-05 0.000119893628219237 3.76657171030168e-05 6.31412902244628e-05 85 3601
865 419751 5 0.7 50 "LAT" "MO" 0.256162733779619 0.535423322884654 0.179107932144832 0.374249246608411 0.228385710762834 0.222125763687405 0.503127427647819 0.508695179892565 0.186563980298486 0.163143795113458 0.406662114479321 0.37311589222688 0.706674208229858 0.515760956202758 0.528815707556777 0.385093555074805 0.767030838089186 0 0.757763320423698 0.518728236690071 0.000105815504991604 0 0.000187800053769256 9.86142777253738e-05 0.232835469870365 0.99988242293146 0.242012839109459 0.481113934297674 2.78765354570116e-05 0.000117577068539737 3.60404130740407e-05 5.92147345302903e-05 86 3601
866 141074 1 0.8 50 "LAT" "MO" 0.247385541032782 0.530328693877791 0.177265778231602 0.379735969997935 0.233869414176913 0.22623576403888 0.509493694750371 0.512208087412518 0.185366482087194 0.161542411522346 0.400287360138557 0.365015006741958 0.707490719248576 0.517204931139907 0.524174671841142 0.38217461664397 0.676388609022504 0 0.803428247613263 0.49818299062924 7.88866062792497e-05 0 0.000111975750773728 6.41670587300007e-05 0.323495661613338 0.999879949256066 0.196426507301397 0.501690076259975 3.68427578787603e-05 0.000120050743933791 3.32693345665007e-05 6.27660520548888e-05 88 3601
867 688522 2 0.8 50 "LAT" "MO" 0.251458916330019 0.535845677005039 0.175683470299158 0.373957921250429 0.232222575042741 0.222396099893833 0.506696656381479 0.504794428515153 0.186521005892337 0.163584394966519 0.40330429724159 0.370634785590847 0.706077591266594 0.515817405529966 0.525788871158014 0.38300790936217 0.737664917448433 0 0.779017508948095 0.512338711643208 9.19189567595145e-05 0 0.000113419321251495 6.92088310010286e-05 0.262212935452591 0.99987819872663 0.220837127319992 0.487531630613251 3.02281422162757e-05 0.000121801273370229 3.19444106610221e-05 6.04489125394506e-05 88 3601
868 564203 3 0.8 50 "LAT" "MO" 0.253099989031407 0.543925798521566 0.170208647862676 0.365544534756773 0.233319899294778 0.22577719380856 0.512705101448874 0.510957919341587 0.182508112401154 0.161860593909648 0.396946447893881 0.365724993150459 0.712197082134744 0.522410802583477 0.514577354173478 0.376515960620071 0.804067047682308 0 0.808456538759734 0.545830077389413 0.000107495826808639 0 0.000159312215621874 8.9865201939776e-05 0.195803595137554 0.999880286093617 0.191353759982135 0.454023781206267 2.18613533288878e-05 0.000119713906383248 3.03890425094312e-05 5.6276202379895e-05 87 3601
869 711207 4 0.8 50 "LAT" "MO" 0.253384403118851 0.539718307342422 0.17376716997469 0.369881166240206 0.229827897386888 0.225974308154537 0.505626829253798 0.51283221791511 0.185401977102773 0.160642289574916 0.404288070913126 0.363851311751212 0.709186608660276 0.519421161635037 0.519811436652378 0.379674206230293 0.772803339562983 0 0.832414741744852 0.545411847700467 8.98406824636303e-05 0 0.000120232664096984 7.11715485888224e-05 0.22708027041083 0.999891260342473 0.167438811675302 0.454464260089436 2.65493437237253e-05 0.000108739657527068 2.62139157496938e-05 5.27206615075619e-05 87 3601
870 553412 5 0.8 50 "LAT" "MO" 0.250826641442212 0.534544537721667 0.176141802529081 0.375151063567768 0.234750927792585 0.218733342381625 0.508208463688495 0.498831678870721 0.187432454296649 0.165193300196385 0.401504980335856 0.376243635168693 0.704310911616421 0.513806505318352 0.528767557022114 0.384844142663742 0.767607865642416 0 0.753709682158542 0.511354382931856 9.21569094020581e-05 0 0.000129931359830615 7.4186215395801e-05 0.232265192926263 0.99974583576863 0.24610813648612 0.488459033007952 3.47845219182936e-05 0.000254164231369882 5.22499955079752e-05 0.000112397844795989 88 3601
871 766898 1 0.9 50 "LAT" "MO" 0.252332392191509 0.54419637163857 0.169449838631313 0.36525212185793 0.23005397053059 0.221386172954442 0.497726296746478 0.505381984083818 0.192366399660044 0.160114335387546 0.41256100603655 0.364762529200239 0.703772535676541 0.515719225827642 0.521930573678902 0.381412988050686 0.810169645694499 0 0.822107532740905 0.55346842167743 9.66171928647586e-05 0 0.00011868448795132 7.28102098691551e-05 0.189709601335936 0.999873656692987 0.177745170543567 0.446400275629816 2.41357767002703e-05 0.000126343307013224 2.86122275772315e-05 5.84924828855135e-05 90 3601
872 611385 2 0.9 50 "LAT" "MO" 0.253015481890604 0.540000178429263 0.17332463143844 0.369557448513671 0.230732343784967 0.220264085676507 0.503409009762127 0.501651342896785 0.188082464299941 0.161823083650519 0.406800759294645 0.36775474443876 0.704011911352078 0.515154932061595 0.5232301793889 0.381738357521246 0.782833053088211 0 0.809375997694445 0.539605800598608 8.85213490514992e-05 0 0.000116297229491085 6.91585708018928e-05 0.217053221131642 0.999879702628364 0.190476867264807 0.460267380269803 2.52044310951743e-05 0.000120297371636423 3.08378112569726e-05 5.76605607874168e-05 90 3601
873 441416 3 0.9 50 "LAT" "MO" 0.251262857476926 0.538896908372135 0.172942483871329 0.370759026031109 0.231959006569227 0.222865969714951 0.506523969652294 0.503497338089952 0.186326138867276 0.162441846575428 0.403329773659737 0.366438870281867 0.706087833761103 0.516285562725056 0.521710469314034 0.380595128906837 0.767266805903182 0 0.791223368508725 0.527649331896844 8.8261543568892e-05 0 0.00011745085076931 6.9448931699607e-05 0.232610368269366 0.999857549584795 0.208628963686242 0.472213286089453 3.45642838833274e-05 0.000142450415204756 3.02169542631485e-05 6.79330820032133e-05 88 3601
874 842567 4 0.9 50 "LAT" "MO" 0.253913030523073 0.536723684962957 0.176502836631811 0.372968516562085 0.230754735760627 0.215755462297684 0.50834058255587 0.49001750892886 0.183859776409971 0.166585676831409 0.401401671252409 0.377681858735676 0.700423228581384 0.51196642720076 0.526948289873191 0.384239445963277 0.752049430668458 0 0.721894929002976 0.499601494182864 8.95912990903153e-05 0 0.000125681477241294 7.24258195302947e-05 0.247832219698565 0.999881474878098 0.277928868119898 0.500261280169554 2.87583338866368e-05 0.000118525121901587 5.05213998850082e-05 6.47998280517361e-05 88 3601
875 734772 5 0.9 50 "LAT" "MO" 0.255544664464471 0.546312691844174 0.169922459880478 0.363069963452459 0.228166871066123 0.224584497203876 0.500502112697851 0.518471976578586 0.188615293713961 0.152971717999421 0.409603874809018 0.352613695872768 0.70829603273447 0.521696356611881 0.51150947159386 0.375734057206286 0.819815917443289 0 0.858546576562971 0.572222770260715 9.94722470181582e-05 0 0.000118616282831072 7.42101702747295e-05 0.180064366704009 0.999882189404328 0.141315875816016 0.42765221871212 2.02436056846101e-05 0.000117810595671732 1.89313381823949e-05 5.08008568904301e-05 91 3601
876 513469 1 1 50 "LAT" "MO" 0.250304300691353 0.541744450048035 0.170093296190037 0.367875245342796 0.232116496521763 0.221628026474357 0.505136506619627 0.506858176397784 0.18771972962138 0.155982275076521 0.404824761725556 0.355971242032212 0.704048823687474 0.517864226839894 0.513795300887938 0.37683041128909 0.775701881236563 0 0.842906509259899 0.547589863642161 9.12986535827654e-05 0 0.000118715610826643 7.09355002466598e-05 0.224173561569366 0.999795146776368 0.156946453587025 0.452252180075916 3.32585404875408e-05 0.00020485322363154 2.83215422492356e-05 8.70207816770735e-05 74 3601
877 279815 2 1 50 "LAT" "MO" 0.25027578776787 0.534734723913074 0.17561394099648 0.37502786616249 0.231546169376288 0.218588349079187 0.500816755960064 0.503245801762075 0.190942470084364 0.156358731515538 0.409171993963884 0.359292706124171 0.700410306223345 0.512863957898871 0.522915142596382 0.381967581932665 0.751116928822763 0 0.83455360721248 0.5354778907766 8.96821969465097e-05 0 0.000120824480513754 7.09198013078603e-05 0.248760884038783 0.999709294965319 0.165302725646998 0.464338285442592 3.25049415077116e-05 0.000290705034680547 2.28426600083108e-05 0.000112903979500283 83 3601
878 858734 3 1 50 "LAT" "MO" 0.250400019556144 0.543437784159224 0.16875193116291 0.366022829275448 0.230332990535847 0.221079147127141 0.500983704020091 0.50060799760773 0.189718227901694 0.159485369765986 0.408975643747218 0.360564776168154 0.701812157219132 0.514930623765302 0.517955528830589 0.379066050566148 0.810631119914508 0 0.822541565599662 0.554262724404249 9.87713993855647e-05 0 0.0001429212574186 8.17833991415773e-05 0.18924695353066 0.999880124635433 0.177290566672523 0.445600676490995 2.31551554466513e-05 0.000119875364567329 2.49464703967182e-05 5.48157056143037e-05 87 3601
879 694891 4 1 50 "LAT" "MO" 0.252373227954837 0.54166668215396 0.171479216639228 0.367927463075007 0.23367951057793 0.218629705110253 0.509763002873221 0.500407508038217 0.185258546781537 0.158225370915598 0.400359728695491 0.361385514152058 0.70468244364302 0.517389614241421 0.514963134336364 0.377058772375595 0.776836194939611 0 0.806344804819495 0.534816683682251 9.27902173273847e-05 0 0.000112253483526923 6.91244750198179e-05 0.22304545953931 0.9998848987154 0.19351413333149 0.46505855008835 2.55553037518083e-05 0.000115101284599905 2.8808365488185e-05 5.56417543790925e-05 86 3601
880 259625 5 1 50 "LAT" "MO" 0.248274879216107 0.54050102115113 0.169683473595287 0.369095142568458 0.234144307291913 0.214565512384522 0.501807205471198 0.492492571161287 0.192128757953332 0.160611454198371 0.408160286634309 0.367696737563901 0.696984698892542 0.511537888061032 0.52242368574699 0.382393927937928 0.780292539685911 0 0.785461461843619 0.525870580031563 9.35142422192817e-05 0 0.000132553862390575 7.56033860151688e-05 0.219589375891472 0.999876999534275 0.214367918820442 0.473992519822166 2.45701803981995e-05 0.000123000465724718 3.80654735478205e-05 6.12967602566928e-05 86 3601
881 177996 1 0 60 "LAT" "MO" 0.248151767676629 0.527082572188096 0.180383976507705 0.382813364967268 0.228820604960907 0.238313267197511 0.504874257857313 0.526017051547765 0.185393209986108 0.174090628257216 0.404925869856825 0.383827041945865 0.715285639835048 0.519008458093127 0.539867814751028 0.390859576802819 0.715590685514282 0 0.738904212588108 0.493365145951774 8.56092325036821e-05 0 8.84843602438098e-05 5.90520285232748e-05 0.28427218609711 0.999775082320335 0.260963493691685 0.50647111940082 5.15191561046803e-05 0.000224917679665472 4.38093599632851e-05 0.000104682618883232 90 3601
882 723977 2 0 60 "LAT" "MO" 0.254511875925901 0.536814902381661 0.176818815599397 0.372768047305532 0.229555112653128 0.238626425472176 0.506980287378773 0.537067170522542 0.184309048831096 0.165664815644314 0.402911999239669 0.372506087528871 0.722693414051206 0.526595965627987 0.526792680074807 0.383110017797095 0.783455895769436 0 0.788821297453255 0.534943251561978 0.000133491692197856 0 9.80673451290215e-05 7.91815254495514e-05 0.216387248614154 0.999879838170338 0.211054105095458 0.464922237693898 2.33639242129025e-05 0.00012016182966225 2.65301061577672e-05 5.53292186745769e-05 91 3601
883 202308 3 0 60 "LAT" "MO" 0.251534362244146 0.535660097690565 0.1757690687148 0.3740156687406 0.234757048352411 0.23193904580203 0.505816386046429 0.526722674958486 0.189303171166237 0.168915788134512 0.40389700401938 0.383113807650319 0.718230456398587 0.522380939132805 0.533988028015548 0.387375690790084 0.760271428602899 0 0.740237480194471 0.504009228718049 8.72203816040229e-05 0 9.10602747744641e-05 5.98007540004828e-05 0.23961346724487 0.999885053870887 0.259636998495099 0.495872359725102 2.7883770626959e-05 0.000114946129113214 3.44610356550308e-05 5.8610802848891e-05 86 3601
884 601149 4 0 60 "LAT" "MO" 0.247652185060209 0.527765318951825 0.179404686522712 0.382098872998301 0.23260674785563 0.235408883320153 0.504178168663389 0.527636042537053 0.189077122200788 0.170637598250048 0.405523668115151 0.38220147135498 0.715667816235992 0.519399600448884 0.539119406973548 0.390422326759121 0.718801044338199 0 0.732863962999641 0.48860470906768 0.000116587956280469 0 9.77791948612296e-05 7.23300918729318e-05 0.281042489738699 0.999785060995567 0.267000108108192 0.511226462738093 3.98779668209444e-05 0.000214939004432719 3.8149697305564e-05 9.64981023540898e-05 89 3601
885 489969 5 0 60 "LAT" "MO" 0.245583921911512 0.523214217689551 0.181701621852744 0.386862109860445 0.231754335898384 0.237605883706576 0.507312755362502 0.528583841531078 0.185814774304128 0.171471657749936 0.402442219801417 0.381227468374891 0.714944141516472 0.519218766251082 0.538988053906808 0.390687273926469 0.6842329086872 0 0.740682795564821 0.480229892868987 8.04901670032089e-05 0 8.98049919140967e-05 5.73786869877813e-05 0.315646959414612 0.999851056370486 0.259192484073302 0.519639075982895 3.96417311844876e-05 0.00014894362951434 3.49153699623871e-05 7.36524611297256e-05 89 3601
886 586413 1 0.1 60 "LAT" "MO" 0.246919682453319 0.529055549617722 0.177896855104105 0.380745268630468 0.235471323876807 0.230970989852058 0.506446107624144 0.521003185433901 0.189706196288072 0.172011231513359 0.403488267204537 0.387380687426439 0.713361996182184 0.518418983492518 0.539614282905536 0.390991346869018 0.731051703190916 0 0.681444782830897 0.472938714621746 8.05177704330071e-05 0 7.88358193525611e-05 5.33148364310386e-05 0.268835347092047 0.999883980461814 0.318438804798713 0.526946197170448 3.24319466043795e-05 0.00011601953818564 3.75765510370339e-05 6.17733713745586e-05 84 3601
887 626073 2 0.1 60 "LAT" "MO" 0.246951631585988 0.525933414729321 0.180443934338268 0.38403736672264 0.231207133556985 0.237459694339903 0.503751307761064 0.527582356925669 0.18814653492229 0.171417964156233 0.406126150275056 0.380467165097948 0.715618459482877 0.51872221466508 0.54000843341679 0.390609966118308 0.707535896861281 0 0.766569587184933 0.497642929128447 8.17023808473156e-05 0 8.91057914081714e-05 5.76596186511932e-05 0.292349512265653 0.999886860142719 0.233313191643251 0.50224207821282 3.28884922182771e-05 0.000113139857281064 2.81153804071757e-05 5.73330400818565e-05 89 3601
888 280606 3 0.1 60 "LAT" "MO" 0.248562718209968 0.533435677334344 0.175453207065227 0.37628570522509 0.229603373887144 0.239052133369822 0.504780067711892 0.524556550910339 0.185901114560723 0.174962264553304 0.404910933914738 0.383653660865864 0.717218225466934 0.520676096722768 0.536316586179254 0.388552371594394 0.753353751759859 0 0.718015753474099 0.49937296837195 8.69626235964146e-05 0 8.61070054149925e-05 5.87195816865117e-05 0.246531293723877 0.999885447000398 0.281862506477986 0.500509943421375 2.79918926674502e-05 0.000114552999601721 3.56330424999388e-05 5.8368624988326e-05 89 3601
889 25091 4 0.1 60 "LAT" "MO" 0.250936928284514 0.531023366288292 0.179075151235196 0.378748715966723 0.230449082413229 0.232915509605243 0.505036645135475 0.524761652251203 0.186666731040287 0.170430773009743 0.404783327834102 0.383538116860611 0.714301520302986 0.519986003562121 0.536172655285227 0.389344514278559 0.750861635101415 0 0.743027489092202 0.50510142737925 8.92822187896773e-05 0 9.14658821350659e-05 6.10758226184552e-05 0.249015776415577 0.999886969830799 0.256850832601701 0.494779376951494 3.33062642183308e-05 0.000113030169200677 3.02124239622348e-05 5.81198466373971e-05 85 3601
890 850179 5 0.1 60 "LAT" "MO" 0.246907816962064 0.532684859122473 0.17488842557293 0.377070164362727 0.234774828893325 0.236530112090028 0.503032250516267 0.535259905963603 0.191658239754715 0.164909338583487 0.406548265108874 0.372705990245641 0.718212757945417 0.523029923921048 0.531456003911132 0.386108431157699 0.741295766628439 0 0.793178826610094 0.514699467540844 8.66491705956778e-05 0 8.9939873449349e-05 5.9250508623598e-05 0.2585863734816 0.999883955060078 0.206706157476728 0.485184204278506 3.12107193650367e-05 0.000116044939921688 2.50760397281073e-05 5.70776720261049e-05 89 3601
891 711141 1 0.2 60 "LAT" "MO" 0.251705280108039 0.536447889564264 0.175167051292251 0.37315209945325 0.233819155321406 0.233263414232198 0.507857351390221 0.528808130923722 0.187061799363935 0.166669359158674 0.402199998674355 0.377347063785558 0.718787849661644 0.523993243624018 0.52889820981486 0.384676360029254 0.770625398343955 0 0.764806133229163 0.517370568294106 9.00255320066982e-05 0 9.12579196439718e-05 6.10621684826282e-05 0.229256181529294 0.999879292430286 0.235076031839661 0.482510455883778 2.8394594743898e-05 0.000120707569713579 2.65770115319806e-05 5.79136536337054e-05 91 3601
892 481963 2 0.2 60 "LAT" "MO" 0.247880068561456 0.52289477896165 0.183640227122663 0.387138471251366 0.22762213648312 0.236751756452533 0.501568343336302 0.526842704366939 0.187166283851744 0.170743661614693 0.408265681841192 0.37947860271319 0.712253961497109 0.516741130972048 0.5415501725891 0.392035410528205 0.686224280927937 0 0.757936438202314 0.490095703657749 7.96239711925344e-05 0 8.69402283005706e-05 5.65324862272529e-05 0.31365825406718 0.999884195508501 0.241943586718037 0.509786528442725 3.78410336905324e-05 0.000115804491499217 3.30348513490744e-05 6.12354132986439e-05 88 3601
893 88207 3 0.2 60 "LAT" "MO" 0.246105507247161 0.534859184179063 0.172563594086311 0.374823402020672 0.23154425420882 0.239530598240788 0.50346218437847 0.533814996280565 0.188762209757135 0.167286346614453 0.406356724551347 0.372423467779912 0.717180359696769 0.523564572471876 0.528612150457899 0.385055411735492 0.752189813024189 0 0.796162713071559 0.523002215214243 9.61783061363103e-05 0 0.000119717285284274 7.28626659378114e-05 0.247686817904575 0.999889348827108 0.203693976882961 0.476871873230251 2.71907651004869e-05 0.000110651172891984 2.35927601960541e-05 5.30488895685099e-05 78 3601
894 221692 4 0.2 60 "LAT" "MO" 0.248046529502649 0.527709066243734 0.179804492075275 0.382185153106135 0.232507993359634 0.232996734729415 0.504010788896931 0.52292062621218 0.189079988033602 0.171121061356897 0.40605715905371 0.383389187646523 0.713551257591698 0.517878025254003 0.540005541465774 0.390935863043489 0.715110470468483 0 0.741540771773472 0.490215368959736 8.20881690058531e-05 0 8.68128641545712e-05 5.6825786076949e-05 0.284774245977275 0.999882325938905 0.258340764151867 0.509667525506964 3.31953852361867e-05 0.00011767406109498 3.16512105062399e-05 6.0279747223558e-05 91 3601
895 78813 5 0.2 60 "LAT" "MO" 0.250530086223667 0.528366685449422 0.181085801633842 0.38158582695281 0.229834171801002 0.234054571289184 0.501233091015083 0.527690652619812 0.189030436519939 0.168128821700418 0.408540189684125 0.378630910198954 0.714418829313853 0.51874646940786 0.538245059854199 0.389993574313732 0.704528208777863 0 0.744728197969008 0.490199835428485 8.20538462230844e-05 0 8.96438222465652e-05 5.80457813838117e-05 0.295354331443804 0.99980051731726 0.255147348190254 0.509653922402429 3.54059321104079e-05 0.000199482682739596 3.48100184914234e-05 8.81963877024451e-05 89 3601
896 446319 1 0.3 60 "LAT" "MO" 0.248817579526061 0.535264539412883 0.174179969586764 0.374470854424454 0.233596571163692 0.232389059882392 0.497364289485999 0.531056203384602 0.195761050252526 0.16347725058444 0.412560403045968 0.373197476275695 0.714803210572146 0.520568057831468 0.53341827042373 0.387503139682393 0.741249888902627 0 0.787988932430805 0.513227777284788 8.63834683128122e-05 0 9.12973028971877e-05 5.96364979781604e-05 0.258632967686217 0.999884881122729 0.211894873234306 0.486656053224925 3.0759942843631e-05 0.000115118877270656 2.48970319918393e-05 5.65329923091125e-05 88 3601
897 620678 2 0.3 60 "LAT" "MO" 0.250812390384552 0.537730835600754 0.173614410176449 0.371937019716065 0.228763503796999 0.238745761856126 0.503316607474449 0.534929839751562 0.186500652907068 0.165022839698659 0.406263660357666 0.369368225784332 0.718321656037677 0.524990533010047 0.525137902782175 0.382915129114868 0.759794315756702 0 0.798772550721238 0.52985391338959 8.56049820616599e-05 0 9.58909284039346e-05 6.1662699640116e-05 0.240095143893357 0.99988311537865 0.201106473312699 0.470030039210046 2.49353678794184e-05 0.000116884621350155 2.50850376596501e-05 5.43847007237955e-05 85 3601
898 618793 3 0.3 60 "LAT" "MO" 0.249107679966955 0.524286863815707 0.183461700614755 0.385758098739851 0.236842024253524 0.229179925344741 0.512023547987387 0.522472607690459 0.185763382593451 0.167735114883275 0.39771077184681 0.381912019200544 0.715129629565221 0.519271212057348 0.536960198091481 0.388886177847933 0.68084285043103 0 0.73724868376725 0.47356863167922 0.000113668939307063 0 0.000160205017222881 9.10209733724771e-05 0.319005025888716 0.999883218501972 0.262557424417479 0.526277492539396 3.8454740946531e-05 0.000116781498027501 3.36867980485444e-05 6.28548080109668e-05 88 3601
899 789220 4 0.3 60 "LAT" "MO" 0.252823432456601 0.528285105073883 0.182725825018201 0.381605000955535 0.225456257415065 0.233823099301914 0.499570050704638 0.523353569820619 0.186840973161495 0.170392000794546 0.410393441986244 0.380770378388536 0.71210278917358 0.516963058143286 0.539958798974243 0.391096249059345 0.717454704429209 0 0.748208056207167 0.499921544446987 8.35045062260453e-05 0 8.7888508213453e-05 5.84512382843011e-05 0.282419777065745 0.999703120263361 0.251672187480766 0.499900457919614 4.20139988192502e-05 0.000296879736638479 3.1867803853409e-05 0.00011954639511496 84 3601
900 847928 5 0.3 60 "LAT" "MO" 0.246282934802649 0.52331621475767 0.182192769764632 0.386661118523085 0.236201408482655 0.225844239504486 0.5023491031952 0.515366012143168 0.193433426206671 0.170659854352184 0.407526344477597 0.388819707371876 0.70832858278979 0.513255408193978 0.546286050323486 0.394869961229609 0.706697637667082 0 0.681343836653435 0.462755814238906 8.44325058713364e-05 0 8.27183492886797e-05 5.57093463203225e-05 0.293183904564751 0.999886699535854 0.31853224876273 0.537125698846822 3.40252622949594e-05 0.000113300464146259 4.11962345458397e-05 6.27775679522695e-05 89 3601
901 392134 1 0.4 60 "LAT" "MO" 0.249768410908404 0.532560060478685 0.177049339833695 0.377213983401876 0.228058230328391 0.234505187643519 0.500170521364994 0.521795365983608 0.188830413050326 0.171184653798486 0.410373666634263 0.38020828430633 0.712331828880314 0.518000735677074 0.537064406682507 0.389510067498543 0.740015242457539 0 0.727899293898269 0.498961218991387 8.97136230870577e-05 0 8.77425570226345e-05 6.03234920269162e-05 0.259862518713111 0.999877097912314 0.271979591734579 0.500916702829661 3.25252062627761e-05 0.0001229020876857 3.33718101294599e-05 6.17546869259612e-05 94 3601
902 369065 2 0.4 60 "LAT" "MO" 0.246728721734102 0.530344823204692 0.176676832063606 0.379531743745428 0.228339371245106 0.237715398009877 0.495705598666616 0.530886606439003 0.192607601751567 0.166446668459181 0.414212025346721 0.371227031003437 0.712783490989085 0.518557557103667 0.535731102274354 0.388821134556461 0.72283005982238 0 0.78413867713057 0.511129162038843 8.3682117601182e-05 0 9.0633376079988e-05 5.91244018952607e-05 0.277054081309206 0.9998855317766 0.215743583308747 0.488754795633476 3.2176750812546e-05 0.000114468223400498 2.71061846026981e-05 5.6917925785937e-05 89 3601
903 136159 3 0.4 60 "LAT" "MO" 0.252878958647552 0.535224421597738 0.176991509403515 0.374419729985931 0.225675989833453 0.236162575529803 0.498363050930616 0.528240833481629 0.18811822367818 0.167313810230116 0.411324386343762 0.373808624108736 0.714717524010808 0.52037053998032 0.53242354331181 0.386833857572352 0.770928729382475 0 0.773899150077566 0.527796324608232 0.000133108446842913 0 9.65908181827533e-05 7.88198096300194e-05 0.228908307447191 0.999841300519363 0.225967626433488 0.472051948212581 2.98547234913993e-05 0.000158699480636581 3.66326707629276e-05 7.29073695569962e-05 85 3601
904 642867 4 0.4 60 "LAT" "MO" 0.248737711252419 0.531419447550095 0.177256287675855 0.37838489244465 0.229543629382837 0.233664183427929 0.504388870293206 0.520339505319055 0.18656982362729 0.171536382670537 0.405531152247887 0.38145186213778 0.711945524063185 0.518429011021452 0.535362493973681 0.388815566437741 0.72682027543225 0 0.76034172796876 0.503554683638308 8.17681327777863e-05 0 8.94642007431096e-05 5.79493640133802e-05 0.273067783637647 0.999889297941756 0.239539050842021 0.496331365612249 3.01727973252812e-05 0.000110702058244414 2.9756988476315e-05 5.6001385429305e-05 91 3601
905 259315 5 0.4 60 "LAT" "MO" 0.254359710325853 0.534558225479471 0.178636512418829 0.375138031412779 0.230218352884303 0.234034058659195 0.508474940330517 0.527870637046862 0.183369841198336 0.166152802905049 0.401374712858483 0.374294348574482 0.718612121869352 0.52343399977541 0.528159156522215 0.383900696470011 0.752928466276932 0 0.769465017870384 0.517017653213715 0.000168814397417909 0 0.00016805940176195 0.000114457106013191 0.246873978693991 0.999168256198885 0.230318946734455 0.482575455695185 2.87406316588369e-05 0.00083174380111453 4.79759933986174e-05 0.00029243398508769 90 3601
906 329814 1 0.5 60 "LAT" "MO" 0.254348571824577 0.543313319664287 0.171520660450309 0.366113167020304 0.232024659221651 0.23380548713604 0.507409115584721 0.528552697845867 0.185635837463843 0.164425960509859 0.40231984242411 0.37125899703448 0.720178718182268 0.526209138950066 0.521582458424011 0.380227883179185 0.8159242987133 0 0.791994832892945 0.545102405516985 9.72805083482793e-05 0 9.82067913758057e-05 6.62302896000368e-05 0.183951664104656 0.999866402467414 0.207879337182366 0.454769888155931 2.67566736948405e-05 0.000133597532585822 2.76231333137001e-05 6.14760374841619e-05 72 3601
907 625172 2 0.5 60 "LAT" "MO" 0.254914236395362 0.536726135181718 0.177261721275512 0.372984755854852 0.233792957061088 0.228617190816942 0.510696487062583 0.521193766190525 0.184420372993156 0.166092670973831 0.39904208377737 0.378235355265659 0.717324384273392 0.522741275471231 0.527774765242499 0.383710909055907 0.755088922694458 0 0.745514236901447 0.506285406263216 8.77314678117413e-05 0 9.2916832202772e-05 6.08547126271756e-05 0.244792480825882 0.999883046017844 0.254358280826946 0.493593666196989 3.08650118478312e-05 0.00011695398215613 3.45654394050114e-05 6.00728271680729e-05 87 3601
908 701475 3 0.5 60 "LAT" "MO" 0.251328330265555 0.53654549753459 0.174851809604442 0.373109906120624 0.236784548827332 0.234403954474446 0.516150022601723 0.53091129749661 0.182140286576303 0.163127849050235 0.393468460962038 0.369126657580473 0.722516833567333 0.527549044833623 0.52011994523098 0.379012272699766 0.765616721314703 0 0.802565938292308 0.527161736917585 8.75835978912559e-05 0 9.7088844686024e-05 6.20339253295007e-05 0.23426809059176 0.999881687678723 0.197313617572118 0.472720331218651 2.76044956454253e-05 0.000118312321277248 2.33552908875266e-05 5.58979384352953e-05 87 3601
909 66060 4 0.5 60 "LAT" "MO" 0.24772795331037 0.529108888643912 0.178387708443083 0.380684093532864 0.232290581593469 0.231331688433871 0.504515714763599 0.518054606777422 0.188256155960644 0.170385413156851 0.40543156696717 0.381070482670824 0.71135022333771 0.516988559326497 0.537029277560578 0.389411603688315 0.738834496748323 0 0.743951638520934 0.499711734765684 8.24661797006864e-05 0 8.87117848497993e-05 5.76427984906176e-05 0.261044140144702 0.999885807396417 0.255924187390744 0.500168314478924 3.88969272745331e-05 0.000114192603583049 3.54623034725464e-05 6.2307956901856e-05 88 3601
910 163282 5 0.5 60 "LAT" "MO" 0.253053289712164 0.54099906740445 0.172479433770988 0.368504137403549 0.234578505020178 0.231636098449688 0.509785865979788 0.528669607136308 0.185785275011372 0.162826844417652 0.399741235886282 0.371133090109119 0.71926789318203 0.526152296223452 0.521091553200012 0.380267620443084 0.793696174612718 0 0.798597316328421 0.536430658417646 9.69108995224105e-05 0 9.29047491911209e-05 6.40010421591643e-05 0.206184215681567 0.99988297007179 0.201286181469404 0.463451583906989 2.26988061926887e-05 0.00011702992821 2.35974529841817e-05 5.37566332052124e-05 89 3601
911 310258 1 0.6 60 "LAT" "MO" 0.251247471592673 0.535898109514 0.17537593032018 0.373749857207179 0.232345571716833 0.232285535367821 0.507124004946379 0.52470040302586 0.18630882354462 0.165083240976068 0.402606208410025 0.372153159745103 0.715878578677327 0.522313854480698 0.526767994840868 0.383246587246719 0.77434166458443 0 0.81823420084282 0.537975268874848 9.41744758333235e-05 0 0.0001007289655525 6.58278412973808e-05 0.225537825254741 0.999882035938026 0.181644364900012 0.461904741751471 2.63356849953825e-05 0.000117964061973982 2.07052916164666e-05 5.41615323833109e-05 88 3601
912 134350 2 0.6 60 "LAT" "MO" 0.250683490737109 0.529244593751907 0.180443666907723 0.380609194713759 0.233800201088566 0.229211146347918 0.508720227657956 0.519959135798233 0.185981344248003 0.166355507143509 0.400928514670321 0.376974868057188 0.713694838173593 0.519053909815357 0.532780518299235 0.386608097048008 0.729859654108288 0 0.742975413742489 0.495797385747203 8.85943866659758e-05 0 9.66606003244546e-05 6.22907920975205e-05 0.270016435457215 0.999652675469526 0.256879093121264 0.503998720757397 3.53160478309558e-05 0.000347324530474091 4.8832535922421e-05 0.000141602703302979 87 3601
913 701655 3 0.6 60 "LAT" "MO" 0.249306910763864 0.532529075059697 0.176742056931615 0.377253587923393 0.226412959955597 0.233037789734133 0.495403742621812 0.523246642128937 0.191168110850326 0.166631358936453 0.414143872353936 0.373761083138659 0.708757660453593 0.51678481909697 0.534541526718395 0.388788740860495 0.732246778199611 0 0.774090239983175 0.512186982562807 8.10420291573293e-05 0 9.07073833020387e-05 5.83616616955975e-05 0.267620122989676 0.999881117348792 0.22578922945243 0.487688642763754 5.20567815557935e-05 0.000118882651207589 2.9823181092905e-05 6.60130117429407e-05 86 3601
914 79441 4 0.6 60 "LAT" "MO" 0.248900165459096 0.532206899216328 0.176694345972113 0.377534318276568 0.231550600477541 0.231621828520191 0.50034904759307 0.526184923069485 0.191340740054548 0.163524628219352 0.409369736316246 0.370975678643893 0.712072594456829 0.519134341329713 0.531559714246013 0.386581998143231 0.753473496476003 0 0.803362723170961 0.525037264414738 9.4320411190907e-05 0 0.000226063611394177 0.000107023529694895 0.246403892332733 0.999855798559552 0.196378532660582 0.474788309580023 2.82907800733459e-05 0.000144201440448331 3.26805570628939e-05 6.74024755447774e-05 78 3601
915 744362 5 0.6 60 "LAT" "MO" 0.256020574535747 0.538801854957305 0.17627920323335 0.370702564670761 0.226357655184489 0.232057006461498 0.501125975159873 0.525747090798969 0.186533370311768 0.164010252584718 0.408761058882409 0.371033797952827 0.714435236181734 0.521758640141564 0.526822826129836 0.383791845625272 0.792417350040775 0 0.804164270571502 0.545386294833687 0.000320162232115267 0 0.00063509837692642 0.000322413122669449 0.20723936039139 0.999885494506831 0.195176285188599 0.45423883153249 2.31273357201472e-05 0.00011450549316934 2.43458629718964e-05 5.24605111538132e-05 88 3601
916 98078 1 0.7 60 "LAT" "MO" 0.250388721121392 0.542150519934403 0.169731123861149 0.367310109860617 0.234105070895389 0.231819714288332 0.507295586144461 0.521111509789566 0.187551377024867 0.166107517865184 0.402566968138414 0.372889680356753 0.716313506305113 0.523205746489942 0.5233900187512 0.381386682864265 0.813545604364752 0 0.765387289162847 0.532771403052003 0.000119760166224933 0 9.47801806873756e-05 7.25349021386862e-05 0.186313439379015 0.999883771046096 0.234486256372905 0.467100469370424 2.11960900072068e-05 0.000116228953904385 3.16742835614171e-05 5.55926754341887e-05 89 3601
917 250359 2 0.7 60 "LAT" "MO" 0.252533358299445 0.540107635961695 0.172793665349302 0.369380811773314 0.229746281534106 0.233308017497822 0.501372179147741 0.525059413420071 0.189019490580609 0.16417667417812 0.408512907505482 0.369053588240378 0.715587657331373 0.521866326006468 0.525989830108031 0.382790097946236 0.806033591292865 0 0.798626458607509 0.545351560141625 9.24055283601164e-05 0 9.87141971387794e-05 6.48915259340186e-05 0.19385289903382 0.999891823872069 0.201249776960468 0.454533241790859 2.1104144954399e-05 0.000108176127931444 2.50502348846066e-05 5.03065415817187e-05 90 3601
918 160808 3 0.7 60 "LAT" "MO" 0.250559991457657 0.530045990850946 0.179722114994966 0.379940273650668 0.229872052751119 0.231687164649173 0.507517895435389 0.522419261382148 0.183927156525231 0.164935378794255 0.402020634500647 0.371382969958275 0.712119208857949 0.51970457955069 0.528584650314452 0.384914435580988 0.693073860021059 0 0.743313194052865 0.486886498709813 7.7821585890557e-05 0 8.55658059754053e-05 5.53655751344526e-05 0.306805506333499 0.999862911953295 0.256564584879022 0.512987052879046 4.28120595516466e-05 0.000137088046704983 3.66552621381917e-05 7.10828360066712e-05 89 3601
919 237077 4 0.7 60 "LAT" "MO" 0.251796085073294 0.546242243403214 0.167490305973061 0.363091557501945 0.232563466196805 0.23231114575641 0.50270759146408 0.528641047141086 0.189980845717604 0.160890559668823 0.406884843107831 0.36569799154775 0.716670697026509 0.525448036801158 0.518361711359488 0.379157424740968 0.817905787976076 0 0.800738075700617 0.547132299123541 9.49109725578457e-05 0 9.73244903757851e-05 6.49402666718665e-05 0.18197514424709 0.999842680028877 0.199139871304047 0.45273525107776 2.41568042762078e-05 0.000157319971122675 2.4728504960607e-05 6.75095320271523e-05 84 3601
920 89714 5 0.7 60 "LAT" "MO" 0.252421802208393 0.535025710925318 0.176902362199068 0.374672698365085 0.234165220407839 0.231084573688999 0.515108343317992 0.525506773261053 0.18099438639573 0.162446701874266 0.394272353638033 0.369036256653304 0.717671596305231 0.524940924875299 0.520343450469064 0.379796178290116 0.752447786701357 0 0.776142959825365 0.515758093705261 9.00974574666126e-05 0 9.72015127492081e-05 6.3152617986133e-05 0.247433495136864 0.999883306993797 0.223732524605349 0.484121949011494 2.86207043124029e-05 0.00011669300620317 2.73140565375579e-05 5.68046652587069e-05 87 3601
921 776743 1 0.8 60 "LAT" "MO" 0.249212869819063 0.531099099519476 0.177805593567499 0.378772727337345 0.231025997176633 0.232659156577993 0.504605081954616 0.526238859071742 0.187352144934976 0.161450222347467 0.405265314030959 0.364695978572368 0.71289802357369 0.52031652425935 0.526607960849941 0.383462129161765 0.7273275171399 0 0.805943120625558 0.518948383090807 8.89097587824301e-05 0 0.000105452895161583 6.57424530649559e-05 0.272551031474969 0.999885269890591 0.193925864440797 0.480929152740303 3.25416263489224e-05 0.000114730109408634 2.55620384828862e-05 5.67217158247245e-05 92 3601
922 573680 2 0.8 60 "LAT" "MO" 0.257962045852568 0.542503816340938 0.174585587844592 0.366972279923177 0.226683034785872 0.230940209123587 0.502334642604584 0.52670255684364 0.185634526137355 0.159849246857202 0.407176680169821 0.364198116478772 0.715585289762027 0.523710334660629 0.520069360839148 0.379834916440859 0.804615463906502 0 0.834138213729847 0.560204025935689 0.00010907023714284 0 0.00040112626752879 0.000170703171938706 0.195251560313259 0.999814186072787 0.165441626916279 0.439551832335433 2.39055430964732e-05 0.000185813927212886 1.90330863452588e-05 7.34385569389877e-05 86 3601
923 505947 3 0.8 60 "LAT" "MO" 0.251229520874178 0.539448888270582 0.172500083311896 0.370189137013529 0.235164635225519 0.229459715530002 0.507491260233739 0.524436734534117 0.18828793342853 0.160592178352203 0.402509490342686 0.366464276953165 0.715853871629699 0.523455149141138 0.521380195092628 0.380331706015843 0.776350210315609 0 0.790926443777602 0.527406212416246 0.000102111298667709 0 0.000218562211219986 0.000106833987834454 0.223522363874945 0.999886082813128 0.208828612479269 0.47243233459612 2.53145107784515e-05 0.000113917186871588 2.63815319097037e-05 5.46189997993737e-05 91 3601
924 199152 4 0.8 60 "LAT" "MO" 0.250893707597901 0.537264656080494 0.173975225214771 0.372349067750768 0.23298716396726 0.226096562368498 0.50002255397475 0.51879538806196 0.192794462985603 0.161969192320615 0.409661303513121 0.371190502054498 0.709977433933658 0.51834541211212 0.528738880520989 0.385066570617319 0.778751286485677 0 0.779381326792647 0.524542208143616 0.000115545921162704 0 0.000114139896166872 7.73401963757856e-05 0.221107424120379 0.999878767252139 0.220477248654807 0.475323010891232 2.57434727816039e-05 0.00012123274786103 2.72846563797e-05 5.74407687763262e-05 90 3601
925 211420 5 0.8 60 "LAT" "MO" 0.256323535098735 0.541882402159239 0.173976472913078 0.367678686913939 0.237485291536679 0.223124665267863 0.511082422071842 0.522978130944598 0.187183873501732 0.156958805783283 0.398718223804517 0.367362568866597 0.716933491903278 0.525103718474167 0.518119152198093 0.378552783111951 0.785476108532346 0 0.794725603030471 0.52968033385864 0.000151028395394215 0 0.000107819900806556 8.75336969276031e-05 0.21434948779209 0.999886269770576 0.205141035597652 0.470178304860085 2.33752801703988e-05 0.000113730229424376 2.55414710705753e-05 5.38275843478353e-05 90 3601
926 322113 1 0.9 60 "LAT" "MO" 0.249547629388382 0.539303891148995 0.171375570824456 0.370142365414475 0.233325844954621 0.227981929267959 0.506719969452887 0.511725033609389 0.187580460547216 0.167394737774097 0.403994366437641 0.374846634935551 0.710855403610961 0.519098567827196 0.526350769145769 0.383349033429882 0.819054628004994 0 0.721117508775745 0.520527464738723 9.49548335054813e-05 0 9.55844262088691e-05 6.42989094858066e-05 0.180829622285272 0.999882024084018 0.278752038964964 0.479351212092931 2.07948762286541e-05 0.000117975915981557 3.48678330823626e-05 5.70242588603732e-05 92 3601
927 848535 2 0.9 60 "LAT" "MO" 0.254651915086773 0.536625750035094 0.177222134749373 0.373117579802765 0.228773229352152 0.229609012928676 0.506252632259492 0.52234398473081 0.183930608846757 0.160446928013023 0.403437133016989 0.364523345691454 0.7130341573676 0.521615556503823 0.521599671609153 0.380771749514215 0.748830933724701 0 0.785203536300011 0.522279511123582 0.000160880542491851 0 0.000136547982115026 0.000101598535639352 0.25097866199415 0.999880117270096 0.214632564015906 0.477561297745572 2.95237386565125e-05 0.000119882729904517 2.73517019673726e-05 5.75925952059507e-05 88 3601
928 529775 3 0.9 60 "LAT" "MO" 0.248818096516182 0.541193338886413 0.169472150171166 0.368319924763439 0.232087404784952 0.231336873063339 0.503704262568615 0.522688996047924 0.188897680057365 0.161411991404743 0.406325869889393 0.363957927473995 0.712242374364473 0.522206684434851 0.519781821633274 0.380073126203769 0.792295385342443 0 0.810322186745465 0.541916329732766 9.09104346293508e-05 0 0.00010787525373666 6.71412425031428e-05 0.207580469443291 0.999871467748867 0.189546941133619 0.457955865563222 3.32347796366364e-05 0.000128532251132791 2.29968671794594e-05 6.06634615097266e-05 71 3601
929 320553 4 0.9 60 "LAT" "MO" 0.251038051391192 0.53835143844019 0.173169161541372 0.37116918053162 0.232894268428536 0.228621356772159 0.506126713341745 0.520204709491365 0.18747383394961 0.161033665892894 0.403886274549757 0.365733875758452 0.712553676591887 0.521334657447049 0.521676661383876 0.380783550548773 0.797460266245685 0 0.812396538874331 0.54385968893421 8.95601392859971e-05 0 9.82119235137176e-05 6.33763936424644e-05 0.202423851538226 0.999829202406457 0.187477022240541 0.456003149099359 2.63220768034101e-05 0.000170797593542872 2.82269616142552e-05 7.37855727892953e-05 90 3601
930 664051 5 0.9 60 "LAT" "MO" 0.253779583216464 0.540816536044098 0.173160132295072 0.368771953724815 0.229834041592725 0.231983405035101 0.503329235235169 0.531010496458928 0.187421887287345 0.156169524459091 0.406381221881364 0.356918643861432 0.71559702984429 0.524772956030172 0.516751544041508 0.377931399401317 0.775366941481262 0 0.860572610655593 0.555742678569232 8.98947232488345e-05 0 0.000134188134610157 7.58304557833141e-05 0.224516983984655 0.999747001092729 0.139255002111576 0.444078827697856 2.61798108343739e-05 0.000252998907271371 3.81990982208903e-05 0.000102663277128553 86 3601
931 206515 1 1 60 "LAT" "MO" 0.253424220146868 0.539582204791111 0.173846381405556 0.369982322735126 0.230613528492263 0.226449893271655 0.500852426000706 0.51972291057235 0.190016000040633 0.158119431851458 0.40891923704218 0.362360320220472 0.710487641910786 0.51986120144545 0.521981813297647 0.381028705486689 0.787999977848629 0 0.832589416866396 0.549052551947605 9.25739949353101e-05 0 0.00014981947367059 8.15838393466702e-05 0.211883598140948 0.999880468108532 0.167238741476057 0.450811822397861 2.38500154876663e-05 0.000119531891467724 2.20221838769821e-05 5.40418151874118e-05 85 3601
932 735778 2 1 60 "LAT" "MO" 0.251986515891519 0.539535281552725 0.173001359090707 0.370140686957398 0.234789111325419 0.226369742298837 0.511183210992924 0.519199522813091 0.184821965198759 0.158507987190485 0.398526667433218 0.362736188764192 0.713145369515776 0.523180166421423 0.516331311479951 0.377648734669074 0.76591065381143 0 0.808667535063657 0.530436441989465 9.09266841166512e-05 0 0.000100662646973691 6.4498289833034e-05 0.233959691266871 0.999872624220076 0.191207715094413 0.469436252172273 3.87282375821251e-05 0.000127375779923879 2.40871949561221e-05 6.28075484283557e-05 86 3601
933 219778 3 1 60 "LAT" "MO" 0.25037201031539 0.540778213309823 0.170849485954997 0.368774847850967 0.228975111144129 0.228228779839879 0.500621000470519 0.515166964443525 0.18911386502375 0.162633864801697 0.409264501013194 0.366502790917558 0.707575901299398 0.518638781604647 0.522597215780445 0.381990410242207 0.790742358900145 0 0.774209957292734 0.531765427291889 0.00011249191213476 0 0.000147115723708176 8.79582384124635e-05 0.209120446840801 0.999882408308726 0.225612529518923 0.468090240495817 2.47023469192027e-05 0.000117591691273579 3.03974646352912e-05 5.63739738817126e-05 90 3601
934 565544 4 1 60 "LAT" "MO" 0.247731223795889 0.535049620555894 0.173583119869148 0.374631477515626 0.230809272278524 0.226556417701846 0.501175036392351 0.509426455414136 0.190173788668757 0.165360380595079 0.409115028580312 0.371289521119322 0.705096913776259 0.514986396841827 0.529117289132984 0.385509206796534 0.761536894673327 0 0.761932980396747 0.515293213429533 9.00149704757825e-05 0 9.9278937676327e-05 6.39719345541672e-05 0.238343965291136 0.999883992573333 0.237937282540165 0.484585138004654 2.91250650609458e-05 0.000116007426667072 3.04581254120758e-05 5.76766312593146e-05 89 3601
935 326805 5 1 60 "LAT" "MO" 0.251564550774805 0.540938593292581 0.171473111499305 0.368576246414384 0.228650592175678 0.227541285504236 0.5019737998345 0.511116670552966 0.187507978638878 0.164457395446255 0.407917986867771 0.368839889589728 0.707756428454719 0.517902417355409 0.523438485584438 0.382123980256824 0.793110277606354 0 0.798333740435971 0.541458081978298 9.56926061618445e-05 0 0.00011037747209172 7.0006849804243e-05 0.206768749617294 0.999877816517971 0.201527418091462 0.458414611834184 2.52801701897599e-05 0.000122183482028549 2.84640004758119e-05 5.72993377130793e-05 88 3601
936 502364 1 0 70 "LAT" "MO" 0.247700127351611 0.528236047314194 0.179163290651822 0.381641902506633 0.228305008497813 0.237936116753571 0.504129666058216 0.522164309670054 0.185501521164167 0.177026852626408 0.405703783687924 0.387877795823004 0.713941252602995 0.517943594189433 0.541691664442398 0.391990932819811 0.721738326373977 0 0.686430880320532 0.478133322313391 8.51785881376797e-05 0 8.28765093576941e-05 5.70492796652222e-05 0.278144962881433 0.999884929733495 0.313446731766641 0.521748604569136 3.15321564530615e-05 0.000115070266505403 3.95114034694182e-05 6.10238378081117e-05 90 3601
937 707172 2 0 70 "LAT" "MO" 0.249694862583577 0.530924743408539 0.178280806441673 0.378862127470145 0.227989139731822 0.235243476237172 0.49592881774987 0.527396125857246 0.192252781280139 0.170726489045959 0.413886279451264 0.382378590412681 0.71292747855257 0.517661040636203 0.541260076767771 0.392150902486994 0.741412989052489 0 0.751218217131701 0.505900090699594 8.39896542198224e-05 0 8.56988507006732e-05 5.75069167688808e-05 0.258471736800415 0.999888124682171 0.248667065195852 0.49398591271439 3.12844928759517e-05 0.00011187531782913 2.90188217469242e-05 5.64896692475756e-05 90 3601
938 491625 3 0 70 "LAT" "MO" 0.244510425246686 0.52169552060904 0.182199679225035 0.38840551260792 0.232750622186538 0.236935640241262 0.507307782744817 0.526251117184092 0.186436769580056 0.17293780241222 0.402493656433472 0.383537147687916 0.714196687674486 0.518099050195421 0.541574251217312 0.391815768768747 0.667776371533738 0 0.744800615389137 0.474856525011198 7.79751495757486e-05 0 8.98189203401459e-05 5.63916117610143e-05 0.332093275815258 0.999780438673911 0.255076730683487 0.524986492323355 5.23775014275036e-05 0.00021956132608896 3.2835007036297e-05 0.000100591053685785 90 3601
939 347073 4 0 70 "LAT" "MO" 0.247285554848858 0.52660034320327 0.180057201404488 0.383267778685878 0.228081264161681 0.236241451502639 0.501271366275051 0.520498979870595 0.187646708293288 0.176941382177354 0.408401956316288 0.389558999785778 0.711608270513179 0.51581536041362 0.54464529187513 0.394069999691673 0.728013190058852 0 0.679577388554675 0.477436136111169 0.000137384417401159 0 0.000104828457621842 8.23370889385727e-05 0.271818061085186 0.999885165967475 0.320279561631879 0.522421000673853 3.13644385614328e-05 0.000114834032525051 3.82213558241483e-05 6.05261260388457e-05 89 3601
940 329445 5 0 70 "LAT" "MO" 0.248697545977154 0.527933452292875 0.180036787991795 0.381862484693476 0.235616538597545 0.2324585197595 0.511113992832874 0.52114900609217 0.185264458015136 0.173776432305433 0.398146999654984 0.388956307804544 0.716772604334199 0.519757342741408 0.539077678312364 0.389973606813226 0.74573336603073 0 0.670697262913787 0.475396525355822 9.75108877384533e-05 0 7.60009310595563e-05 5.83720894615738e-05 0.254089940556748 0.998350901425964 0.329148558244127 0.523948310231641 7.91825247832904e-05 0.00164909857403623 7.81779110267854e-05 0.000596792323075451 84 2957
941 456364 1 0.1 70 "LAT" "MO" 0.250922751808353 0.528425592084561 0.181327476506028 0.381491482267979 0.227591037583146 0.23778917386506 0.501098226067787 0.534661637162469 0.187263561938257 0.166518350717307 0.408469913503431 0.374046257395034 0.71630296325656 0.521010616413308 0.535109389161593 0.388418535618999 0.702680342691792 0 0.783952413977402 0.504982802649307 9.94244331730582e-05 0 9.75797667368649e-05 6.70336544450071e-05 0.297181693653911 0.999401038079886 0.215915553939765 0.494733843907557 3.85392211237715e-05 0.000598961920113729 3.4452316096192e-05 0.000216319788691491 87 3601
942 781650 2 0.1 70 "LAT" "MO" 0.248763304566572 0.531025063832453 0.177580417651213 0.378788494959531 0.231233710153108 0.23684529235144 0.507493513225409 0.523834924935658 0.184999758941401 0.174358742923424 0.40215679171532 0.385238872165842 0.716842307071119 0.520507053978249 0.536938919516038 0.389029055450702 0.734554343992082 0 0.698030344645022 0.484606372056769 9.9527251081445e-05 0 0.000149289653293809 8.37332784078483e-05 0.265315313686457 0.999881278890659 0.301782875593914 0.515248406566329 3.08150703803603e-05 0.000118721109341005 3.74901077701671e-05 6.14880984935394e-05 90 3601
943 454985 3 0.1 70 "LAT" "MO" 0.248353949980923 0.521148156784021 0.185551128183273 0.389044467903715 0.23468307722904 0.234601985410045 0.516147586793999 0.524703941477297 0.180682336543 0.172092354424876 0.393712032651488 0.384245272273332 0.717639012620008 0.520319739432284 0.538325819151148 0.389378550487036 0.651600569592186 0 0.721604023824954 0.461140678096565 0.000138480610127627 0 0.00070365538586547 0.000277894725541661 0.348218522927972 0.999849905805057 0.277658964778091 0.538506713642014 4.24268697147399e-05 0.000150094194942953 3.33560110895252e-05 7.47135358791471e-05 89 3601
944 656306 4 0.1 70 "LAT" "MO" 0.246226752332362 0.527992653282087 0.1782558836753 0.38196028850901 0.234715107890298 0.236379730227585 0.509948419170194 0.528737007866897 0.185967427555878 0.170179874860757 0.399826140312995 0.38020794853799 0.717321590450245 0.521739469770129 0.534403186091936 0.387850025727795 0.697701082778383 0 0.729102121324475 0.478951360114039 7.59219895384777e-05 0 8.66064362960438e-05 5.45108070721073e-05 0.302187851472307 0.999879725267206 0.270777558711381 0.520931503743362 3.51437597711003e-05 0.00012027473279377 3.37135278482881e-05 6.26253355265483e-05 90 3601
945 153111 5 0.1 70 "LAT" "MO" 0.248258921028587 0.533728743052087 0.174995567818107 0.375919237254837 0.231678777528392 0.240538234448096 0.508566925191372 0.532236704945644 0.184489429323649 0.17037990280699 0.401259216052594 0.376551842685371 0.720475933005075 0.524526225666413 0.529864899948747 0.384917490647813 0.767952207867078 0 0.767044455296936 0.519644114944322 9.14565915926347e-05 0 8.86686573429428e-05 6.09915146504922e-05 0.231928523350575 0.999880211515634 0.232838319505944 0.480237129949484 2.78121907545728e-05 0.000119788484366194 2.85565397769264e-05 5.77635915432316e-05 89 3601
946 176436 1 0.2 70 "LAT" "MO" 0.248308866808395 0.529867376272059 0.178148383617594 0.379929329719772 0.236662059474805 0.234495591747115 0.505489129515596 0.536898153117002 0.190949392059559 0.162097266570475 0.404202004852472 0.370784989279953 0.719466518030314 0.523459401350543 0.531195042247629 0.385645151606251 0.738047130754534 0 0.803913167557724 0.515589776340622 8.28198976360891e-05 0 9.12072627118306e-05 5.81810734194875e-05 0.261840101370394 0.999879238613753 0.195971549352864 0.484293995716019 2.99479774354779e-05 0.000120761386246641 2.40758267002123e-05 5.80468699396931e-05 88 3601
947 610997 2 0.2 70 "LAT" "MO" 0.251872260687914 0.530988202886234 0.179786225615486 0.37883576324053 0.232600349610441 0.234798100075047 0.502510060934297 0.536146420968205 0.19021466226726 0.162915396313649 0.407096663798416 0.371518400544716 0.719270710373403 0.522669763063946 0.532916284196395 0.38641019565268 0.735096304988722 0 0.808391855789599 0.519980030893764 0.000170684062103908 0 0.000131472579835799 0.000102407583342835 0.264700204413618 0.999834264340688 0.191441342964834 0.479840712786397 3.28065355560583e-05 0.000165735659312369 3.53286657306644e-05 7.68487364962969e-05 85 3601
948 238449 3 0.2 70 "LAT" "MO" 0.250418232753607 0.536014227126126 0.174615443106934 0.373614015691787 0.230976505573057 0.233388680625622 0.501519405048046 0.523017294443443 0.189739460335768 0.171971864266017 0.408164053921563 0.385051098847748 0.714783418952285 0.519860427418857 0.53632676770872 0.389298064208638 0.772888432883193 0 0.707304045477499 0.500476715275018 9.60873596393073e-05 0 0.00010370723577133 6.73750580578075e-05 0.226974469163303 0.999713038083395 0.292544047891126 0.499332682252556 4.10105938644285e-05 0.000286961916605035 4.81993956039583e-05 0.000123227414368224 89 3601
949 309205 4 0.2 70 "LAT" "MO" 0.249698652536646 0.52958515669855 0.179386857845387 0.380225064257175 0.23478293336412 0.232356932831448 0.513222729637459 0.521841078216833 0.183264310476192 0.172184012761531 0.396802154692039 0.386286493301657 0.716838518732214 0.521333348261137 0.53483518108311 0.388022954389805 0.730882270609069 0 0.688984575258453 0.477533275169884 0.000299992358097859 0 8.1423237254901e-05 0.000130612752086057 0.268787640462179 0.999887780431836 0.310896541372082 0.522276686397905 3.00965706538837e-05 0.000112219568164171 3.74601322101363e-05 5.94256801256416e-05 92 3601
950 145505 5 0.2 70 "LAT" "MO" 0.247622614429686 0.532456727340922 0.1755793494398 0.377255332302396 0.232210599242075 0.236190357654117 0.500579239095929 0.532366681104216 0.191688446269386 0.166738901053515 0.409097261905092 0.375435337340065 0.716023571325877 0.521254902821566 0.534006696762701 0.387845959653035 0.752616263969807 0 0.780598950669152 0.516404363877369 0.00025928413236565 0 0.000276544784940999 0.000180417641540859 0.247095569098757 0.999883979812407 0.219100704820506 0.483359594602223 2.88827990701581e-05 0.000116020187592657 2.37997254002213e-05 5.56238788673826e-05 79 3601
951 67479 1 0.3 70 "LAT" "MO" 0.252614236101529 0.535877338072431 0.176333977183841 0.373799350311898 0.231230712596216 0.237691548235459 0.506996377980842 0.536793043938311 0.18531506406579 0.163891942461778 0.402566734138887 0.369784789881083 0.721536496933204 0.526176976064534 0.52554098371141 0.382478329280181 0.757059771415466 0 0.816216216795941 0.53286533076224 0.00020073064540651 0 0.000108868362129249 0.000105846163068352 0.242712715127783 0.999882870536298 0.183653319934715 0.466974668346606 2.67828113447807e-05 0.000117129463701778 2.15949072144278e-05 5.41547280861488e-05 80 3601
952 334109 2 0.3 70 "LAT" "MO" 0.249287917114306 0.534348558918021 0.175191615111179 0.37533435625826 0.237117435881844 0.233859709766658 0.508457404026761 0.53206585783624 0.188873727044974 0.164843831442178 0.401185181557637 0.374610229561739 0.720265062762809 0.524442817988479 0.528909173598331 0.384281941310188 0.760684046517381 0 0.766818304927414 0.511384749438789 8.83369469220572e-05 0 9.09736247319895e-05 6.00117423981577e-05 0.239199829291981 0.999880125429086 0.233062920562114 0.488497025939146 2.77872437168038e-05 0.000119874570913524 2.78008857400948e-05 5.82128796669964e-05 79 3601
953 314071 3 0.3 70 "LAT" "MO" 0.249799248276018 0.535152121333411 0.174903898918631 0.37437554605827 0.228287399224594 0.240204270921885 0.50161117507115 0.534175271951685 0.187623975262931 0.167698288418838 0.408243985972566 0.372563286410981 0.718290918422497 0.523302390142153 0.530226162600401 0.38543938445119 0.795809565385162 0 0.784964474695465 0.538018410475016 9.0690094701282e-05 0 8.99274045660866e-05 6.1470599392895e-05 0.204075805416873 0.999880899205731 0.214922413073732 0.461866039552261 2.39391032642619e-05 0.000119100794268804 2.31848262369472e-05 5.40793733299725e-05 89 3601
954 637387 4 0.3 70 "LAT" "MO" 0.249565523116323 0.533332031443835 0.176257823828981 0.376434322379757 0.229825404679006 0.235379631867119 0.504137364677857 0.520691766923815 0.186619255007223 0.174807185827923 0.405438847884158 0.386306224712122 0.714770559662448 0.519111874849501 0.537684264664127 0.389700393097216 0.753517174591921 0 0.711864570441097 0.496628354010465 8.89244463978784e-05 0 7.91490155363548e-05 5.70039980904805e-05 0.246361343341315 0.999868621673114 0.288018608605622 0.503248509414472 3.25576203660501e-05 0.000131378326886062 3.7671937744801e-05 6.61325769729929e-05 76 3601
955 321964 5 0.3 70 "LAT" "MO" 0.248945025800326 0.534632391331537 0.174865105652493 0.375100326157549 0.227481021433163 0.238799604438611 0.498048862466966 0.530959213407166 0.189995074018042 0.16918374013157 0.411591210162893 0.375761419309687 0.7152256516721 0.520772100194515 0.534043919802105 0.387965035597661 0.755623868051416 0 0.764157844859559 0.516777180582906 9.68499918694981e-05 0 9.08314934259587e-05 6.38610581630347e-05 0.244250998235734 0.999884132119208 0.235723578861506 0.483102839609624 2.82837209797852e-05 0.000115867880791519 2.77447855088536e-05 5.61187493073101e-05 85 3601
956 747726 1 0.4 70 "LAT" "MO" 0.252498567567246 0.537516298233638 0.174852278445769 0.372101880880133 0.232644290476756 0.233345272094495 0.503314532680157 0.527787420336316 0.189650589102785 0.167289266802484 0.406532327285731 0.37790887316907 0.718488130138497 0.522553368111675 0.531792134351038 0.385898524686167 0.773633578929449 0 0.747811509104212 0.513806214725101 9.46010856562059e-05 0 0.000106172126062836 6.76265139990888e-05 0.226220392010252 0.999770982648199 0.252034251138926 0.486018112125969 5.14279746435762e-05 0.000229017351800902 4.80676307987868e-05 0.000108046634931031 90 3601
957 463110 2 0.4 70 "LAT" "MO" 0.251206613562683 0.536854499277673 0.174507177986725 0.372789292082379 0.228332770342601 0.234937867291486 0.498081737500028 0.526102627585511 0.190581619335408 0.169572629510376 0.411886288378642 0.379293033445646 0.71447725119677 0.520076252794314 0.534661426832509 0.388314462921936 0.773401593990889 0 0.763505994477411 0.521924808158403 8.82662069144051e-05 0 9.08049717045734e-05 6.07757506748024e-05 0.22648435007184 0.999883805531047 0.236373854876762 0.477958439280402 2.5789730356975e-05 0.000116194468952855 2.93456741222644e-05 5.59768105203513e-05 89 3601
958 173615 3 0.4 70 "LAT" "MO" 0.252477118094841 0.530886449104305 0.180395946703867 0.378974653205053 0.23365699844787 0.231575346852863 0.509455680230562 0.529407046885333 0.185332551341491 0.164728630912767 0.40022270822908 0.376111524166325 0.717709463395573 0.522911315371698 0.530457128958125 0.385521818054265 0.72176375870948 0 0.762517170735161 0.499458252767867 8.57822732197682e-05 0 0.000105491689725074 6.41711355333879e-05 0.27811755489094 0.999886492436966 0.237350622933662 0.500420375962651 3.29041263606029e-05 0.000113507563033487 2.67146414524379e-05 5.72001339490732e-05 87 3601
959 616008 4 0.4 70 "LAT" "MO" 0.245114141908948 0.525583388310982 0.179423453880423 0.384375122190246 0.231033204321285 0.235066854423789 0.504758074997113 0.519377891325132 0.187217664968245 0.175010097249493 0.404915940955518 0.386126231025714 0.711214200654022 0.516238402902953 0.541651216098161 0.392181589096326 0.700171806947299 0 0.706228611193809 0.474354419814523 7.8589626022408e-05 0 7.98672557464596e-05 5.34414629137468e-05 0.299714385245537 0.999890524163288 0.293658318837218 0.525533426745661 3.5218181141743e-05 0.000109475836712421 3.32027132266956e-05 5.87119769024568e-05 90 3601
960 402253 5 0.4 70 "LAT" "MO" 0.249620454326697 0.527501517520816 0.181036243322013 0.382359998448594 0.232541620417887 0.231222053559901 0.501911127469679 0.525913068076534 0.190711865582021 0.16710261249292 0.407993306221252 0.379553070390888 0.713384128304484 0.518048315591083 0.538850721396953 0.390441875737146 0.727495410884863 0 0.757553604119098 0.499473674737505 8.39450586394671e-05 0 9.50790318437045e-05 6.01249284372943e-05 0.27238664430603 0.999883423161573 0.242322231548141 0.50040680642011 3.39997504673348e-05 0.000116576838427077 2.90853009174801e-05 5.93939139475431e-05 87 3601
961 373488 1 0.5 70 "LAT" "MO" 0.2483401749126 0.534680559083345 0.174323593796923 0.374978660159327 0.231428188159496 0.239722194803362 0.507545010512038 0.533530030559307 0.18503395133584 0.16669540469693 0.401989119625284 0.370501173740451 0.719490557875458 0.524898537301141 0.526052949829693 0.382890580064501 0.762889343295576 0 0.812642054385799 0.533516688440631 9.08792908126255e-05 0 9.34787223364064e-05 6.24426899530054e-05 0.236990573414757 0.999875494412407 0.187241781852509 0.466363112767295 2.92039988543253e-05 0.000124505587592799 2.26850393549099e-05 5.77561021215801e-05 87 3601
962 752077 2 0.5 70 "LAT" "MO" 0.253549278257403 0.533162250785834 0.179197397028742 0.376590804384808 0.230718210313329 0.233119773894501 0.504379128199027 0.527975319613084 0.187221393293908 0.16625459784213 0.405430296142399 0.376013124216246 0.717387262465234 0.521566790854087 0.53267338816478 0.386370894676704 0.748000826535154 0 0.775779063072785 0.515950052807579 8.81258477525105e-05 0 9.65778393182478e-05 6.24773909030545e-05 0.2518665658851 0.999803818625257 0.224093484422898 0.483898529323861 4.44817319940695e-05 0.000196181374743009 3.08746649995893e-05 8.89404776568558e-05 87 3601
963 457753 3 0.5 70 "LAT" "MO" 0.246818600698681 0.532277851134547 0.17511672575946 0.377400530511684 0.230193255651576 0.234913938239525 0.498693799110425 0.524234101606285 0.191679482948969 0.170381031780135 0.410910543893106 0.379828924095512 0.711925794589782 0.517972080488932 0.537177240488564 0.389870318056935 0.767506684897112 0 0.754996994433488 0.514389719937876 8.81953914319109e-05 0 9.05659974702873e-05 6.03712368612905e-05 0.232380028786825 0.999878197207547 0.244884647472917 0.485492550428771 2.50909246314186e-05 0.000121802792453055 2.77920961240089e-05 5.73583964920906e-05 88 3601
964 305248 4 0.5 70 "LAT" "MO" 0.247563298548536 0.532385002950567 0.175609370474248 0.377296110834572 0.232124611484651 0.234936977502876 0.507403846895013 0.520520839250017 0.185967521166972 0.173344892203977 0.402599180340861 0.383471138835025 0.714624887536064 0.519743659587418 0.534921783845197 0.38819910572156 0.760856805542773 0 0.731547571373194 0.503889409776158 0.000117430110578373 0 0.000120917838730071 8.04200952978542e-05 0.238996914504851 0.999879053667688 0.268296140985255 0.495969232911817 2.88498417975479e-05 0.000120946332311858 3.53698028205745e-05 6.09372167276574e-05 89 3601
965 678892 5 0.5 70 "LAT" "MO" 0.251322943310196 0.532347072948341 0.178238861619151 0.377334610276721 0.227698602172086 0.234732140717403 0.499803836328478 0.530190331346799 0.188676434173543 0.165722661216691 0.410045799782843 0.37383657461862 0.713753686199686 0.520469751666349 0.532637957009385 0.387460014895331 0.7524225481846 0 0.78278948888509 0.521614095450844 0.000104637833750015 0 0.000170599855348906 9.29143439518278e-05 0.247441780116741 0.999863483488864 0.217014125157801 0.47822992605041 3.1033864909227e-05 0.000136516511135653 2.57861017595936e-05 6.306415479356e-05 89 3601
966 476709 1 0.6 70 "LAT" "MO" 0.250100283674084 0.537042141100033 0.1736661337475 0.372671184846737 0.236070083687442 0.234002679505064 0.507332043338424 0.536398133832462 0.189020585285124 0.160100048522035 0.402341687802495 0.366493758894375 0.720173046866591 0.52635966376697 0.52278676755466 0.381183525649426 0.750019684057069 0 0.80643416942983 0.521999319131328 8.70957486730466e-05 0 9.32705136583625e-05 6.04941296562617e-05 0.249864226784738 0.999878638408758 0.193448549785471 0.477882470390148 2.89934095194606e-05 0.000121361591241903 2.40102710412946e-05 5.77163488673283e-05 89 3601
967 444509 2 0.6 70 "LAT" "MO" 0.251040308916787 0.53214927325075 0.178290173871841 0.377685031366267 0.232477661004407 0.232504111003313 0.508690144952329 0.523796881490252 0.185008518038261 0.168355905046838 0.401131128386154 0.378826141357917 0.716022080924507 0.521355519452444 0.53165459695694 0.386160000182857 0.726913698417789 0 0.722055992671376 0.489265197736236 8.61069432737445e-05 0 8.63297580597286e-05 5.82172316756989e-05 0.272966784731477 0.999873327884181 0.277822930549345 0.510612451614293 3.34099074598453e-05 0.000126672115819101 3.47470212200951e-05 6.41334177955288e-05 88 3601
968 442960 3 0.6 70 "LAT" "MO" 0.251026005909893 0.531466497976252 0.178869947562064 0.378348655740613 0.231266937426748 0.232131900139549 0.501003260564279 0.531715414003383 0.19067244021262 0.162167812016122 0.408887969472004 0.370970560834422 0.714424843476189 0.520901549784151 0.531710199790805 0.386688695928905 0.730895616452705 0 0.784164423502183 0.511108234735051 8.44929465898681e-05 0 9.00214174783132e-05 5.88795926856997e-05 0.26898835249236 0.999884772345924 0.215720159016906 0.488776195221953 3.15381083458128e-05 0.000115227654076122 2.53960634327644e-05 5.66904503095948e-05 89 3601
969 341408 4 0.6 70 "LAT" "MO" 0.249028588630273 0.534706830769762 0.174755186948456 0.37495495318089 0.234382016908981 0.234720776222604 0.506496795196494 0.531610960900103 0.188481206475424 0.16413180713712 0.403307287704744 0.371322748583844 0.718131381761858 0.523803174504767 0.527368200561 0.383758819736609 0.76038295161768 0 0.778380411827749 0.517698953974995 0.000131928991884287 0 0.000109933269958781 8.15702623204857e-05 0.239453096166945 0.999831924681087 0.22147009700683 0.482140496771472 3.2023223491102e-05 0.00016807531891352 3.95578954627443e-05 7.89789912126611e-05 89 3601
970 632127 5 0.6 70 "LAT" "MO" 0.249174526047966 0.535401089946381 0.174347103446703 0.374318301556719 0.228717997493652 0.235542771962887 0.503551016981118 0.521486402531441 0.18626313723458 0.17224777581595 0.406180919179234 0.380960305299039 0.713435295504505 0.519914284813706 0.532858016497233 0.387433687727429 0.754280730098709 0 0.734766196900157 0.505677302305571 8.51796441188907e-05 0 8.53223447773202e-05 5.78857615620419e-05 0.245605683926385 0.999887983107751 0.265118006679693 0.494208880125942 2.84063307870687e-05 0.000112016892248953 3.04740753719428e-05 5.59318069250133e-05 88 3601
971 289739 1 0.7 70 "LAT" "MO" 0.255535706869411 0.541584226405895 0.17368919873218 0.367945321828505 0.227913491605082 0.237310261960933 0.501814035748297 0.536287643477951 0.186925999176357 0.161701864819214 0.407908590619689 0.364995393516194 0.720759460435426 0.526323570999685 0.52231706272775 0.38062191892145 0.798683159894889 0 0.824075623639071 0.553789801898185 9.66049916500616e-05 0 9.98557410901037e-05 6.70432621136278e-05 0.201197082058837 0.999883709523054 0.175805351229618 0.446091782604869 2.31530546236234e-05 0.000116290476946383 1.91693902204294e-05 5.13722348321628e-05 87 3601
972 271966 2 0.7 70 "LAT" "MO" 0.252854952313914 0.53353728226914 0.178406892478122 0.376230712493559 0.231864512904781 0.230704640730558 0.50164471925681 0.530120049879015 0.190393695593185 0.161633185186155 0.408028039688052 0.370915410243902 0.715424105949253 0.52130990964812 0.530433773257461 0.385671401279177 0.741097206933595 0 0.788329794728291 0.515827928515311 8.76125919227527e-05 0 8.90094751333848e-05 5.962161141687e-05 0.258787245473366 0.999885916222046 0.211555005916646 0.484057112221162 2.79350011165908e-05 0.000114083777954228 2.61898799291868e-05 5.53376521097582e-05 88 3601
973 791636 3 0.7 70 "LAT" "MO" 0.247685648759049 0.532780695998483 0.175356605035328 0.376995811223453 0.23476459800644 0.236475667248361 0.511114626670633 0.530336517600113 0.184678645052559 0.165487767427473 0.398410337513607 0.370735488935916 0.71892591401385 0.524338156276586 0.525523017515359 0.382540562566479 0.739359385924465 0 0.791782254178774 0.51533614164401 8.30447748070623e-05 0 9.01630282592293e-05 5.82901965612017e-05 0.260526283832227 0.999882139163617 0.208102057381155 0.484547925252611 3.1285468500296e-05 0.000117860836382974 2.55254118110579e-05 5.76429068181034e-05 79 3601
974 620746 4 0.7 70 "LAT" "MO" 0.250524941067493 0.531764803287746 0.178186268271247 0.377990141151292 0.229483721615913 0.228514709499815 0.495759338765023 0.518779810576151 0.193544173058101 0.168469237045696 0.414081196524402 0.382041683063017 0.708523372183221 0.515083625478806 0.540199678375044 0.391859164470252 0.755714238298181 0 0.721151985727 0.49936131276587 8.99798329452027e-05 0 9.13408654691096e-05 6.12388088749551e-05 0.244160302645078 0.999835287494394 0.278719627731447 0.50049954423035 3.54792237965277e-05 0.000164712505605584 3.70456760839342e-05 7.79041949056545e-05 87 3601
975 473249 5 0.7 70 "LAT" "MO" 0.253768820721134 0.531408629833338 0.180926370036354 0.378562400556317 0.231417790697191 0.231735624309281 0.509466999818807 0.529933215410767 0.183703767720109 0.16255826106197 0.400260331616312 0.371283666559161 0.716922235727606 0.523279552580906 0.527188398818434 0.383837749589523 0.696904252839477 0 0.745911352912972 0.487889106576594 0.000105221404674144 0 0.000262016055136882 0.000122316933309287 0.302946195306111 0.999493018166553 0.253792578221429 0.511798239619556 4.43304497378226e-05 0.00050698183344742 3.40528104617079e-05 0.000190336870540469 86 3601
976 335594 1 0.8 70 "LAT" "MO" 0.250311405825523 0.539682341925798 0.17161137844561 0.369863149271348 0.230826907031092 0.23813166731813 0.505384709849727 0.535288500763875 0.186390675920809 0.162141658693768 0.40428171678697 0.363912818265441 0.719269980174745 0.526445209270193 0.520143713060187 0.379789452654928 0.787176216571732 0 0.798145171965025 0.538003797587184 8.87066550706234e-05 0 0.0001009190675251 6.42929289541476e-05 0.212709560601107 0.999880706724666 0.201731055797717 0.461877162058195 2.55161720898758e-05 0.00011929327533425 2.28531697325685e-05 5.47474256675631e-05 84 3601
977 711644 2 0.8 70 "LAT" "MO" 0.256744009375196 0.547877550713342 0.169436680974335 0.361459738413869 0.23247520461562 0.231021644259106 0.501674322967214 0.532331162415784 0.190826451686387 0.159459114790013 0.407997531944262 0.367063966264635 0.720240858249922 0.526880962102419 0.519722247450735 0.379430914933958 0.839972507361167 0 0.803093625941924 0.556296637862173 9.75663696383452e-05 0 9.07982661318317e-05 6.38117657900913e-05 0.159910488697734 0.999883511671085 0.196790270333501 0.443586816481886 1.94375714608543e-05 0.000116488328915305 2.53054584431784e-05 5.27338901503295e-05 87 3601
978 488779 3 0.8 70 "LAT" "MO" 0.252744555916943 0.540552292141223 0.172673011951668 0.36898430309034 0.229096530469808 0.235330849766956 0.501925077283034 0.536213299342292 0.18817191792319 0.159496561781729 0.408061104806856 0.362782913741417 0.717171936153707 0.525847931049395 0.520341491656588 0.38046692281492 0.782760435867226 0 0.825515524600638 0.546530506414204 9.36329861280636e-05 0 9.63608035226682e-05 6.45855332053311e-05 0.217122116843438 0.999886770199054 0.174368323314679 0.453353824022512 2.38143032082029e-05 0.000113229800946425 1.97912811603047e-05 5.10840300790444e-05 90 3601
979 370987 4 0.8 70 "LAT" "MO" 0.24868423473433 0.532535467485177 0.1763168979155 0.377220923138614 0.233404575905521 0.231616857965536 0.507490484857242 0.519914697807645 0.186735133319561 0.168962641261855 0.40225692404049 0.378663998536503 0.713705668605388 0.519698303916644 0.532014672496916 0.386445850881529 0.749191562597154 0 0.741873550734185 0.502275227409853 8.68136726008208e-05 0 0.000134419434740254 7.41193532598932e-05 0.25069335193362 0.999884529314566 0.257963799140959 0.497593935999316 2.82717966255396e-05 0.000115470685434147 2.82306901151475e-05 5.67172375706327e-05 82 3601
980 238172 5 0.8 70 "LAT" "MO" 0.247430449790845 0.531307854521582 0.176321003631879 0.378369642214676 0.233904225312753 0.232358399108499 0.504481792301187 0.526789789356075 0.189690771372303 0.164345258481023 0.40537601493153 0.372031410534904 0.713693074212097 0.520425079084805 0.530357033485206 0.385838791629933 0.763717370465252 0 0.765698463362132 0.514296340631989 9.00837464583047e-05 0 8.68002923258688e-05 5.9506787263568e-05 0.236164317408056 0.999884930803813 0.234185729213709 0.485587232830038 2.82283802336153e-05 0.000115069196186918 2.90071318327324e-05 5.6919750710048e-05 87 3601
981 721156 1 0.9 70 "LAT" "MO" 0.247410281085794 0.534139028392304 0.17412363823529 0.375667027157841 0.236398925066247 0.233317949057087 0.509637860193065 0.527226024185393 0.18722712258746 0.163776100038721 0.399801058398848 0.369709893632023 0.717127155209128 0.523219628912528 0.525126860861472 0.382325583151705 0.725213144325401 0 0.765670348898756 0.499963151708945 8.29758066308066e-05 0 9.12377124034269e-05 5.84005683099896e-05 0.274673192449189 0.999882309366809 0.234204640047521 0.499918121506759 3.06874187788399e-05 0.000117690633191149 3.37733413192656e-05 6.03262159857105e-05 85 3601
982 98105 2 0.9 70 "LAT" "MO" 0.2500011944459 0.540885244285117 0.170500123708104 0.368677492497939 0.226743570408367 0.238672462900826 0.495743382192601 0.534139412103742 0.190933561056955 0.162068747112575 0.413915752715185 0.36220472173108 0.715417227755093 0.523238818396864 0.523502431877634 0.382049452076794 0.78962645277291 0 0.846634619864905 0.558247239474886 9.07857888529388e-05 0 9.90687276462734e-05 6.47664332747542e-05 0.210248742469052 0.999828716054915 0.153246128683245 0.441615077532835 3.40189691852105e-05 0.000171283945084685 2.01827242044099e-05 7.29165590045602e-05 77 3601
983 732681 3 0.9 70 "LAT" "MO" 0.253181952447769 0.541072293191508 0.172558215127086 0.368474734377125 0.23493114331182 0.229416123022777 0.505211000615908 0.531247965684786 0.189924406477532 0.158109720649101 0.404648495963099 0.365545111681244 0.717529218782366 0.525432180882148 0.520592342253719 0.380206208775933 0.780669827000028 0 0.823434318593006 0.539093285788936 8.86050638230706e-05 0 9.89653611018193e-05 6.29689880369747e-05 0.219214641003488 0.99988579570411 0.176444750240039 0.460789868818582 2.6926932660829e-05 0.000114204295890494 2.19658058528115e-05 5.38764044449482e-05 91 3601
984 113100 4 0.9 70 "LAT" "MO" 0.252051996832483 0.541568888139239 0.171329498402465 0.367938327837085 0.231428534735769 0.232631654865006 0.501655326767062 0.530685993700046 0.190301596492823 0.160710039979308 0.40844701477751 0.366140045140026 0.716112186433257 0.524204468240637 0.522341134874596 0.381455599562793 0.800965951946715 0 0.803281173218411 0.542962381876735 9.46096338236267e-05 0 9.47335125141793e-05 6.40852102408302e-05 0.198918442148047 0.999886924819595 0.196603116262858 0.45692279540884 2.09962714143576e-05 0.000113075180405305 2.09770062174294e-05 5.07375041845227e-05 89 3601
985 324654 5 0.9 70 "LAT" "MO" 0.250862502537763 0.538058841308549 0.173296855152414 0.371543014242606 0.231217751131212 0.232009817454196 0.502408370545113 0.525664560601208 0.189244652190878 0.164077924847021 0.40718621291067 0.371277413351422 0.71409007112317 0.52166483704663 0.526619432190313 0.38387099573855 0.775632154042317 0 0.789416627202525 0.529169911500535 8.88363523535584e-05 0 9.32360310644926e-05 6.15361259044942e-05 0.224253025947518 0.999880577374662 0.21046330182714 0.470712051425007 2.59836578112004e-05 0.000119422625337952 2.6834939271197e-05 5.65009485533084e-05 86 3601
986 803741 1 1 70 "LAT" "MO" 0.25295726274869 0.539593991389369 0.17356714541047 0.370113022040767 0.233634306277517 0.233727841632057 0.512281290136339 0.534396269776006 0.182897775185252 0.15768260005827 0.397037200017262 0.360183368782463 0.720319410658264 0.528390958562138 0.514147520653992 0.376350691990762 0.74885492786111 0 0.811955169463476 0.527314055754793 8.59673434376775e-05 0 9.69861831373151e-05 6.17773115268142e-05 0.251029974436002 0.999886777538063 0.187924521703548 0.472569738142715 2.91303594499747e-05 0.000113222461937394 2.33226498389227e-05 5.44287909647496e-05 86 3601
987 654028 2 1 70 "LAT" "MO" 0.254088157540658 0.544400728603149 0.170456492529354 0.365030072372003 0.227881786889042 0.233889997543183 0.499089770131219 0.529983542037036 0.189297809388536 0.160956182158616 0.410752405966996 0.364360006738152 0.715859941972883 0.524242085474675 0.520710484076506 0.380467743046202 0.817949996573306 0 0.786401785591759 0.547269652506484 9.66249906651083e-05 0 9.07965135388367e-05 6.39524673616494e-05 0.181930800620318 0.999864644463203 0.213464750711907 0.452601277294466 2.25778157106847e-05 0.00013535553679718 4.26671827948437e-05 6.51177316883752e-05 91 3601
988 370603 3 1 70 "LAT" "MO" 0.253372736993278 0.544847545906175 0.169645754158272 0.364588138228827 0.226435568778788 0.236107308715088 0.500814938480857 0.533422353915957 0.186934286606958 0.160221907665835 0.409095540531015 0.361431642601158 0.715915614487154 0.52609759254811 0.516801948431065 0.378771915328018 0.800635398188946 0 0.798116355647611 0.54667026046376 9.42551619115439e-05 0 9.39904912852262e-05 6.43676625531963e-05 0.199247298586474 0.999882741735661 0.201767365014536 0.453212792858853 2.30480626677409e-05 0.000117258264339442 2.22888465672123e-05 5.25790148337294e-05 80 3601
989 155816 4 1 70 "LAT" "MO" 0.254563145127506 0.537870841285471 0.176101951496112 0.371726511269098 0.224017454967419 0.234702310739838 0.495264644067243 0.536212766263568 0.189395364920906 0.157203023739719 0.414552715607395 0.358646503720813 0.713282910834762 0.522843011608594 0.522700340156736 0.382116350227692 0.78044649793474 0 0.83321932516212 0.552756189633904 9.0753514247683e-05 0 0.000102855569863497 6.62633435024834e-05 0.219432797859567 0.999867633386674 0.166658633314304 0.447118995758967 2.99506914445468e-05 0.000132366613325594 1.91859537119304e-05 5.855126362652e-05 89 3601
990 671618 5 1 70 "LAT" "MO" 0.25615026913225 0.536343398419673 0.178415507792503 0.373303582402801 0.226454826045104 0.230385274339653 0.500115166534048 0.527139088256868 0.187339168920459 0.160624979678613 0.409881450699624 0.366974140011589 0.712990369517006 0.521099310093894 0.526379656391575 0.383718411033152 0.772815390363882 0 0.781283211385926 0.530625349165819 8.87893658158991e-05 0 0.000217051804400763 0.000102728520758936 0.227069217009579 0.999883828608642 0.218473947442791 0.469217194632174 2.66032607228488e-05 0.000116171391358062 2.57893668819099e-05 5.47276812485604e-05 90 3601
991 440661 1 0 80 "LAT" "MO" 0.255231820404586 0.538822319437923 0.175719030647847 0.370781417594478 0.227447278789743 0.238263586744398 0.501781101271405 0.540053296011092 0.186792796070386 0.163221017074076 0.408015356968083 0.369487664697798 0.720942685938727 0.526553816198377 0.525732843792309 0.383111259600681 0.769420977335906 0 0.785883325680955 0.530306034210261 8.70288670485038e-05 0 8.93218333612191e-05 6.01245958736874e-05 0.230464779743667 0.999882696524696 0.214002278367765 0.469578699769404 2.72140533789165e-05 0.000117303475303955 2.50741179190683e-05 5.51414244611753e-05 88 3601
992 481793 2 0 80 "LAT" "MO" 0.250429206580965 0.526841384188702 0.182198601765654 0.383055677401217 0.226264686955962 0.236803123464296 0.500445905909205 0.52630044621335 0.186960735179695 0.172737511948848 0.409305050434353 0.383486051333669 0.713497017001223 0.517591430008954 0.541896848894198 0.392239514770397 0.723454569246939 0 0.743380734175168 0.4993382973682 8.22601771619826e-05 0 8.53190150056122e-05 5.70397021665276e-05 0.276432440607388 0.999883149679552 0.256503281119247 0.50054649000372 3.07299685115512e-05 0.000116850320447737 3.06656905787778e-05 5.81729259138673e-05 87 3601
993 802656 3 0 80 "LAT" "MO" 0.246541244888824 0.524854872736364 0.181089427443803 0.385264090958429 0.232925507493301 0.237662773833998 0.512937635675107 0.525191870466298 0.181814060966679 0.174302904652357 0.396572191332282 0.384726877285889 0.717129526216122 0.520687506161909 0.53720639306284 0.389181891705827 0.660945167886584 0 0.709522027885425 0.461665816354058 7.52000493739228e-05 0 8.38600691830382e-05 5.35636339392018e-05 0.338941532437166 0.999881793700669 0.290359688230955 0.53821763573009 3.80996268761631e-05 0.00011820629933093 3.44238144366269e-05 6.29842819130623e-05 85 3601
994 549175 4 0 80 "LAT" "MO" 0.251660655722832 0.532519730366061 0.178390417678703 0.377267547809612 0.232978560427153 0.236066502298226 0.508171146901277 0.537605005222867 0.186108107460945 0.163480582810666 0.401740021339451 0.371865166227794 0.72070571844821 0.525622516664359 0.527979107950314 0.384125978733378 0.740921438887715 0 0.795184841858639 0.517906729972224 9.18182866418328e-05 0 0.000126695943774811 7.33763680974574e-05 0.258954757606635 0.999878625892747 0.204663938306728 0.481961301450125 3.19852190081098e-05 0.000121374107252956 2.45238908578862e-05 5.85922095536137e-05 89 3601
995 585996 5 0 80 "LAT" "MO" 0.254249798706878 0.530359262732778 0.182056134615585 0.379523721817777 0.22780096178045 0.236345136684179 0.506334101672627 0.529338246798079 0.183210699600722 0.170035154484357 0.403244827272626 0.380349919828344 0.718395897171507 0.521735252875631 0.535301988700664 0.388003029644544 0.718315618876518 0 0.76042933438195 0.503193099502317 8.19606646282216e-05 0 8.85836839783478e-05 5.80117308073651e-05 0.281568029448902 0.999886100157031 0.239455098602775 0.496691587907794 3.43910099514991e-05 0.000113899842969223 2.69833312966954e-05 5.73008590813532e-05 87 3601
996 548236 1 0.1 80 "LAT" "MO" 0.246324630834665 0.52955323831701 0.176983536544068 0.38027992662592 0.229338278228178 0.239575835317242 0.499372521968491 0.529007527981705 0.190192240548573 0.172421828393417 0.41043735591362 0.38018006128137 0.715238744380085 0.518985263742499 0.539597605486058 0.390643600998549 0.728726036140151 0 0.769220718535494 0.507231993406988 8.04342419084637e-05 0 8.96631365712995e-05 5.75772539458602e-05 0.271149423097466 0.999882762281643 0.230663255373428 0.492648667205657 4.41065204742399e-05 0.000117237718356603 2.63629545066889e-05 6.17621334094115e-05 89 3601
997 197745 2 0.1 80 "LAT" "MO" 0.249208710867584 0.528154011781115 0.180222199555777 0.38170877084591 0.229546268347939 0.237618875722204 0.504587063561928 0.529463983543413 0.1860662509806 0.170623221411344 0.405115766700303 0.379801598034172 0.716373854937727 0.520412461863523 0.536911671947721 0.389221591262826 0.72361385229929 0 0.742176594187703 0.496760335566862 8.31786701990896e-05 0 8.45601021133287e-05 5.68530385345429e-05 0.276269480481455 0.99988741374014 0.25770785417729 0.503124680555547 3.3488549056089e-05 0.000112586259859735 3.09915328931214e-05 5.8130839056056e-05 89 3601
998 374931 3 0.1 80 "LAT" "MO" 0.253343747196807 0.540206099954045 0.173257859548599 0.369321518988598 0.227609674945603 0.240193810572929 0.501530514413578 0.537075808733711 0.187217222348295 0.16653165614215 0.408369073058963 0.371892357712713 0.721147232715339 0.526008977091415 0.527006738039045 0.383476720426569 0.800110232088491 0 0.806119194147018 0.547847518066446 0.000100901280930584 0 0.000130283212711972 7.86011332305611e-05 0.199765408953417 0.999866790105275 0.193725543191645 0.452015040257677 2.34576771610498e-05 0.000133209894725218 2.49794486252315e-05 5.88405426459903e-05 87 3601
999 812683 4 0.1 80 "LAT" "MO" 0.249338872462943 0.533597138462008 0.175867792927426 0.376080546383208 0.22658615991868 0.237213014382164 0.494439298150972 0.531134584379727 0.192487211235716 0.169048722496259 0.415475005889937 0.378130664236116 0.713138046763787 0.519254273475996 0.5374037266594 0.390390202131268 0.753018012447009 0 0.743531622206416 0.508841134669396 0.000177575161003904 0 9.98328866309098e-05 9.49476980401157e-05 0.246776249574966 0.999880545176459 0.256335959174732 0.49100506642807 2.81628170207631e-05 0.000119454823541045 3.25857322217736e-05 5.88512044940148e-05 83 3601
1000 66453 5 0.1 80 "LAT" "MO" 0.250276503972587 0.537333785903124 0.173468186605849 0.372265258490703 0.232921207197626 0.234522524975024 0.507711469740125 0.523001894428695 0.186047215939381 0.173492579859154 0.401873795527337 0.386460963791286 0.717720236145237 0.522411218829618 0.533007982404384 0.387155182906475 0.779897090497091 0 0.689775377284807 0.49619162293062 9.1112487690441e-05 0 8.24435557351879e-05 5.85758698935012e-05 0.219984899877142 0.999883114623337 0.310104005078872 0.503689881799807 2.68971380762968e-05 0.000116885376662729 3.81740805858531e-05 5.99193996795593e-05 70 3601
1001 797856 1 0.2 80 "LAT" "MO" 0.251233296532644 0.533516416033877 0.177287003356393 0.376202550246857 0.233795590337058 0.233324235372356 0.506245923199348 0.528468942683279 0.188062433352088 0.168058201430644 0.403373849579338 0.38021623594274 0.718353122242058 0.522304350821255 0.533407638139125 0.387068496337917 0.75481734856525 0 0.75301983179471 0.507429906604165 8.82802033113536e-05 0 8.701362460543e-05 5.90039444638672e-05 0.245065570168526 0.999876632081153 0.246865418435905 0.492451713359203 2.88010629125977e-05 0.000123367918846622 2.77361447795484e-05 5.93760921686725e-05 81 3601
1002 6529 2 0.2 80 "LAT" "MO" 0.249984650835473 0.532045918857613 0.177584890567694 0.377748666959329 0.230712217119133 0.23856702415519 0.512102549693936 0.52729201223834 0.18089306133357 0.172793980002067 0.397628550853116 0.381375913204137 0.719263892109796 0.52361689587819 0.531271931903332 0.385802474202586 0.72759684450082 0 0.754161063477585 0.502294356174894 8.7287728347811e-05 0 8.61599346764555e-05 5.88275289087304e-05 0.272284328603363 0.999883953320777 0.245723442743216 0.49758881720464 3.15391674692607e-05 0.000116046679223532 2.93338445219532e-05 5.79990915572948e-05 87 3601
1003 73961 3 0.2 80 "LAT" "MO" 0.250019324493048 0.52989428545768 0.179396289454854 0.379945800997752 0.226699019933563 0.237699878909592 0.500478684938378 0.529209594331296 0.187068345934732 0.170506752564861 0.408994624206493 0.379360186716852 0.714418223336203 0.519542945061274 0.536971387954446 0.389779372154879 0.731218290607227 0 0.773755768418356 0.511969216731125 0.00013476158363447 0 0.00019367399492394 0.000111320913788067 0.268600777264668 0.999421358541555 0.226014283833957 0.487706632931049 4.61705444698147e-05 0.000578641458445479 3.62737527622333e-05 0.000212829424038213 88 3601
1004 575509 4 0.2 80 "LAT" "MO" 0.247412399270321 0.526636225414941 0.180170306106218 0.383260859364338 0.228827951595839 0.233970131914163 0.495917040068775 0.527926499997761 0.193037132108302 0.168882336623627 0.414042254466005 0.380661707143008 0.710210482780323 0.516366720282967 0.542089774838146 0.393149045446142 0.726353115800033 0 0.769192717815372 0.505059579660592 0.000128587148161929 0 0.00021454711704286 0.000115184042424848 0.273486068418147 0.999876805471384 0.23056414514506 0.494764725953701 3.22286336583234e-05 0.000123194528615967 2.85899225255449e-05 6.05103432823798e-05 89 3601
1005 810798 5 0.2 80 "LAT" "MO" 0.246538351636266 0.530131292592399 0.176714326169547 0.379681682084417 0.227847018218799 0.238373405040209 0.500627080141571 0.523172515096647 0.188036887645492 0.175958531636381 0.409104167444215 0.385688541700291 0.712758774895274 0.517675982171388 0.54070974545142 0.391812222346557 0.726584198715445 0 0.711483345468581 0.488100944657218 8.56906202093262e-05 0 8.61105602186001e-05 5.83004257477973e-05 0.273293612763013 0.999784267840404 0.288372841790869 0.511739585519053 3.64979013326404e-05 0.000215732159595761 5.77021803309257e-05 0.000101169397981836 92 3601
1006 295064 1 0.3 80 "LAT" "MO" 0.24939457462893 0.526005724913249 0.182142160339912 0.383896596433829 0.230376579482979 0.233663732299639 0.498736258332547 0.527826329125746 0.191668225193218 0.168557786515484 0.411087999511181 0.380305683088038 0.713434886411548 0.517081243918938 0.542368172048614 0.392245886936367 0.713690827722961 0 0.752434530373091 0.494756013352433 8.6437955483444e-05 0 8.8527284177858e-05 5.907030561056e-05 0.286189253900953 0.999892380803745 0.247448355032806 0.505128976882614 3.34804206023445e-05 0.000107619196254794 2.8587309924925e-05 5.59394593431882e-05 89 3601
1007 189842 2 0.3 80 "LAT" "MO" 0.245784282814852 0.529633601089951 0.176574075053969 0.380205472800066 0.229206224195344 0.243156149520834 0.502340497139868 0.538073291149929 0.187718804662213 0.167307229187458 0.407358533758605 0.369808636596163 0.71814665653103 0.522994714654303 0.53160010890364 0.386170399678157 0.731543794752505 0 0.803588574815339 0.521108337249283 8.20641712707557e-05 0 9.22001483457589e-05 5.91516022054883e-05 0.268342942847474 0.999885237623608 0.196295746340519 0.478777102556323 3.11982287506571e-05 0.000114762376391769 2.34786957966962e-05 5.54085921881373e-05 86 3601
1008 428951 3 0.3 80 "LAT" "MO" 0.2511593257931 0.529470837517173 0.180507280888986 0.380326574115858 0.231604641232718 0.233898249946187 0.507577491366852 0.526968853789863 0.185418450244616 0.169265891456426 0.402333768888981 0.381035856100408 0.716662216972005 0.521023382655762 0.535191622590029 0.388255713730048 0.737686088504637 0 0.761751772078949 0.506380644816891 0.000140878023547418 0 0.000117534052897369 8.75831045602693e-05 0.262111475568379 0.999883641645467 0.238103259010593 0.493463588078548 6.15579034362031e-05 0.000116358354532795 2.74348575608993e-05 6.81840000014603e-05 91 3601
1009 70757 4 0.3 80 "LAT" "MO" 0.243869685745533 0.522115590555938 0.181375916998892 0.387930312459544 0.233098287211016 0.232370318384578 0.502477515003322 0.519296784843901 0.190810364525643 0.174308246057212 0.407274811254776 0.389044614081732 0.709338291341127 0.514181971414244 0.546494527581747 0.395233867975531 0.694206488760531 0 0.689164129526125 0.46368240742972 9.15113439147527e-05 0 0.000164444039195981 8.52388594047013e-05 0.305614779333805 0.999544697257351 0.310627607236482 0.536038001967219 8.7220561748764e-05 0.000455302742649409 4.38191981965613e-05 0.000194351743656475 84 3601
1010 693714 5 0.3 80 "LAT" "MO" 0.252236984163587 0.528190220377492 0.182402411201444 0.381728924409617 0.229949908973005 0.235016726635586 0.507417172214778 0.531110969417894 0.184059626593477 0.167032540092769 0.402269272076141 0.376801593217455 0.717203619772178 0.521930301537043 0.533494577887691 0.387282363881904 0.704818384399947 0 0.772279966800136 0.50008074140671 8.2094692297827e-05 0 9.1358988955775e-05 5.87082927548513e-05 0.295065571362992 0.999889065732834 0.227602419017283 0.499804344712682 3.39495447631275e-05 0.000110934267166164 2.6255193625082e-05 5.62055878528435e-05 86 3601
1011 557225 1 0.4 80 "LAT" "MO" 0.250325048524795 0.536456578205642 0.17415701869923 0.373150870935357 0.231095539352665 0.239096267857994 0.503836687724616 0.534463362139073 0.18794718551197 0.16691063497064 0.405884037862092 0.372754565699666 0.720516855735454 0.524560507690971 0.529014839181839 0.38432394801944 0.770490913666968 0 0.789058945067758 0.528283881147995 8.97294903946577e-05 0 8.97222981284732e-05 6.08027922946929e-05 0.229366263334976 0.999798520794669 0.210818529898611 0.471561122807704 5.30935076607806e-05 0.000201479205330838 3.28027355026023e-05 9.41932520066588e-05 87 3601
1012 87580 2 0.4 80 "LAT" "MO" 0.245500121229389 0.523589081512124 0.181406535965099 0.386414691707891 0.234218011071275 0.233221620487509 0.500919801411857 0.527796667120239 0.192694401539642 0.167902416107272 0.408624918371393 0.379675798514831 0.712939752788173 0.516884689549948 0.542003353612012 0.39216666904971 0.694902721526325 0 0.747350896784606 0.482779582540736 0.00023306613035959 0 9.81108383095977e-05 0.000112049902861239 0.304826020073958 0.999884062447424 0.252520488984909 0.517047038419041 3.81922693579769e-05 0.000115937552575855 3.05033921759772e-05 6.13291373613503e-05 74 3601
1013 302188 3 0.4 80 "LAT" "MO" 0.245057966240211 0.517224313781098 0.186429828537239 0.393111627284802 0.236049063774879 0.233075805365433 0.521211395562687 0.517205414947296 0.17774380938931 0.176311361235233 0.388518522201224 0.390629821781336 0.714182835380524 0.518181323676243 0.540484999161782 0.391158907894693 0.623766184584731 0 0.643390663654533 0.424272634227889 7.02481949705618e-05 0 7.27753668920227e-05 4.78851048819449e-05 0.376106160054274 0.999880988013517 0.356492947038614 0.575606250484922 5.74071660243026e-05 0.000119011986482973 4.3613939960911e-05 7.32301823063653e-05 92 3601
1014 779102 4 0.4 80 "LAT" "MO" 0.251667178291094 0.53855479871061 0.173482436970723 0.371014669906173 0.229507438694949 0.239249969221436 0.502899802195296 0.540178069795402 0.187734229319097 0.162718081907151 0.407113938776588 0.367007323708108 0.72042458620748 0.526804918401397 0.523934748196971 0.382159714688447 0.77438057095605 0 0.801840107424832 0.535416844919462 8.98116091036598e-05 0 9.3444590270489e-05 6.22456532435679e-05 0.225503958156393 0.999882249843857 0.198043731869108 0.464466725141489 2.56592784536336e-05 0.000117750156143466 2.27161157890112e-05 5.41842858056797e-05 80 3601
1015 757854 5 0.4 80 "LAT" "MO" 0.249591935658516 0.532101189210729 0.177223167545979 0.377639587575942 0.229303047517572 0.239388643280245 0.506709881125791 0.531658259905905 0.18423317804595 0.169390390180791 0.403277378347471 0.375581657629301 0.718283626456333 0.523227871437787 0.530846735772721 0.385794172628631 0.742128672765379 0 0.784980739913152 0.51867104990587 0.000208929736268806 0 9.97957592442685e-05 0.00010560742218287 0.257632903432984 0.999882559943551 0.214896112313567 0.481167722491171 2.94940653680146e-05 0.000117440056448592 2.33520140365261e-05 5.5620180776957e-05 91 3601
1016 188987 1 0.5 80 "LAT" "MO" 0.249157793952867 0.532621237381797 0.176549216832545 0.377133024509823 0.230640594863174 0.237201570505349 0.502413490235342 0.529216703465477 0.188970936220879 0.169429592741982 0.407520778364765 0.377562885780969 0.71699995932139 0.521078441962902 0.534949745795407 0.387785504774086 0.754946675227179 0 0.739793476379131 0.506093663622216 8.86265907002626e-05 0 8.69124342211481e-05 5.94340559938888e-05 0.244936548676419 0.999878822343695 0.260090825723919 0.493788495709546 2.81495057021371e-05 0.000121177656304942 2.87854627293226e-05 5.84066122439996e-05 89 3601
1017 286560 2 0.5 80 "LAT" "MO" 0.250503778591768 0.53370867857318 0.176621372482567 0.375991463232791 0.233546242557408 0.236332064942123 0.508492976825547 0.535751467956543 0.186025071190638 0.163687209406709 0.401152753756903 0.370716796798388 0.7203820860913 0.525570421344066 0.526333653079914 0.383089625752806 0.757134548912318 0 0.796475465636399 0.523689965903351 8.92140000775327e-05 0 9.2476096475891e-05 6.12560976333419e-05 0.24274427389237 0.999840252774458 0.203398343951274 0.476174661191243 3.19631952345772e-05 0.000159747225541632 3.37143158507497e-05 7.41168077725697e-05 89 3601
1018 844308 3 0.5 80 "LAT" "MO" 0.250020263659871 0.524793144778695 0.183729355450782 0.385245714912529 0.229291984738313 0.232424679424184 0.505549315036075 0.519739594117939 0.185128218946514 0.173302742750482 0.404067167901975 0.38698166124544 0.711736927822368 0.516418730966968 0.542160317147778 0.392426245660943 0.684067177706156 0 0.71083650109266 0.471950059728059 8.08125576045952e-05 0 7.69212899893546e-05 5.34448627864201e-05 0.315815893119242 0.999883062920283 0.289051785728824 0.527934716098787 3.61166169977097e-05 0.000116937079717227 3.47918885266656e-05 6.17793103680628e-05 88 3601
1019 738498 4 0.5 80 "LAT" "MO" 0.250967498209531 0.526814449783046 0.182632261562931 0.383156861754738 0.229728440391019 0.235626494669614 0.505886644259471 0.533943419829451 0.185418418905349 0.164608477953533 0.4039675033422 0.372530547853622 0.716322433270164 0.521823605730076 0.532659158421813 0.387004017209022 0.702866449356526 0 0.795608524385652 0.507220271610788 7.71542278536551e-05 0 9.1762227470598e-05 5.71348813087078e-05 0.297023080128734 0.999877976613554 0.204274263264808 0.492663322107726 3.33162868862503e-05 0.000122023386445639 2.54501220695547e-05 5.92714001767764e-05 91 3601
1020 845194 5 0.5 80 "LAT" "MO" 0.252412564504068 0.540781064808287 0.172175385639028 0.368762387682084 0.231902836667282 0.241215447904248 0.513426474278899 0.536349339244355 0.180641286826721 0.166643879150301 0.39634163293019 0.370076363774935 0.725530849075598 0.529959826566759 0.519460551616049 0.378650526806644 0.787901901575401 0 0.797880734668607 0.538600197556622 8.65205687551909e-05 0 9.17172208759383e-05 6.0510133407055e-05 0.211986920522552 0.999881086800243 0.202003677582897 0.461284675750925 2.465733329218e-05 0.000118913199756709 2.38705276209953e-05 5.46165590457084e-05 86 3601
1021 705617 1 0.6 80 "LAT" "MO" 0.25238676000262 0.531661756500545 0.179632577076232 0.378094970990312 0.229317903311156 0.234192765559364 0.502773155018147 0.529944472012811 0.187604779836619 0.166262417345633 0.407154254227514 0.37567403247617 0.71589742887314 0.52115400907689 0.533499774258483 0.387349040320895 0.742726764949715 0 0.795421603691103 0.521285102409621 9.33012264211646e-05 0 0.000113357318488708 6.98886022199146e-05 0.257149391029435 0.999846883324408 0.204439523728011 0.478576718444591 3.05427944285849e-05 0.000153116675592201 2.55152623969906e-05 6.82905435680658e-05 90 3601
1022 289009 2 0.6 80 "LAT" "MO" 0.248383504790622 0.52687295522453 0.180729982659764 0.383160868958266 0.232874628349091 0.235217727071571 0.506990631467332 0.530587440066103 0.186794887547669 0.166557270607382 0.402701404005061 0.375366101670762 0.716475860211284 0.52104157508795 0.534082140814815 0.387583360785351 0.687998224518515 0 0.747627802099465 0.483383890928093 7.96234973305432e-05 0 8.55180811730489e-05 5.56121084738545e-05 0.311884701502147 0.999884122903418 0.252257391139187 0.516500170640934 3.7450482007789e-05 0.000115877096582296 2.92886801749044e-05 6.03263224991308e-05 91 3601
1023 462632 3 0.6 80 "LAT" "MO" 0.242726999951106 0.52029544649231 0.18201855877835 0.389853650498848 0.237346722253838 0.234478836986857 0.514653835004033 0.520669871003956 0.183841879566653 0.173730125251871 0.395037225221188 0.385227879095744 0.714552559191801 0.518206184455576 0.539590563596874 0.390418562314335 0.657652377412213 0 0.693439795975416 0.451088157439326 7.89399292905023e-05 0 8.17599437854557e-05 5.3659392240756e-05 0.34222972732484 0.999860176186788 0.306408253199783 0.548775449859781 3.89553336561007e-05 0.000139823813212434 7.01908810157218e-05 8.27333086519823e-05 88 3601
1024 471079 4 0.6 80 "LAT" "MO" 0.248420608740428 0.533700828458366 0.175108921745476 0.375951050633952 0.228229405107063 0.235650060707011 0.495566792834651 0.527055534921618 0.192749946674224 0.169419903123451 0.414595222576244 0.378296608199612 0.712300074554502 0.518388763975183 0.537278771543151 0.390052543598168 0.770783813576539 0 0.768133246966596 0.521879760683085 0.000120613655398335 0 0.000183930247445561 0.000102801960941171 0.229069549958031 0.999882773979567 0.231654985185949 0.477961465026303 2.6022810031366e-05 0.000117226020433258 2.78376000088731e-05 5.59723296707637e-05 92 3601
1025 851652 5 0.6 80 "LAT" "MO" 0.251406874801555 0.534841865090104 0.176258586089518 0.374771534081711 0.227249824936259 0.237233056507237 0.499260092794627 0.531579741105129 0.188644418979101 0.167182841833108 0.410660221344752 0.374276165822782 0.715889756245051 0.521642874652478 0.532085846901728 0.386869166112027 0.776616771532552 0 0.767733430407564 0.526004802140186 9.17526713662734e-05 0 9.59779436172898e-05 6.38947980642991e-05 0.223265556608604 0.99989030728118 0.232139469097522 0.47387694165011 2.59191874780098e-05 0.000109692718820264 3.1122551297049e-05 5.43614116392639e-05 86 3601
1026 845589 1 0.7 80 "LAT" "MO" 0.252482515564019 0.535201557711002 0.176705659645302 0.374428510929803 0.229842335948936 0.236763603712915 0.504006615236055 0.532820636234643 0.186667747750666 0.165460593642096 0.405427732409856 0.3720385172734 0.71908845522587 0.523687094413864 0.528834001038064 0.384350714448628 0.770921385326179 0 0.781481161049889 0.527044218869353 0.000143770511677947 0 9.67390071453837e-05 8.21159177239602e-05 0.2289099873354 0.999883432962601 0.218395947741314 0.472818954123242 2.48568267427947e-05 0.000116567037398656 2.61522016507562e-05 5.47110896812525e-05 83 3601
1027 846824 2 0.7 80 "LAT" "MO" 0.242966849320334 0.518691976625782 0.183517836919394 0.391500300377878 0.234214263015875 0.235501028379292 0.510180304094263 0.522220213318998 0.185003636788463 0.172911872080522 0.399508886309754 0.38285329335229 0.712682140715501 0.516707638509794 0.541433345788379 0.391657902039081 0.65730381441607 0 0.716463591809398 0.460907465566488 0.000145634641011633 0 9.27114647380126e-05 8.02192187279574e-05 0.342509934932747 0.999884372457722 0.283409327034927 0.538949118949687 4.06160101713745e-05 0.000115627542277918 3.43696909370381e-05 6.31962650964793e-05 85 3601
1028 67600 3 0.7 80 "LAT" "MO" 0.248266085105249 0.528328098741309 0.179392832648725 0.381594903989766 0.229946901166302 0.235933735422432 0.499721664840221 0.533286073293574 0.190439940312975 0.164507676917813 0.40988605748836 0.371606361593652 0.714146721693983 0.519926265615931 0.534340449879513 0.38828942511405 0.718057692513858 0 0.772580473225288 0.503942704547952 7.81455822488727e-05 0 9.03989830173359e-05 5.69345854652756e-05 0.281822160553235 0.999850221044048 0.227298552767064 0.495927294578327 4.20013506588263e-05 0.000149778955951784 3.05750246308579e-05 7.30662882563684e-05 88 3601
1029 353686 4 0.7 80 "LAT" "MO" 0.251615933578157 0.540557006022594 0.171821957271574 0.368973228307389 0.234735151914444 0.233793056946246 0.504742072040999 0.53567668612877 0.190314697671005 0.16129389591519 0.405091771377938 0.369123179535897 0.720144142438847 0.526462850546069 0.523430550857768 0.381680401199004 0.791487510236445 0 0.773179840046323 0.526533162757078 9.33864214068929e-05 0 9.37888373544792e-05 6.29590252235038e-05 0.20838634174297 0.999867125522658 0.226698464439976 0.473339937571676 3.27615991778259e-05 0.000132874477341899 2.7906676345877e-05 6.39406460229309e-05 90 3601
1030 458402 5 0.7 80 "LAT" "MO" 0.249235276993828 0.528878871929821 0.179656384406855 0.380841196458095 0.230257123006369 0.231105213402266 0.501253268883322 0.519747808698271 0.18962964646827 0.171437260750972 0.408575539001577 0.385066252403466 0.710597613402463 0.516334439827846 0.540723291626098 0.391856527193841 0.759718497325209 0 0.711510581609079 0.497271469576976 0.000120582278332543 0 0.000257623648706167 0.000126195089832142 0.240133914215666 0.999881111870099 0.288199036923429 0.502543613977239 2.70061807927141e-05 0.000118888129901249 3.27578187855267e-05 5.87213559530401e-05 90 3601
1031 638569 1 0.8 80 "LAT" "MO" 0.253389360100578 0.545155491598506 0.169401134219218 0.364220188821044 0.230700239476336 0.237286668018271 0.505999858223608 0.530832159822697 0.186083491055398 0.166995639566957 0.404455423264907 0.372973369156458 0.721376267595185 0.527140197119354 0.522480264841573 0.380795146214792 0.829156944465771 0 0.767134672280909 0.542891136006781 9.58398903878228e-05 0 0.000138301434394915 7.91678822512585e-05 0.170725543291468 0.999768393084629 0.232684742884237 0.456933920685764 2.16723523734277e-05 0.000231606915371296 4.22834004588457e-05 9.57754252043211e-05 94 3601
1032 667777 2 0.8 80 "LAT" "MO" 0.255589625256301 0.532019464070712 0.181551396375771 0.377789819249643 0.223486497834821 0.235189276308859 0.493209517751292 0.533801352167991 0.190447089688197 0.163142652068133 0.416453286039532 0.369903401160785 0.714265399399981 0.519447411383296 0.535141138132102 0.388374104261235 0.737023995255644 0 0.799296734678717 0.525765983963739 0.000162394227458172 0 0.000128618593151951 0.000100168387475576 0.262728692413761 0.999603342069342 0.200541766262314 0.47396805594769 8.49181031360575e-05 0.00039665793065833 3.28804658173364e-05 0.00016579170109589 79 3601
1033 79327 3 0.8 80 "LAT" "MO" 0.255325282177998 0.535771549893472 0.178288197882313 0.373855346763271 0.226937301431388 0.230696663096121 0.494057738512303 0.52962148875446 0.192747914862159 0.163119470298847 0.415688582550338 0.373901776448609 0.712959246705507 0.519487489346628 0.534155583043318 0.388258241028309 0.766839467374671 0 0.773420681579845 0.523745044667325 8.9218542488423e-05 0 8.99377547922314e-05 6.09204309687235e-05 0.233045269065701 0.999883861688103 0.226458408858208 0.476137578070358 2.60450171402713e-05 0.000116138311897289 3.09718071548173e-05 5.64568313485536e-05 84 3601
1034 513132 4 0.8 80 "LAT" "MO" 0.249336992602173 0.525925855266197 0.182179001297832 0.384109242235249 0.233774793685666 0.232573774389382 0.509127333486634 0.527123959972638 0.185624194354177 0.16628424480269 0.40045993257998 0.376492620089438 0.715685560677221 0.520304788795662 0.534087440454699 0.387538573999008 0.691454010264804 0 0.736381465984881 0.480093590371038 8.46927903403006e-05 0 8.91149939165649e-05 5.84513915976405e-05 0.30842659171298 0.999884475744028 0.263497784560143 0.519787836615255 3.47052318755404e-05 0.000115524255972228 3.16344610594601e-05 6.01216221091824e-05 87 3601
1035 566947 5 0.8 80 "LAT" "MO" 0.252364884871979 0.530875653854217 0.180302544751481 0.378931237375656 0.228005169955731 0.233396458519188 0.501429031956852 0.52946045902263 0.187635604625167 0.165094045308897 0.408559256941 0.373936860091905 0.713766513346898 0.520320438314149 0.533032194685545 0.387506496389376 0.737989178464767 0 0.788212600042205 0.51819369839694 8.87410271611958e-05 0 9.52928805946809e-05 6.24796459130375e-05 0.261890885978307 0.999882628813162 0.211668195104557 0.481687427119014 3.11945297652313e-05 0.000117371186838187 2.39119726434352e-05 5.63948381328227e-05 89 3601
1036 480240 1 0.9 80 "LAT" "MO" 0.24336373050964 0.52061536904262 0.182246622770528 0.389591791684259 0.232771849558698 0.236030214408368 0.507044054982903 0.525515908680371 0.18643991630477 0.169501515055322 0.402540279206971 0.37684933794934 0.712165794476706 0.517348699319417 0.538188054130621 0.390108136025522 0.648925764391751 0 0.735163034664136 0.465606068013313 7.48028698142043e-05 0 8.98174445002589e-05 5.53626871012391e-05 0.350959723336127 0.999879751681045 0.26471699620529 0.53427572608699 3.97094023072557e-05 0.000120248318955067 3.01516860739814e-05 6.28432125949659e-05 86 3601
1037 198419 2 0.9 80 "LAT" "MO" 0.253767843387247 0.532661277546048 0.179721796451485 0.37707542624374 0.228754259214048 0.232409413368343 0.498304053844494 0.530919993192474 0.190708923774584 0.16283461096977 0.41143089235733 0.371545618266154 0.714931515969638 0.520261458591308 0.533265331195839 0.387175387544321 0.751454080658823 0 0.788599489678716 0.522398898468037 8.76932917156407e-05 0 8.94918647467136e-05 6.01344870778116e-05 0.248427162539017 0.999873918917237 0.211284638136692 0.477480936201991 3.10635104441877e-05 0.000126081082763078 2.63803198455305e-05 6.00308428945092e-05 85 3601
1038 502317 3 0.9 80 "LAT" "MO" 0.2514720048727 0.529754838934977 0.180538267977455 0.380121655874034 0.230740427547819 0.233828984587485 0.500272948767402 0.537884886336399 0.190716866331094 0.158641523653907 0.409594307329054 0.364536926824346 0.716041417008004 0.522053643221012 0.529896657962456 0.385476201907793 0.713444239965254 0 0.826555784714373 0.51993947382064 0.000294952875283651 0 0.000123351196144995 0.000143388975934537 0.286228300427395 0.999889261828666 0.173300675824547 0.479863384337893 3.25067320680319e-05 0.000110738171333818 2.01882649353046e-05 5.37528655323467e-05 83 3601
1039 654966 4 0.9 80 "LAT" "MO" 0.247789056840966 0.533769398592247 0.174612835793692 0.375932416706816 0.234203193608048 0.232421485319752 0.49926700966329 0.531035157155874 0.194414188872691 0.162786291130904 0.41047817673238 0.37150910911785 0.714413735768765 0.520707027747146 0.531813315797287 0.386743345584368 0.757873115602536 0 0.784480581885822 0.517387732714141 8.86322867940509e-05 0 8.74654151288879e-05 5.91090908624489e-05 0.242010647014634 0.99988942298301 0.2154070859497 0.482499167676047 2.76050960362058e-05 0.000110577016990222 2.48667493487492e-05 5.39905189488983e-05 89 3601
1040 380618 5 0.9 80 "LAT" "MO" 0.244842188900022 0.525574568838054 0.179251997290655 0.384499884856916 0.232545826318839 0.233647237854818 0.504060598385723 0.521097778792183 0.18905443470397 0.171109402976566 0.405730704644575 0.381070821351492 0.711035253073679 0.516500345280502 0.539415834971191 0.39092537487202 0.67697571320057 0 0.752604113735268 0.480572167290413 8.12162275640795e-05 0 8.97479654935917e-05 5.74746900164836e-05 0.322898625942922 0.999860433390094 0.247276184778136 0.519299595713674 4.44446289435453e-05 0.000139566609905999 2.99535211030385e-05 7.07623058962831e-05 84 3601
1041 102975 1 1 80 "LAT" "MO" 0.252935712138004 0.542733053525587 0.1709983121167 0.366731421109859 0.232936859865764 0.236554934823735 0.507325186078184 0.539373029914452 0.18656865510815 0.158911698547453 0.402357726232428 0.361715224797253 0.722427506827503 0.529384410913316 0.516478665772303 0.377478932937401 0.802564539936955 0 0.842343902324012 0.55634972725452 9.85852189080381e-05 0 0.000102253971087271 6.79395106044417e-05 0.197312408776072 0.999856402692189 0.157533898026578 0.443520863305375 2.44660680647896e-05 0.000143597307811325 1.99456783226107e-05 6.14699295008863e-05 90 3601
1042 721337 2 1 80 "LAT" "MO" 0.250634829975234 0.537611929914117 0.173487753723357 0.371968779410581 0.236043763565165 0.233710568592275 0.509980112957283 0.532919598569728 0.186830160254543 0.161602882479076 0.399679114280301 0.368186514184096 0.720389162132673 0.526404879331066 0.521920796456975 0.380506668805635 0.776095280653112 0 0.786609348702487 0.525081107613864 0.000364715219052839 0 9.83292290881677e-05 0.000158081899262 0.223512135751567 0.999882456372645 0.213269417201678 0.474705163349286 2.7868376268076e-05 0.000117543627354576 2.29048667469115e-05 5.56471375881458e-05 88 3601
1043 781066 3 1 80 "LAT" "MO" 0.250342190518781 0.535464147147069 0.175055746096576 0.37420158701235 0.22898904211866 0.234301023693497 0.504392080276899 0.520388273130514 0.185888157336353 0.17162539476415 0.40553615872631 0.380561718415732 0.713632256330939 0.519904755641549 0.532569298197079 0.387005874260989 0.770890305095097 0 0.701736209715798 0.500629844248325 8.91504636895737e-05 0 8.18697037772642e-05 5.81334347464297e-05 0.228994640059399 0.999882350534424 0.298145412689097 0.499253167054217 2.59043818140144e-05 0.000117649465576404 3.65078913280103e-05 5.88552627116097e-05 87 3601
1044 652973 4 1 80 "LAT" "MO" 0.251753353136592 0.53654955737052 0.175158264097647 0.373111087435161 0.23226479736203 0.23346053318705 0.504095455933386 0.534621927808477 0.188732766915957 0.160096203215524 0.405732180159123 0.366280975040984 0.717478683685671 0.524632053337024 0.523987234229129 0.38230873621824 0.766757735913591 0 0.811769043997559 0.532882652364089 8.75757606561754e-05 0 9.09676242415706e-05 6.02905807448443e-05 0.233128962773423 0.999885156253288 0.188118687939188 0.46700388466099 2.57255523304321e-05 0.000114843746711942 2.13004390116185e-05 5.3172394176103e-05 88 3601
1045 692123 5 1 80 "LAT" "MO" 0.25538987161497 0.544360333174673 0.171380300081243 0.365024521446871 0.229114810377028 0.233809789520396 0.50325017844313 0.52736724626064 0.186932464999709 0.165780607094326 0.406652672691625 0.373472032485088 0.718314471512394 0.524825965207881 0.524093372175278 0.381983521389257 0.817773788321764 0 0.764619072872941 0.539073197984113 9.31422121571008e-05 0 8.92855973974294e-05 6.2120612081472e-05 0.182113304461897 0.99987395420152 0.235234348958908 0.460798640625869 1.97650041819647e-05 0.000126045798480138 5.72925707543244e-05 6.60407779362644e-05 89 3601
1046 393802 1 0 90 "LAT" "MO" 0.246276563297148 0.52969050651642 0.176798777014008 0.380057600970537 0.233857963490074 0.235614583434432 0.505108550360879 0.527012047988556 0.189333476605079 0.171273116864729 0.404674599997427 0.382791742158552 0.715749110221653 0.520144920815234 0.537405370483816 0.389654758309408 0.751876440554414 0 0.736048764693897 0.499833558571298 0.000101263886326463 0 9.26997997466695e-05 6.52051277837845e-05 0.247993305440481 0.999884675027721 0.263826497677248 0.50004290095835 2.8990118779292e-05 0.000115324972279433 3.20378291081837e-05 5.83353425682381e-05 91 3601
1047 11278 2 0 90 "LAT" "MO" 0.247037124221339 0.51955672796554 0.185914964667416 0.390579041562811 0.235094426798896 0.22947831286464 0.501855731113115 0.525372740906387 0.193025669442599 0.168139931930776 0.408200066480757 0.384471621134933 0.711609863884875 0.514980786941771 0.547080566040792 0.395056762920338 0.669621657120122 0 0.739544875360161 0.469960726541535 7.78902938856223e-05 0 8.33487193690263e-05 5.38054210422222e-05 0.330253980723186 0.999879773057233 0.260317851886196 0.529912130877316 4.64718628066486e-05 0.000120226942767359 5.39240342744524e-05 7.33371601059484e-05 89 3601
1048 460301 3 0 90 "LAT" "MO" 0.250994159654615 0.53267648870943 0.177792659397406 0.3770702937622 0.233079958768899 0.23412214178885 0.513300540241117 0.523068774457113 0.181868439725692 0.17340432762843 0.396445338329006 0.386872337941017 0.718196260212364 0.522748740835307 0.533065426751528 0.387084057723778 0.742970490952216 0 0.714933570843479 0.491947076834156 8.72761239830702e-05 0 0.000128389613720443 7.22604094962236e-05 0.256912444303694 0.999880904528593 0.284906521889401 0.507921235323779 2.978862010598e-05 0.000119095471406743 3.15176533991951e-05 5.94274325688614e-05 90 3601
1049 873157 4 0 90 "LAT" "MO" 0.247148351193162 0.528178536045757 0.178710358731846 0.381707148161096 0.231323134963199 0.23686794437524 0.507271037561629 0.526930793097907 0.185348699404092 0.17228061073014 0.402336983182579 0.382794286337737 0.715339430531601 0.520420071186976 0.536339668866078 0.389339148560032 0.715849686945322 0 0.759748619584202 0.497834657054138 8.74388159400875e-05 0 9.00070500033037e-05 5.98855043760814e-05 0.284027409592837 0.999880511370049 0.240133021693156 0.502045050858381 3.54646459010402e-05 0.000119488629951528 2.83516726387253e-05 6.04065831045923e-05 81 3601
1050 500682 5 0 90 "LAT" "MO" 0.249178834101652 0.528441304329066 0.179964504481493 0.381465067567828 0.234092790161489 0.234653129848909 0.507853957983884 0.52866907684729 0.186969498178084 0.169290845362874 0.401851188484665 0.381074153791605 0.71792475411205 0.521252777848441 0.536224848022451 0.388552793637529 0.718989351664977 0 0.755221445030933 0.495336716324037 8.45678662936482e-05 0 8.76708104691273e-05 5.78837829502869e-05 0.280894438827798 0.999878685112847 0.244662749511037 0.504545533938386 3.16416409308892e-05 0.00012131488715292 2.81346475613488e-05 5.98659546262409e-05 88 3601
1051 619338 1 0.1 90 "LAT" "MO" 0.252306417833761 0.540941981688686 0.171975278967794 0.368499981472417 0.232509728552244 0.234741250125614 0.504547691058685 0.529090748417925 0.188585343282547 0.168916171624665 0.405223296756915 0.380386577497929 0.719557396511619 0.524439548858998 0.529476793875007 0.385145816068152 0.815903085470503 0 0.739791022966652 0.525915390569087 9.72414105427807e-05 0 9.17495264123679e-05 6.38462747004652e-05 0.183922919889111 0.998946390411141 0.260005614438806 0.473615151005789 7.67532298423212e-05 0.00105360958885931 0.000111613068129522 0.000405612150423238 84 3438
1052 795524 2 0.1 90 "LAT" "MO" 0.248065548345447 0.520989344882942 0.185441302117573 0.389002571137292 0.231209725709656 0.23212761706056 0.50333716366824 0.521684106520876 0.188528721850918 0.172891583192472 0.406470357295246 0.387981098307275 0.711402891115662 0.515005186055218 0.546861607160964 0.394837652484529 0.711791931221416 0 0.71109587324028 0.479340359853718 0.000108777075313296 0 0.000118747176477671 7.65359222525883e-05 0.288067799846318 0.999883447969011 0.288750018652217 0.520522600801993 3.14918569532929e-05 0.000116552030988797 3.53609310256377e-05 6.05034220367821e-05 91 3601
1053 225663 3 0.1 90 "LAT" "MO" 0.253473651246114 0.540637688531813 0.173042585276809 0.368958879138854 0.226669378192539 0.240635297173877 0.50011295991855 0.54150955610443 0.1874388865517 0.163560710996977 0.409522301035581 0.367687245610596 0.720778326612531 0.527079792106473 0.524042182825485 0.382416860321048 0.779555982658433 0 0.786407757064232 0.534704835252861 8.82662765989799e-05 0 9.14409733303722e-05 6.13407750839776e-05 0.220329792231701 0.999884507315035 0.213475956818636 0.465179852111307 2.59588332674936e-05 0.000115492684964718 2.48451438013552e-05 5.39718607485718e-05 86 3601
1054 195939 4 0.1 90 "LAT" "MO" 0.247243948745286 0.528959976686766 0.178124730712952 0.380813805260718 0.229700030743388 0.239793547595171 0.506281041607306 0.525863770899182 0.184775021521922 0.175162424444116 0.403421558776747 0.3838277385306 0.716737527083845 0.520069778159196 0.538062176678989 0.389672860965656 0.744693497022285 0 0.699718399272433 0.489948673387285 0.000139209736906187 0 8.14309166711286e-05 7.50973563901493e-05 0.255137638953694 0.999876983843191 0.300164837284453 0.509914624459877 2.96542871143041e-05 0.000123016156809475 3.5332526442787e-05 6.16047964477454e-05 86 3601
1055 622328 5 0.1 90 "LAT" "MO" 0.245021578336072 0.526941143293908 0.178165677345351 0.382966149394679 0.234355768450159 0.237091425388137 0.5103289777718 0.523988435163436 0.18508548302335 0.174602190280463 0.399272822242068 0.385716963110059 0.716468772174368 0.520030931980788 0.537853350649164 0.389727042771245 0.727751370271094 0 0.706432452361569 0.481839533083158 8.20929366109322e-05 0 7.87088365758939e-05 5.40295111322684e-05 0.272132683660652 0.999881593251276 0.293452654363247 0.518044061204454 3.38531316429018e-05 0.000118406748723564 3.61844386079265e-05 6.23762012551081e-05 89 3601
1056 713986 1 0.2 90 "LAT" "MO" 0.248096760560388 0.530486035444022 0.177546824711596 0.379294748892025 0.230759537492505 0.239695598709916 0.509488827409214 0.527517199733834 0.18310708886567 0.17366305729121 0.400244734683835 0.381670836937361 0.71855189676281 0.522152631046754 0.534316970868476 0.387437293999202 0.744472162248794 0 0.745603233120841 0.504857997431652 8.68777474987177e-05 0 8.59614949707874e-05 5.85660996130943e-05 0.255412441065388 0.999883333703454 0.254280563860814 0.495025927864185 2.85189383196225e-05 0.000116666296546507 3.02415233736728e-05 5.75086045507901e-05 87 3601
1057 582822 2 0.2 90 "LAT" "MO" 0.248491230758386 0.536410243574901 0.173001063396275 0.373224421683815 0.230399368520968 0.242279180668237 0.505761562400128 0.536274459235619 0.185930883833424 0.168609332744684 0.404003361663859 0.37281705412083 0.721169779947591 0.525763761707119 0.527541279974383 0.383754628015184 0.771908637492438 0 0.756902157085864 0.518844512780257 0.000113345075020836 0 9.99520984398547e-05 7.24350884260823e-05 0.227951819538018 0.999882987784221 0.242971373312142 0.481027566143174 2.61978945237748e-05 0.000117012215778721 2.65175035541962e-05 5.54859881432429e-05 86 3601
1058 12078 3 0.2 90 "LAT" "MO" 0.251128424537979 0.52840503618806 0.181445171530541 0.381487139850628 0.229376318363402 0.232651257656181 0.502308305881377 0.521807014768171 0.18778932348478 0.172951428664479 0.407308887955189 0.387481542016331 0.713156000557561 0.517219097527754 0.5421859236798 0.39240545002436 0.717455265757502 0 0.710462451017118 0.483308765283839 0.000129343374654532 0 0.000236737949357824 0.00012254923676046 0.282384403623216 0.999882133248275 0.289263498457786 0.51650755868366 3.0987244627503e-05 0.000117866751724757 3.73125757376774e-05 6.11267957405889e-05 88 3601
1059 18977 4 0.2 90 "LAT" "MO" 0.251541461924983 0.527793213757522 0.182236167884696 0.382256262980896 0.230951220655583 0.235567066972048 0.507515490488637 0.532263196517863 0.184741450278004 0.166915191632818 0.402212095900293 0.37681019518556 0.718059749552614 0.5221591515125 0.533892809795518 0.387486961611072 0.687803118501417 0 0.771111166006314 0.49287225293752 7.89587978195323e-05 0 9.08936464947329e-05 5.73574200775247e-05 0.312079947102613 0.999881423373273 0.228772153124589 0.507010365123602 3.79755981507037e-05 0.000118576626727158 2.57872226021285e-05 6.00245188010496e-05 87 3601
1060 497510 5 0.2 90 "LAT" "MO" 0.250586416546447 0.530247777439947 0.179447034150471 0.379535736685882 0.232174024257945 0.236662235504921 0.505834062349279 0.53937565535864 0.187185156209509 0.162264902439261 0.403665660202772 0.369463238663197 0.719422676309313 0.524626597969776 0.528897092799241 0.384777182588991 0.738841801341346 0 0.812508310941993 0.523198466615462 9.15746864541412e-05 0 9.33209963402697e-05 6.24257358129382e-05 0.261035855697919 0.99987824361712 0.187376414461869 0.476681698592225 3.07682742812694e-05 0.000121756382879669 2.19535997985439e-05 5.74090565003078e-05 82 3601
1061 785672 1 0.3 90 "LAT" "MO" 0.252042568634011 0.532989864666486 0.178249690355861 0.376721434137793 0.230820632660259 0.236402746452597 0.504367991851076 0.537083790895476 0.18709878718659 0.163723726462397 0.405102093127472 0.371559849920099 0.719265947746867 0.524403016459863 0.529072204004848 0.384898879745891 0.753344447619171 0 0.776636208675097 0.517787726499451 8.44876407548393e-05 0 8.65512470915583e-05 5.7890085243646e-05 0.246543099945209 0.999884448797762 0.223249872286044 0.482098339894827 2.79647948647483e-05 0.000115551202237886 2.73677917676009e-05 5.60435204777377e-05 86 3601
1062 160464 2 0.3 90 "LAT" "MO" 0.253612105615914 0.535724001536927 0.177095455240726 0.373906863420259 0.227964543135617 0.237212959350114 0.501279481514485 0.532225364170951 0.187641964595948 0.16797326047934 0.408461541904534 0.376476585714527 0.718789608101645 0.522771586715778 0.532710680316014 0.386611382466366 0.775744072601393 0 0.778391451020523 0.529077177075374 8.70776220764372e-05 0 8.78995105611256e-05 5.95620445326384e-05 0.224140088965429 0.999835718712924 0.221476322282889 0.470786126558276 2.87608111015254e-05 0.000164281287076447 4.43271860274311e-05 7.71343218168047e-05 90 3601
1063 362126 3 0.3 90 "LAT" "MO" 0.250367795731359 0.53196010023077 0.177967970468128 0.377836367029415 0.230935847232985 0.237562889789665 0.510674004971375 0.529900382420338 0.182332369108138 0.170064196449846 0.399188639535347 0.378886305894524 0.718866532754009 0.523884791935658 0.530364536026112 0.385626554630937 0.723898250218949 0 0.749326293126041 0.498920746279386 8.79719483578091e-05 0 8.53991836665667e-05 5.87610865196228e-05 0.275970389822364 0.999717276757055 0.250553996197385 0.500902943692092 4.33880103288389e-05 0.000282723242945262 3.431149290759e-05 0.000117548942002455 91 3601
1064 628772 4 0.3 90 "LAT" "MO" 0.252083251687931 0.533665713496617 0.177677257599582 0.375914377595056 0.225592355862629 0.237971430355863 0.494581973735733 0.536504795972022 0.191144527381765 0.165171201879355 0.415436558767255 0.371970126690605 0.715647037906423 0.521281866203662 0.533992986860702 0.388103591622344 0.784507950709141 0 0.821610621574691 0.547727782557056 8.97418732641549e-05 0 9.17152801340989e-05 6.1902973354387e-05 0.215378950314822 0.999875090488245 0.178278670378591 0.452156161415417 2.33571027732034e-05 0.000124909511755015 1.89927665847048e-05 5.41530541721211e-05 88 3601
1065 819029 5 0.3 90 "LAT" "MO" 0.249059227764661 0.519717039162103 0.187242945559433 0.390504837627318 0.228839360635436 0.232961183013613 0.510159712414726 0.513810063282303 0.180930041701428 0.179481094691248 0.399590554684448 0.395439988197325 0.710859771413711 0.514336500802692 0.547654081952109 0.395432525346 0.656159014245216 0 0.64995815196977 0.442562676876904 8.55615157765277e-05 0 8.08928935479019e-05 5.64428431294923e-05 0.343714510760241 0.999871136732379 0.349915191508988 0.557310018541573 4.09134787664715e-05 0.000128863267620955 4.5763627694033e-05 7.08617383937774e-05 89 3601
1066 773650 1 0.4 90 "LAT" "MO" 0.251497266079536 0.530507856894194 0.180007364396741 0.379305868089992 0.22638556942549 0.234008583598365 0.495840647377588 0.524096608842054 0.190828234431699 0.171877618407661 0.414052445053164 0.384459222959975 0.711891419103391 0.516569071064978 0.542713217236101 0.392880499196392 0.733724198957383 0 0.719257344798554 0.49428413291213 8.51707262000902e-05 0 8.23981228252883e-05 5.70174002416754e-05 0.26616092954249 0.999889710902688 0.280628624672494 0.505602737545476 2.97007739275343e-05 0.000110289097312003 3.16324061267968e-05 5.6112142152466e-05 90 3601
1067 305983 2 0.4 90 "LAT" "MO" 0.252111435053016 0.530653883451071 0.180219266569787 0.379146107888154 0.226550092569151 0.237805593353366 0.49983419331648 0.529669653830884 0.187660635428509 0.170205648025846 0.410194531430467 0.378856912792031 0.716467120975534 0.519845639705608 0.538085550024142 0.389633740479032 0.745388786515338 0 0.743270260873406 0.50773245098746 0.000101281420082187 0 0.000121509948436444 7.57903358780515e-05 0.254478851529493 0.999887487198601 0.256577343030913 0.492134855812083 3.10805350866337e-05 0.000112512801398712 3.08861472450776e-05 5.69028645792464e-05 89 3601
1068 159392 3 0.4 90 "LAT" "MO" 0.254001524180825 0.535270812463024 0.177752492099082 0.374446503227467 0.228119552946776 0.238050837509425 0.502710485632316 0.53585866921104 0.186539996611054 0.165554661535782 0.407068732102127 0.372324582714467 0.720171914637026 0.524295721647348 0.529847150245917 0.384964871933522 0.756360807936436 0 0.796270551781433 0.5285518221122 8.95428266299446e-05 0 9.66410917053795e-05 6.33567092162924e-05 0.243521598120952 0.999881642587771 0.203610044812943 0.47132974349012 2.80511159821074e-05 0.000118357412229089 2.27623139190518e-05 5.50776884637986e-05 91 3601
1069 741958 4 0.4 90 "LAT" "MO" 0.250520823846016 0.532001262448398 0.178035333159705 0.377688757454325 0.228769187578708 0.235977471133801 0.504518140895769 0.529019833211956 0.185577423668207 0.169417833054382 0.40519776121903 0.379268093840756 0.715267482558525 0.521559030906268 0.533030589882294 0.387702153386128 0.753862275629866 0 0.756498523800956 0.512510067290171 8.21596425105837e-05 0 8.42303580910522e-05 5.64439234929254e-05 0.246027738223528 0.999884963722812 0.243387822344242 0.487377114571098 2.78265040959508e-05 0.000115036277187521 2.94234967111805e-05 5.63742152379022e-05 90 3601
1070 584408 5 0.4 90 "LAT" "MO" 0.249561299699587 0.527793263979118 0.180814491751566 0.382088322809583 0.22719898356943 0.238265174253838 0.504851434047106 0.529038794815024 0.184194426326653 0.171096261176712 0.405118312488367 0.379473492908817 0.715025457522855 0.52030270293073 0.536105179254931 0.38918154932559 0.714459467299426 0 0.740643261320995 0.495236540293082 8.07153339669195e-05 0 8.32698412047813e-05 5.58144870677777e-05 0.28542625189184 0.999882534357192 0.259242511834629 0.504648180779649 3.35654747674147e-05 0.00011746564280849 3.09570031710288e-05 5.94644402011891e-05 91 3601
1071 168828 1 0.5 90 "LAT" "MO" 0.24864816373581 0.528204469270639 0.179754053939991 0.381581635401185 0.234951893249593 0.233688044783491 0.506237371275744 0.530987334985795 0.189097345025807 0.166131367085455 0.403569870800466 0.377001498630227 0.717288101768894 0.521349719203184 0.534982766051252 0.387885503177841 0.744757424704818 0 0.762807956299176 0.505758507189706 8.34116638527842e-05 0 8.8653876995056e-05 5.76926311246899e-05 0.255129607057067 0.99988667574722 0.237072083356055 0.494126131211083 2.95565742624586e-05 0.000113324252780485 3.13064677743153e-05 5.76689680863656e-05 85 3601
1072 378195 2 0.5 90 "LAT" "MO" 0.249647976891072 0.53277947584491 0.176782004281476 0.37699309289636 0.234035162398287 0.234386198425426 0.504682866513181 0.530315496669412 0.189452205979368 0.167091436904721 0.404846123703207 0.377705484132692 0.718069337714785 0.522082353949433 0.533325647165565 0.387063282905498 0.742671103812902 0 0.745465960140723 0.500360582932097 8.77653725070497e-05 0 8.96673431928945e-05 5.96430012753309e-05 0.257166803434652 0.999681707171341 0.254400706675343 0.49943555178278 7.43273799397092e-05 0.000318292828658913 4.3665840741575e-05 0.000144222283848616 84 3601
1073 198639 3 0.5 90 "LAT" "MO" 0.249686589854569 0.531467499936204 0.177830767945389 0.378285345602456 0.231895505933703 0.233515822591138 0.501437942745778 0.5306144178397 0.190835327809061 0.166288134712901 0.408603501309911 0.377379745163813 0.715097918379409 0.520700161106177 0.53495423046735 0.388608759784924 0.746142490316403 0 0.752153522151747 0.504984449388565 8.7630927759861e-05 0 8.45176894593468e-05 5.80617530952025e-05 0.253740968799474 0.999879144097422 0.247734710056509 0.494899161313948 2.89099563623514e-05 0.000120855902578183 2.72501022841844e-05 5.8327544391593e-05 89 3601
1074 782336 4 0.5 90 "LAT" "MO" 0.24932109850783 0.534799325353699 0.17488471414721 0.374886417942636 0.232048002609643 0.233215133648178 0.501909450269827 0.525467795339436 0.190455753270448 0.170079845503881 0.407752603265885 0.38264632203771 0.714584234765651 0.52025961943033 0.535420312921539 0.388929100488601 0.761921601170582 0 0.724840965977417 0.501150644035893 9.71471333898348e-05 0 8.63015894516262e-05 6.19010449454881e-05 0.237952565109778 0.999877180151114 0.275040307151841 0.498726825849194 2.86865862498232e-05 0.000122819848885461 3.242528128967e-05 6.06290699671902e-05 79 3601
1075 639602 5 0.5 90 "LAT" "MO" 0.247940171930784 0.527142718258348 0.18012930968776 0.38285701664454 0.231330567887816 0.235953257131996 0.509010443323115 0.522507040827096 0.183791342473777 0.174385116624653 0.400448110581506 0.385692446334338 0.715223996950596 0.519249945996771 0.53830576878619 0.38999837190112 0.701419913635387 0 0.716210710573181 0.478751417507834 8.46253308810676e-05 0 8.47398117750689e-05 5.72093394067044e-05 0.298460751518814 0.999881818668512 0.283671051490575 0.521129984006533 3.47095149177335e-05 0.000118181331487528 3.34981244693629e-05 6.13891462270872e-05 86 3601
1076 577143 1 0.6 90 "LAT" "MO" 0.248256933509556 0.530437735329703 0.177692087948445 0.379406212599257 0.228670597560543 0.239616671956784 0.500174888358854 0.532613050046864 0.188948250472058 0.168802676630605 0.409281363215042 0.374830012692309 0.716544203026883 0.520632123052283 0.535443015051108 0.388316904878242 0.732590951208214 0 0.756865585164872 0.505589960042627 0.000128297785352513 0 0.00104535935311318 0.000393492611337533 0.267244049719631 0.999860924833471 0.242060578020064 0.493949738577941 3.67012868025011e-05 0.000139075166529399 2.8477461951555e-05 6.68087680942266e-05 86 3601
1077 112119 2 0.6 90 "LAT" "MO" 0.250747351151133 0.535268972697338 0.175530282388831 0.374410175228612 0.232708219536533 0.233640772206274 0.505723650345893 0.526891191645832 0.187805324797521 0.169000071478514 0.403931309738893 0.380655786332304 0.71709634289394 0.522272406962007 0.532335678664866 0.386727476202476 0.757776099490682 0 0.737065132145517 0.504093057957117 8.83313529267097e-05 0 8.76645857250053e-05 5.93303000699556e-05 0.242107008029247 0.999879778534142 0.262813733515052 0.495787581349556 2.85611271448293e-05 0.00012022146585805 3.34697537064527e-05 6.00303932568446e-05 85 3601
1078 860511 3 0.6 90 "LAT" "MO" 0.249182737132173 0.529743543925567 0.17893842361508 0.380201202107353 0.239400081066378 0.233668244560845 0.516230298746346 0.534101341003442 0.184220858032242 0.163484792859394 0.393313778638356 0.373325685658529 0.722251062759396 0.526170951227907 0.526644074506715 0.382856511823327 0.693101610214513 0 0.790449833180581 0.494331448594766 8.1092450248531e-05 0 9.35214764797597e-05 5.81728303834793e-05 0.306781575631429 0.999879095980295 0.209431503676825 0.505549780052736 3.5721703809245e-05 0.000120904019704939 2.51416661144483e-05 6.05985221136776e-05 88 3601
1079 138165 4 0.6 90 "LAT" "MO" 0.252133256887204 0.527012581641338 0.183353764557207 0.38296867797324 0.230258444878324 0.230864701365703 0.503750507363469 0.522646013590948 0.187258209127566 0.170273442691027 0.405902097896133 0.385158426983413 0.713256403131232 0.51748309561457 0.5408854163758 0.391709902035406 0.700311047788826 0 0.703942351141507 0.474579896144581 8.61010086375638e-05 0 8.1359821283796e-05 5.66677177542759e-05 0.29955470230111 0.999858711511167 0.295926606476357 0.525284612352099 4.81489014257797e-05 0.000141288488832992 4.9682560851834e-05 7.88237855653641e-05 82 3601
1080 333087 5 0.6 90 "LAT" "MO" 0.247437490273901 0.527165895954576 0.179772789009124 0.382702507924465 0.233581029064102 0.236819531408891 0.510645297701482 0.531235019687832 0.184423138241302 0.167916748945215 0.399084902631935 0.376273848407119 0.717838050746894 0.52259500409584 0.532112676195642 0.386483116740528 0.72131363398672 0 0.763605873327196 0.499915361777032 8.97194263432697e-05 0 0.000151320659141078 8.07694322004833e-05 0.278556382468286 0.999789669859939 0.23621267449329 0.499911458215431 4.02641186506167e-05 0.000210330140061442 3.01315203728071e-05 9.24105753370094e-05 86 3601
1081 485798 1 0.7 90 "LAT" "MO" 0.249707167615749 0.534746783580657 0.175146220056087 0.374926599251686 0.232063108640557 0.24049975768968 0.508250005000004 0.540881923076963 0.184984307618814 0.162854130442763 0.401252973072014 0.365900583251214 0.722270033945986 0.527516460966795 0.522984658117664 0.381178059999562 0.759607374111966 0 0.814191237241726 0.532584318539379 0.000195620808872841 0 0.000123679630370173 0.000108539907826963 0.240164341578166 0.999856293538768 0.185661384377731 0.467241618660434 3.26635009955426e-05 0.000143706461232296 2.36987501729672e-05 6.55228923608459e-05 87 3601
1082 185760 2 0.7 90 "LAT" "MO" 0.25008326485917 0.535170122396033 0.175115170322676 0.374497993304403 0.225276383871861 0.23965441536019 0.495510553814313 0.532825412128737 0.190383020454738 0.168475536430777 0.414277349631709 0.374060029604798 0.715014064091221 0.520841297332339 0.53397372720819 0.387973322299361 0.760291751543543 0 0.786718291600334 0.528077568344559 9.76798226960441e-05 0 0.000159274389560849 8.73464308903117e-05 0.239582084535768 0.999883783337945 0.213097700537323 0.47178004011154 2.84840979930639e-05 0.000116216662055203 2.47334727829615e-05 5.5045113010641e-05 90 3601
1083 129658 3 0.7 90 "LAT" "MO" 0.249058918222762 0.525157134575175 0.182643131034643 0.384903441269311 0.23381108444563 0.231420345507729 0.511421513844263 0.52108093201004 0.183902631798944 0.171601785315793 0.398043928874106 0.386063004665147 0.71429034817612 0.518880123615833 0.53814754814938 0.390062989737306 0.689710969774084 0 0.722709044500507 0.474278503743904 7.88258156247516e-05 0 9.21550302896568e-05 5.73080198173517e-05 0.31016916454808 0.999812366630744 0.277164023530069 0.525577115897575 4.10398622107479e-05 0.000187633369255669 3.47769391343888e-05 8.70723387036368e-05 88 3601
1084 12706 4 0.7 90 "LAT" "MO" 0.252069796412591 0.53105169881078 0.179874866090302 0.378684445604917 0.229561217643539 0.232613366048875 0.502627228439696 0.526788365893265 0.187891856651649 0.168178084181781 0.407026698991517 0.3804036151931 0.714244380105005 0.519793706758372 0.535944806923732 0.389118371366145 0.752875977028447 0 0.731477861567628 0.502897986968681 9.02367186041978e-05 0 8.82551679490653e-05 6.04654105476736e-05 0.246995869213702 0.999872629880031 0.268404187465246 0.496977437523007 3.79170392469061e-05 0.000127370119969168 2.96957991768731e-05 6.41100977637721e-05 89 3601
1085 184636 5 0.7 90 "LAT" "MO" 0.246722086695431 0.524316685402111 0.181641670142647 0.385582628814774 0.232555038537064 0.236146391631527 0.508882216857249 0.527782712234143 0.185014665762412 0.169828201657488 0.400889116620444 0.379232886674656 0.715423516864023 0.519877493271899 0.536484537562547 0.389064796712541 0.72048294945023 0 0.736512708358218 0.491066952275048 8.14712186611353e-05 0 8.55493670846783e-05 5.62775959484944e-05 0.279396632691984 0.999823996766599 0.263350872826592 0.50878923588332 3.89466391255995e-05 0.000176003233401284 5.08694481049074e-05 8.75342456836306e-05 88 3601
1086 802238 1 0.8 90 "LAT" "MO" 0.250574222317626 0.527798805698349 0.181522742140221 0.382175772919917 0.230765675891206 0.233064844502978 0.508871369260655 0.519103374008499 0.183539399967416 0.174353214818916 0.400705795267782 0.387865576690914 0.71440474271181 0.51833925125605 0.539415356926552 0.390544528023252 0.700919562495358 0 0.67988111801225 0.467172619960651 0.000161377563892909 0 0.000101733545548635 8.96311651650599e-05 0.298883208571753 0.999880829008811 0.319979895310045 0.532674471170707 3.58513689962799e-05 0.000119170991188995 3.7253132155946e-05 6.32777034768909e-05 84 3601
1087 275441 2 0.8 90 "LAT" "MO" 0.247526693645524 0.528918901555809 0.178392215117618 0.380936959861142 0.231818462073353 0.234986099511712 0.503066992734144 0.529178600965241 0.189370635566077 0.167835068262837 0.406759600145842 0.377284024248877 0.714331255230589 0.519987049687679 0.535597918946532 0.38878067186056 0.720518125249687 0 0.777524161733272 0.504629417447495 0.000123393136774874 0 9.31424006988283e-05 7.32439284939991e-05 0.279276018580277 0.999440452207383 0.222348219560013 0.495075299170895 8.24630332608466e-05 0.000559547792617295 3.44763060164985e-05 0.000222039453115359 90 3601
1088 485876 3 0.8 90 "LAT" "MO" 0.25106257772151 0.535215469050068 0.175776212327095 0.374531376166058 0.229923971718057 0.237528574922867 0.502827797073722 0.53651862092383 0.187983312475265 0.163853834448336 0.406945148978752 0.369708192203438 0.718515124362434 0.524426893340261 0.527613359250695 0.384210653302672 0.749990483089843 0 0.805526288556537 0.527201856565496 8.41744603118343e-05 0 9.38936974482257e-05 6.03229804969221e-05 0.249895492210671 0.999886569095247 0.194357700621461 0.4726836528041 2.98502391732929e-05 0.000113430904753095 2.2117124553366e-05 5.41676499067942e-05 89 3601
1089 338866 4 0.8 90 "LAT" "MO" 0.255728351860834 0.534888371838456 0.179315482997208 0.374802507755789 0.231012041339008 0.231511792081795 0.506748650452902 0.529868946184596 0.185578426584692 0.164676043427402 0.402878762025801 0.376508006060348 0.718252185281637 0.523506372053466 0.529569953009302 0.38513149357801 0.765971873135748 0 0.759347368465508 0.51657996327135 9.87931034206377e-05 0 0.000116304128457105 7.2557512765242e-05 0.233903473183107 0.999889011496321 0.240509180421097 0.483293724276688 2.58605777251763e-05 0.000110988503678586 2.71469849376642e-05 5.37549391972116e-05 84 3601
1090 181235 5 0.8 90 "LAT" "MO" 0.247765380131627 0.529172017972229 0.178329705954733 0.38059867436351 0.229960686259996 0.236648134191595 0.504203940474961 0.524929149062527 0.186802756167102 0.172343297580058 0.405770286641222 0.381741575120545 0.714374200583218 0.519146709883035 0.537475759701893 0.38969488591247 0.735922051571233 0 0.723868383981278 0.494353868945752 8.82062707579337e-05 0 0.000177909395859529 8.9502362692159e-05 0.263957582626604 0.999881767939151 0.275921589612005 0.505496697633408 3.21595314044159e-05 0.000118232060848703 3.2117010857612e-05 5.99310581481308e-05 88 3601
1091 707300 1 0.9 90 "LAT" "MO" 0.24781449276176 0.530255469555929 0.177507850084706 0.379550213765865 0.232592057039228 0.232963828806184 0.498994999432075 0.528725922233481 0.193267956561226 0.166291502673536 0.410707465752128 0.377073524491167 0.713370378607172 0.518777465425598 0.537067309319468 0.389727961532405 0.73391569331422 0 0.7735270813667 0.506555846751088 0.000107000734486314 0 9.78950632523711e-05 6.89862284148636e-05 0.265946856790734 0.99988672248206 0.226349505164511 0.493319208987572 3.04491605591682e-05 0.000113277517940382 2.55184055368947e-05 5.5958032925632e-05 88 3601
1092 532633 2 0.9 90 "LAT" "MO" 0.247608551697692 0.533975086818712 0.174383045700196 0.375745299620302 0.231582809305328 0.236413454383199 0.500751557162563 0.528724341094755 0.19107187619012 0.168766705724283 0.408865106873249 0.377067883074299 0.715604815386219 0.520638792612267 0.534221627614598 0.387788897447774 0.746708150852788 0 0.761721250309547 0.508980573345321 8.35483684047867e-05 0 8.58927035720436e-05 5.71692433352192e-05 0.253178566667794 0.999877599084406 0.238166124962102 0.490903398191155 2.97341110130554e-05 0.00012240091559422 2.67320247794546e-05 5.88592201880543e-05 89 3601
1093 144435 3 0.9 90 "LAT" "MO" 0.248831103393338 0.528411865805673 0.179772182711598 0.381530158245186 0.23088085097387 0.235029554369798 0.50467114106312 0.526078216679439 0.187116587262172 0.169871036140054 0.405032444087141 0.379912808054636 0.714741508737006 0.519385296184768 0.536759806113824 0.38921559193969 0.706535094238468 0 0.756957276952893 0.494270826927347 8.57494271390483e-05 0 0.000119188783024271 6.89916526150039e-05 0.293340787357033 0.999879482391877 0.242874709508439 0.505591754422949 3.83689773596024e-05 0.000120517608123041 4.8824755643161e-05 6.84269970896352e-05 86 3601
1094 213297 4 0.9 90 "LAT" "MO" 0.250636780630562 0.532205657472112 0.177947421161744 0.377518240275637 0.234057327453921 0.23301620507311 0.504953039661824 0.537023325596657 0.189406681168855 0.159987647610193 0.404711981652322 0.36828516987962 0.717710313157593 0.524142244834798 0.527341749940792 0.384180589320416 0.746998017998962 0 0.819702778180555 0.526110345950007 0.000128468739434679 0 0.000116584297697828 8.25533173931376e-05 0.252831281438433 0.999845530124569 0.180158030863317 0.473734508279125 4.22318231704992e-05 0.00015446987543118 2.26066584296798e-05 7.25924534739862e-05 80 3601
1095 93693 5 0.9 90 "LAT" "MO" 0.253526115201445 0.540229673110882 0.173433596343081 0.369259149428771 0.227501022952262 0.239979740037653 0.50123428280528 0.541172285639013 0.187417842080767 0.161781929315493 0.408778622410571 0.364346990907583 0.72100687819136 0.527207246630552 0.52263336773934 0.381187308513764 0.794930636093978 0 0.835984683844027 0.556455397343136 0.000160211910086047 0 0.000114928011655103 9.43109726129241e-05 0.204886876712558 0.999883104915465 0.163882342812475 0.443399412218565 2.22752833772822e-05 0.000116895084534988 1.80453318423847e-05 5.08794656857573e-05 89 3601
1096 408372 1 1 90 "LAT" "MO" 0.247168795829523 0.533302160681033 0.174603768958052 0.376499496060964 0.234804359250363 0.235590669075316 0.50528708488712 0.529770775987057 0.189736743003894 0.167200401514287 0.404375168766489 0.375474343818629 0.717563824155202 0.522314296731479 0.531540913476233 0.385982490802788 0.743187482487122 0 0.762098096128923 0.505473708291746 8.48020803237795e-05 0 8.73052645332289e-05 5.77912402996043e-05 0.256697725633947 0.999877914094913 0.237784805450936 0.494408346305951 2.99897986070686e-05 0.000122085905086748 2.97931556072938e-05 6.01541620035181e-05 85 3601
1097 590368 2 1 90 "LAT" "MO" 0.254614444810546 0.53642013168863 0.177266577455867 0.37320252456886 0.229926772012748 0.230206191515074 0.503321612585608 0.523060917306514 0.187675020011247 0.168465504278414 0.406665915689033 0.382320967132168 0.714747408338368 0.520709154984298 0.533407101745528 0.387697921904053 0.764470690103356 0 0.717830803330755 0.502762360569372 0.000218921004507164 0 0.000111322197948016 0.000113494364657866 0.235283385403763 0.999886879602935 0.28202475220031 0.497067380658046 2.70034883732842e-05 0.000113120397064904 3.3122270986979e-05 5.67644079239535e-05 89 3601
1098 522230 3 1 90 "LAT" "MO" 0.2478036764175 0.533335161579316 0.174998972823277 0.376372739635017 0.233583752463508 0.236742769862074 0.505392677856308 0.532555054896977 0.188605456814488 0.165820061371435 0.404186630309245 0.372582627454145 0.718130198743082 0.523317854909791 0.529424491009201 0.384882038506993 0.759508483087753 0 0.79241645065922 0.522514169410767 8.93576305365885e-05 0 9.42394799118793e-05 6.18085575175947e-05 0.24037329272501 0.999879270157742 0.207465380521937 0.477366806969962 2.88665567002239e-05 0.000120729842258316 2.39293389312331e-05 5.72150617533588e-05 82 3601
1099 747264 4 1 90 "LAT" "MO" 0.245999394248555 0.528402300466579 0.17766824142066 0.381455040528449 0.230719027364319 0.234396232531406 0.496858122845944 0.530117202435474 0.193685329699193 0.166078795117692 0.413183619174826 0.375088811217004 0.71111465414428 0.517913911618104 0.537432366237545 0.390527394217515 0.737259102336953 0 0.769462853627531 0.507742522951288 8.63547713009552e-05 0 8.70435036836627e-05 5.84535779555756e-05 0.262612098119124 0.99959678940816 0.23040799873657 0.492039177836275 4.24447726215348e-05 0.000403210591839627 4.21041322154281e-05 0.000159845634480971 88 3601
1100 737496 5 1 90 "LAT" "MO" 0.247553077445969 0.531847096584378 0.176042100141787 0.377991730630603 0.232754492894964 0.235145804982356 0.503065371909528 0.528163673393516 0.190005383388569 0.168007549322483 0.40667433838963 0.376941842633562 0.715453375323289 0.520593716581847 0.534055032852839 0.387697674506846 0.722010931309473 0 0.75485475586492 0.497215614579321 7.99242661015206e-05 0 8.72519669884662e-05 5.62571518916709e-05 0.277875841707457 0.999868340367319 0.245028250314149 0.502663901443103 3.33027169690137e-05 0.000131659632680953 2.97418539426785e-05 6.42268256836436e-05 90 3601
1101 31135 1 0 0 "PR" "MO" 0.249383395678022 0.526176184985498 0.182033039856835 0.383857496280502 0.23295182936971 0.239124258881069 0.514110466440038 0.534983732156674 0.180876561458306 0.167592220906816 0.395492551112684 0.374620690892911 0.721459483928801 0.524720446146252 0.530501822221957 0.385048699816234 0.687834401186306 0 0.775832367926091 0.494022963499625 0.000142348309522058 0 0.000236981821085699 0.000127502646600466 0.311949230391481 0.999804753584324 0.223864564314277 0.505738851615241 7.40201126909738e-05 0.000195246415676444 6.60859385466946e-05 0.000110682238533558 85 3601
1102 430429 2 0 0 "PR" "MO" 0.246634213751902 0.515352450096393 0.189165443977347 0.394921051830407 0.229094901005507 0.234073091216161 0.504773491560044 0.518831652897674 0.18528511233237 0.176796210044777 0.405201243176531 0.391338729266268 0.70980220597357 0.512695858986759 0.551246766354493 0.397464214806491 0.651717910274388 0 0.665836809082578 0.44540962808166 0.000152693166072527 0 0.000287646312406542 0.000147691871497499 0.348054778120042 0.999795389628382 0.333692505296497 0.554290293925027 7.46184394975018e-05 0.000204610371618433 0.00018303930851897 0.00015238612181544 83 3601
1103 742490 3 0 0 "PR" "MO" 0.250801420108782 0.53111425604169 0.178933543544826 0.378623812435658 0.233210340040508 0.23289611998843 0.504027051227239 0.53220425378878 0.189680404353758 0.165428185612042 0.406011619723323 0.377493663853983 0.716907880137721 0.522002769407811 0.534042133510627 0.387842551065923 0.751125214504096 0 0.753900262623827 0.50640315541798 0.000185324735437355 0 0.000974608550586919 0.000380457528873019 0.248647849974791 0.999820095200882 0.245063854147096 0.493123182254651 4.16107856754392e-05 0.000179904799118081 6.12746784899389e-05 9.32047984956033e-05 89 3601
1104 621342 4 0 0 "PR" "MO" 0.244907568821376 0.526796368097827 0.178199823616013 0.383065138905145 0.231460944035452 0.238383858683916 0.502172180012848 0.531342669406814 0.189571784888941 0.169952699832473 0.40758782143974 0.378337824717133 0.714752371540744 0.519692392167642 0.537724308337427 0.390090998994375 0.730877971409349 0 0.769768513469987 0.505814741141132 0.000169734060908028 0 0.000401201865830216 0.000191422308080151 0.268906928019705 0.999819121285634 0.229767107743606 0.493898422031846 4.53665100373754e-05 0.000180878714366194 6.31769205770784e-05 9.54145189422971e-05 82 3601
1105 399366 5 0 0 "PR" "MO" 0.249219070542527 0.528820493803768 0.179710591744445 0.381076268031792 0.229116115098684 0.233809084242925 0.501732304311981 0.522295884367178 0.188695079373786 0.173778173554677 0.408851736808606 0.387677367363791 0.712144269884135 0.517292871550759 0.542183844672908 0.392883939908891 0.723809806167506 0 0.691181986477386 0.479260439720898 0.000170471191531622 0 0.000291315257818966 0.000155026640480665 0.275720559618818 0.994160421532091 0.308184391316869 0.518481220527868 0.000299163022144008 0.00583957846790928 0.000342306947926493 0.00210331311075356 94 2106
1106 827763 1 0.1 0 "PR" "MO" 0.246339783046823 0.528047676009434 0.178194833031187 0.381715226881045 0.230830464737062 0.230865681866448 0.494133924586298 0.513100757716955 0.19602627771525 0.178938129412486 0.415726154456209 0.39707675342953 0.708035929650334 0.511311493660461 0.553159240158923 0.39863781685719 0.75519766177055 0 0.679879693226514 0.48304287400264 0.000172548405085311 0 0.00119867509004713 0.000450249464872841 0.244573372967583 0.999754550543528 0.318823189311548 0.516374788043431 5.64168567812139e-05 0.000245449456471649 9.84423718909112e-05 0.000132088489055913 83 3601
1107 64574 2 0.1 0 "PR" "MO" 0.244112390453484 0.517139517318959 0.185673384260747 0.392937007721149 0.229423983977999 0.234196845655485 0.505389795098778 0.509400304854691 0.185494420518153 0.184537560557751 0.40445816894432 0.400891169433634 0.707733220086968 0.510354747768041 0.55570536533665 0.399740229405995 0.688194103770496 0 0.677734924813082 0.461145389816826 0.000251336565146703 0 0.000376918151724328 0.000211231860741065 0.311484308400844 0.999791273317809 0.321747132489196 0.538504720293961 7.02512635140684e-05 0.000208726682190525 0.000141024545997703 0.00013865802847211 91 3601
1108 372233 3 0.1 0 "PR" "MO" 0.246126309542276 0.520275102565165 0.184663343661134 0.389980233855673 0.228523559263735 0.2339976162821 0.501265343269583 0.513489978171859 0.188115857011121 0.180983969370769 0.408646034172727 0.396635380908595 0.708647485088111 0.511340942670949 0.553763170043024 0.398782753812916 0.645980433112896 0 0.699348016964947 0.45450335576392 0.000110210438442819 0 0.000235777723696602 0.000115973890256526 0.353847893226445 0.999825727330918 0.300333535341961 0.545275695517808 6.14632222164366e-05 0.0001742726690815 8.26699693957083e-05 0.000104974828015483 90 3601
1109 239965 4 0.1 0 "PR" "MO" 0.247033978088884 0.522883311571656 0.183133746263737 0.387173402324649 0.228605323233397 0.234110906680324 0.503255379897968 0.514819603845915 0.18658677411033 0.179984224612155 0.406641047013696 0.395416401722006 0.709750208002606 0.513412323072071 0.549704744986221 0.396673392564561 0.68882396187822 0 0.671391084347423 0.460401262500858 0.000384363039648553 0 0.00140085123863966 0.000595157997104853 0.310730772976789 0.999816735108299 0.327088892224825 0.538883914488518 6.09021053427474e-05 0.00018326489170052 0.000119172189112932 0.000119665013518284 92 3601
1110 859065 5 0.1 0 "PR" "MO" 0.247758563120696 0.514973993461047 0.19039524564996 0.395297824997445 0.22745232102895 0.231272923260051 0.506255868304653 0.503969060040375 0.183023594334686 0.186731443420267 0.403689954283876 0.406368594276136 0.706483807409697 0.508203573515846 0.560150283404913 0.402003872110799 0.648877927910074 0 0.667828805636942 0.445908962515741 0.000134528411740213 0 0.000301280419620124 0.00014580286317994 0.350878614004664 0.999741343543403 0.331697186813559 0.553767131919219 0.000108929673522067 0.000258656456597046 0.000172727129878569 0.000178102701859651 90 3601
1111 193166 1 0.2 0 "PR" "MO" 0.248184617099255 0.519379971738509 0.186803886271353 0.39073116062345 0.230024934577654 0.234723940276 0.50955900759431 0.510431571873549 0.182314996127892 0.183946789071826 0.400035207681656 0.399769734001361 0.712933491952909 0.512836808129805 0.553065671471071 0.397154193650496 0.678793949004978 0 0.705254167472602 0.468059833627953 0.000227967872568341 0 0.000708990052611978 0.000312685542886807 0.320916996051255 0.999820242301387 0.293965575779548 0.531524676022378 6.10870711987804e-05 0.000179757698613445 7.12666952379348e-05 0.000102804806782338 87 3601
1112 854834 2 0.2 0 "PR" "MO" 0.244044284136858 0.515194476114452 0.187235644682207 0.394964582801588 0.231930159499287 0.231392904035409 0.507103025868662 0.503650448118048 0.186031784870915 0.187040789065271 0.402904901651615 0.406712150763705 0.707367347671553 0.508364972898897 0.560308218618393 0.401834375356638 0.659416925494624 0 0.67625649526222 0.448507200241849 0.00142053298083042 0 0.00123668331646648 0.000894100098547307 0.33905403679954 0.999508431337731 0.322137172007541 0.550278952919226 0.000108504725005523 0.00049156866226915 0.000369649413772796 0.000319746740377148 88 3601
1113 570358 3 0.2 0 "PR" "MO" 0.247986811031185 0.524928620261661 0.182013176694125 0.384914971566394 0.23155189566842 0.229970379503526 0.507222753118467 0.504566309548292 0.185686143552872 0.185153941450777 0.402741248909154 0.405812177082986 0.709509086203132 0.512038986678105 0.552853261697774 0.398044624630998 0.729046203464745 0 0.676628968979556 0.473643146655098 0.00056465090786403 0 0.00110986490633131 0.000557033130639753 0.270340434412599 0.999821970399641 0.322153424905781 0.525689659149895 4.87112147912212e-05 0.00017802960035906 0.000107741208331413 0.000110161064367743 90 3601
1114 142983 4 0.2 0 "PR" "MO" 0.239560919790097 0.511428998840406 0.186960315987095 0.39890581534727 0.236292597187817 0.228430233681787 0.510903455860573 0.496284587687627 0.186141043496644 0.190867584723609 0.398760452362836 0.414318813892069 0.704283750659701 0.505878405935019 0.563968944207348 0.404340900930302 0.625772102948249 0 0.626946110671138 0.41624884433946 0.000102119373800887 0 0.00022480950630253 0.000107747032710699 0.374056652291876 0.999824584535796 0.372697800020592 0.583518425951737 6.91253860738098e-05 0.000175415464204448 0.000131279801967662 0.000124982676091781 88 3601
1115 650841 5 0.2 0 "PR" "MO" 0.241851566031009 0.513859389038362 0.186654313592623 0.396265614620973 0.232606896500674 0.232616126774447 0.507983885946324 0.503175189745639 0.185769752309774 0.188291025174108 0.401937885424646 0.407080604503544 0.70707458930613 0.507969751327054 0.560715091076505 0.402154108271441 0.671357485837924 0 0.697410610544383 0.458932916351686 0.00359267813854078 0 0.00308551623525722 0.00224295505222889 0.324991398856897 0.999815933962635 0.299400390355964 0.538709498881714 5.84371666383777e-05 0.000184066037365407 0.00010348286439611 0.000114629714370941 87 3601
1116 837375 1 0.3 0 "PR" "MO" 0.244992661788809 0.524737965184456 0.179945041313136 0.385099656300296 0.233013112384561 0.230025360896815 0.50598012688595 0.496880083208991 0.187597276577714 0.191577661920038 0.403678434830298 0.413567140193735 0.708031135070185 0.508891296980113 0.559119979810887 0.401108213442177 0.737212282595464 0 0.667200831218154 0.471354738231114 0.00163158196547677 0 0.00290227444430227 0.00150765582993727 0.261112874689348 0.999831684161437 0.32980555652637 0.527037453144591 4.32607497116153e-05 0.000168315838563227 9.13378111745971e-05 0.000100152794357204 87 768
1117 357342 2 0.3 0 "PR" "MO" 0.243103226189691 0.511528403232564 0.18965458013766 0.398759055951656 0.229385339604599 0.226180247445568 0.501611163992842 0.488014535498068 0.188359362344038 0.195962835779384 0.408417526658483 0.422579464239444 0.698668813239857 0.500142461577805 0.573976778261082 0.410184336609273 0.636394440917005 0 0.650079014101854 0.43182749114801 0.000153021286964494 0 0.000290467817445851 0.000147405257667033 0.363381036485084 0.999804774808158 0.349514502211708 0.567898509794485 7.15013109468812e-05 0.000195225191841553 0.000116015868991343 0.000126593799838547 91 3601
1118 364842 3 0.3 0 "PR" "MO" 0.241394987369231 0.513535996756061 0.186573919950009 0.396717701983842 0.233065754183212 0.225875307158154 0.50039906444004 0.489892040896764 0.192429749670538 0.194061305774281 0.409523782906033 0.420672192109071 0.700336048710597 0.501008511691583 0.573064975394828 0.409257727556347 0.646694912166113 0 0.647475551923188 0.431498609612311 0.0001282752559139 0 0.000294168206039558 0.000139198382707167 0.35311431219595 0.999807395736718 0.352068208158785 0.568224140429927 6.25003820230309e-05 0.00019260426328231 0.000162071711986996 0.000138051575054628 86 3601
1119 162938 4 0.3 0 "PR" "MO" 0.245113671909033 0.519487895178541 0.184369704720358 0.390457009344008 0.232298488189259 0.226218974221319 0.503389689951085 0.49263860586296 0.189397234573345 0.19201492951573 0.406670172983009 0.417878990235785 0.703631134319611 0.504950702770058 0.565781868809432 0.40524271749489 0.712217178825344 0 0.671175247099032 0.463610268625347 0.000138068473127135 0 0.000459286941487249 0.000196039350599391 0.28739506489947 0.998943405295685 0.327487466722349 0.535474699093594 0.000249687802058663 0.00105659470431544 0.000877999237131506 0.00071899293046004 84 2223
1120 370167 5 0.3 0 "PR" "MO" 0.242789817985006 0.515244515925525 0.186202908857935 0.39496361890501 0.231618627554491 0.228979702310652 0.505835923829997 0.492622162234954 0.186793593809966 0.194266977025542 0.404098702219346 0.417745161999249 0.703388147850149 0.504239486491655 0.567263479693444 0.405955447493603 0.64975287520346 0 0.701860384852518 0.452751604273296 0.000186568151235365 0 0.000559470057090927 0.000246899600531141 0.349984372766596 0.999788465741241 0.297422960891366 0.546854276378769 7.61838787091563e-05 0.000211534258758772 0.00015718419902521 0.000147219747403373 86 3601
1121 347690 1 0.4 0 "PR" "MO" 0.241821985144785 0.509014099173615 0.19087529974766 0.40136663742778 0.23088777143511 0.221034915340526 0.500210937865056 0.474491603638839 0.190826728529921 0.203330732099714 0.409765078398763 0.436241480898324 0.69374467192042 0.494313563252541 0.585032760377295 0.416074498278768 0.629760754341604 0 0.61860737026685 0.416764955928121 0.000370879059428492 0 0.00149234713914435 0.000606907860254115 0.369768504496144 0.999594919358795 0.379648783910244 0.582378185954713 9.98621028232646e-05 0.000405080641204988 0.000251498683761883 0.000249950256912046 91 3426
1122 576661 2 0.4 0 "PR" "MO" 0.243803346994051 0.5109482590355 0.1906492007215 0.399266938080452 0.229478761336844 0.223084268754244 0.505592859742301 0.476681638284418 0.185173633586984 0.203282210407043 0.404422145478779 0.434103521052152 0.696366377085138 0.497441391185116 0.579105044715527 0.412922556162684 0.654591998158123 0 0.60915110250132 0.424583176852673 0.00270338591205128 0 0.00565763609768597 0.0027658921558973 0.34263619523119 0.999626540787161 0.384575457145233 0.572305767356276 6.84206986351486e-05 0.000373459212838704 0.000615804255761528 0.000345163635152929 89 533
1123 566805 3 0.4 0 "PR" "MO" 0.24317552919211 0.505682125604494 0.194928765987496 0.404790196210565 0.229250744731478 0.217178825022379 0.496867143522181 0.474452575669992 0.192406343624992 0.199922108065078 0.413043598358791 0.436337705697485 0.689605098945968 0.492247770133372 0.587257217677566 0.418164679660493 0.598900188511418 0 0.616268076150425 0.405352137865193 0.000121753464590759 0 0.000344557086322733 0.000151809560754037 0.400885448292747 0.999802048712982 0.383208738872163 0.594341206270088 9.26097312439709e-05 0.000197951287018323 0.000178627891089067 0.000154846303964854 90 3601
1124 703963 4 0.4 0 "PR" "MO" 0.243195982742597 0.508669137880841 0.192273522038321 0.401676182529693 0.229396343784522 0.219870563496542 0.503687852070632 0.473023367633452 0.18684139614753 0.203574188740834 0.406025033797883 0.43768030310056 0.692462890023661 0.494793459212167 0.582689106926685 0.415488429576026 0.639207152320716 0 0.647978328919194 0.430547329335033 0.000172516931604745 0 0.00065306453047256 0.000268980224049578 0.360547845876086 0.999789566418125 0.35120977677577 0.569037982187958 7.2484871592525e-05 0.000210433581874645 0.000158829774563115 0.000145708252959402 87 3601
1125 228571 5 0.4 0 "PR" "MO" 0.247042073431587 0.514535383736577 0.19022930127752 0.395632699024555 0.232588083106059 0.217864596578024 0.504569291160833 0.479698596622174 0.188789114819095 0.195856422724759 0.405647751681784 0.430975740894639 0.69749475311567 0.499548589179111 0.574874838821373 0.410827350270283 0.675112104096086 0 0.639754349832234 0.439098521838129 0.000141698436175494 0 0.000613464898226936 0.000242690862094311 0.324680171973758 0.999795191085606 0.35948566682684 0.560521242011771 6.60254939798058e-05 0.000204808914394411 0.000146518442698894 0.000137545288005583 91 3601
1126 689679 1 0.5 0 "PR" "MO" 0.239415244521129 0.504469041329486 0.192839507679137 0.405921181493011 0.233931013719332 0.216953846315077 0.511271377866262 0.463223947132034 0.184115882640069 0.209761654494937 0.398470894997691 0.44769800223689 0.690300104555538 0.49248103472651 0.586717044814143 0.417901464983674 0.628350952788195 0 0.58933075688347 0.403950412685259 0.000566306274354089 0 0.00113666330933979 0.000556024711333154 0.3710114693971 0.99980326562825 0.409323634345915 0.595336310028998 7.12715403507363e-05 0.00019673437174963 0.000208945461275697 0.000157252574410162 90 3601
1127 481962 2 0.5 0 "PR" "MO" 0.236930767972903 0.499775368338529 0.194941869779968 0.410834398396213 0.233439929714586 0.217529471831339 0.507642506836144 0.463222940351074 0.186551975960499 0.210402622195713 0.40241182205688 0.447801830000519 0.687900169518828 0.489774453702986 0.591896467936181 0.420815663278945 0.52757752077743 0 0.417123684675474 0.314102043615029 0.0644257376307371 0 0.13585458059575 0.065424969323139 0.407813916060296 0.999541467207726 0.446244309773106 0.620007466936803 0.000182825531536104 0.000458532792274068 0.000777424955670862 0.000465520125029343 88 1491
1128 264800 3 0.5 0 "PR" "MO" 0.235076337294218 0.499724248190355 0.193366613228589 0.410803379434683 0.235425802629915 0.216433788371121 0.5123198745736 0.456020224276294 0.18430981811643 0.216114595470997 0.397353700646956 0.455143767858867 0.686935928295254 0.488734019721047 0.593791026816016 0.421751401129294 0.58994954020119 0 0.541446380604671 0.373436885152041 0.000142278179392353 0 0.00074512284824989 0.000285581217183615 0.409825465307721 0.99975435454546 0.457570372752607 0.626089840186927 8.27163116967284e-05 0.00024564545454033 0.00023812379447184 0.00018769344384924 83 3601
1129 469604 4 0.5 0 "PR" "MO" 0.238493998733405 0.497067432295785 0.198622764568503 0.413671115809228 0.231293513371343 0.216166339306573 0.506758190174825 0.461673925410095 0.185686288440149 0.210509645748136 0.402975794276457 0.449223763531025 0.685953851411321 0.488007240222069 0.594818698756788 0.422483704295439 0.514828120960726 0 0.480779076976191 0.331137911232366 0.038202712730691 0 0.101903851526276 0.0456108555817556 0.446887814757072 0.999827074197216 0.417147742974776 0.623111183988929 8.13515515113699e-05 0.000172925802783669 0.000169328522757527 0.000140049196949475 89 1721
1130 691424 5 0.5 0 "PR" "MO" 0.239385039879031 0.502871448320924 0.194239099607083 0.40760852092895 0.231869158209673 0.2162696644923 0.500623750478429 0.472250575055576 0.191576199790313 0.200992847371025 0.409605907823313 0.438360999655928 0.687523862581004 0.491775611003439 0.586808146768421 0.418688953520045 0.540639789654176 0 0.442018248173931 0.327469254758587 0.0630145339950299 0 0.199882902041828 0.0851207069734731 0.396265929216039 0.999683863340128 0.357961873242176 0.587232619602773 7.97471347552603e-05 0.000316136659872433 0.000136976542064232 0.000177418665166943 87 175
1131 192564 1 0.6 0 "PR" "MO" 0.244091737942761 0.519397417805625 0.183634379557108 0.390450467881405 0.238392225131178 0.210265054021688 0.516061689602353 0.454284643821292 0.183940538381534 0.211617232012455 0.394385054294625 0.456718714831354 0.692749017095627 0.496314478667045 0.579192149951096 0.414149766689392 0.717355535209451 0 0.506462704131015 0.407027897070721 0.0192359028992759 0 0.075492278012829 0.0299526012492501 0.26335798387496 0.999822153220556 0.41785182040411 0.562881516372152 5.05780163136919e-05 0.000177846779444023 0.000193197452045882 0.000137985307876925 90 2569
1132 507120 2 0.6 0 "PR" "MO" 0.239598115015298 0.505166871155903 0.192298675792129 0.405158154812627 0.234795396602937 0.210038521446892 0.513417516037424 0.444489100862418 0.182952470692791 0.220577094274665 0.396522321888979 0.466570280491432 0.684432033065127 0.487151219417526 0.595828240759584 0.423317005274333 0.64338176868935 0 0.59514608759654 0.409165153439279 0.000818401227895675 0 0.00676901314314445 0.00239072899363877 0.355730538833598 0.999834207375506 0.397769291817324 0.588265320374148 6.92912491563085e-05 0.00016579262449423 0.000315607442991593 0.000178797192933512 88 3415
1133 507376 3 0.6 0 "PR" "MO" 0.244022783915865 0.504111082349996 0.196802169006321 0.406180156463208 0.228973666282779 0.21515577149264 0.505753131025483 0.466366778178027 0.184650413103435 0.205166318448127 0.404203778927722 0.444197136569828 0.688152221691284 0.491794224986053 0.586618900557884 0.418502744952462 0.549796275134672 0 0.429856053753715 0.329681971701025 0.108072158254962 0 0.222048403446932 0.108152068812618 0.34203205804036 0.999691297221187 0.347771565652484 0.561926342997117 9.95085700059747e-05 0.000308702778812865 0.000323977146869266 0.000239616489240554 79 1016
1134 872193 4 0.6 0 "PR" "MO" 0.236210435674925 0.500270872519202 0.193859431125982 0.410384632504965 0.231890362707649 0.213067160979203 0.499349233987931 0.458638654913416 0.19252527483993 0.210382807298895 0.410675229464238 0.452239796199944 0.681167959361777 0.485738473403216 0.596767513264807 0.424809335820846 0.481426726695918 0 0.408041144293605 0.294879579001206 0.100178861809664 0 0.227509338298241 0.106348760750681 0.418309277273107 0.999713839148378 0.364253515526033 0.598583321251732 8.51342213109027e-05 0.000286160851621894 0.000196001882120371 0.000188338996381137 88 888
1135 745885 5 0.6 0 "PR" "MO" 0.247635579910171 0.521470175129384 0.184502893067807 0.388331014933408 0.230496059083249 0.207597781032873 0.499675149337461 0.447655547511689 0.191190560374311 0.214943329581695 0.410591645068461 0.463366930810479 0.685729420026292 0.489459821228617 0.590636783023814 0.420929784762605 0.748867844634064 0 0.585901958264489 0.447829300128028 0.000149362607203576 0 0.000500976318346593 0.000207142822223522 0.250860603332901 0.998784967935052 0.410942415837815 0.550698205097263 0.000122189425831424 0.00121503206494834 0.00265464957934921 0.00126535195248606 94 1020
1136 17159 1 0.7 0 "PR" "MO" 0.235562061941539 0.498419748722231 0.195028347336412 0.41215925412448 0.227909933968556 0.209298884941199 0.501352522305647 0.438576722710274 0.187552840635006 0.22598746955102 0.408315230602659 0.47279759793379 0.672770880851294 0.478567042311919 0.608568657522439 0.432011626562078 0.520883862175693 0 0.402692745865955 0.308111610240874 0.0695900248954356 0 0.127887015238228 0.0645078258854995 0.404981242494554 0.985830495099343 0.430014966356609 0.608608155859208 0.00454487043431809 0.0141695049006571 0.0394052725392073 0.018772408014418 89 1026
1137 78807 2 0.7 0 "PR" "MO" 0.241110396480493 0.493894558703033 0.203783428094635 0.416996195965375 0.229366059397063 0.217221050107992 0.503033791083384 0.479050366441939 0.187343342524973 0.195863095089067 0.406951175428289 0.431197964399727 0.687697505985548 0.491538531765087 0.586989865708675 0.418876083214816 0.372453651582659 0 0.228990874449491 0.203023866563269 0.166615511916182 0 0.482601423150281 0.211424919606777 0.460796179091838 0.99912545608024 0.287414710619585 0.584898093479771 0.000134657409320052 0.000874543919760372 0.000992991780643033 0.000653120350183427 89 646
1138 788930 3 0.7 0 "PR" "MO" 0.238963909952422 0.492222294610322 0.203244511115724 0.418282375723777 0.227602009041555 0.213688752568945 0.502947480513461 0.461999813837953 0.185907199839509 0.207874970216496 0.4070455899329 0.448680321301995 0.680254671562922 0.485236170314232 0.597026681171729 0.425188306339109 0.508934585015646 0 0.382310175146011 0.299339385257323 0.118301387486126 0 0.269249663455685 0.126663941736037 0.371977644458946 0.99524408689379 0.344798143763044 0.570984374174344 0.000786383039282457 0.00475591310621031 0.00364201763526054 0.00301229883229564 86 659
1139 324110 4 0.7 0 "PR" "MO" 0.234445959327952 0.493185488956012 0.198733901076144 0.417623545446442 0.233219076911353 0.198285202199108 0.507114892610003 0.418549785673109 0.186799866155054 0.23375905653574 0.402696478568799 0.493230980621856 0.665950238438412 0.472297359109792 0.619292823766939 0.43853691382453 0.535932900981446 0 0.450342018956062 0.3239681143863 0.01115296174188 0 0.0327353371079817 0.0138265786751294 0.449095133977985 0.994684139235088 0.470775852242314 0.645031446315724 0.00381900329868893 0.0053158607649119 0.0461467916936423 0.0171738606228467 87 303
1140 624457 5 0.7 0 "PR" "MO" 0.232471687184342 0.490478250623369 0.199446592139179 0.420348826764248 0.22662991610802 0.202023639145979 0.497398703537297 0.419374558844374 0.189733188784454 0.237414359970235 0.412877521020265 0.492643093380417 0.661125242438341 0.468122208290158 0.626594140893868 0.442961132649619 0.54637358863145 0 0.420911666002331 0.32156181830717 0.000206801617505376 0 0.00109843340712437 0.000413453438449453 0.440318774900307 0.953865718832357 0.438159737400717 0.614319131746127 0.0131008348507374 0.0461342811676431 0.139830163189827 0.0637055965082538 92 1500
1141 48640 1 0.8 0 "PR" "MO" 0.238487209859755 0.492966756798468 0.202357693509899 0.417873632413705 0.231206345806845 0.212988447976688 0.496947423306091 0.472281036977886 0.193926779318078 0.198093016967513 0.413326770142913 0.438269534806807 0.682682003643288 0.487138440689257 0.59437748979549 0.423448194837165 0.282235821924055 0 0.155088649353212 0.146998328105761 0.284939119611598 0 0.522656422931746 0.263191503769474 0.432411216430759 0.998144403436316 0.317564615323378 0.587568253621674 0.000413842033587863 0.0018555965636841 0.00469031239166431 0.00224191450309111 89 168
1142 323995 2 0.8 0 "PR" "MO" 0.239711589246713 0.48856109935346 0.207454098637176 0.4224488904298 0.224767662573469 0.222011413104197 0.495133370584346 0.49012836479794 0.190187762198929 0.190950350570149 0.415071955906218 0.42007503788599 0.686490664924379 0.490624872123134 0.588592211406254 0.419889306504706 0.169772116388329 0 0.122030279613257 0.0987641385015572 0.40579459754191 0 0.622899886409438 0.343271970422066 0.423997286166152 0.999071719967992 0.251141545778175 0.55623648033078 0.000435999903608907 0.000928280032007768 0.0039282881991312 0.00172741074559653 92 423
1143 452303 3 0.8 0 "PR" "MO" 0.236458688981658 0.48716257359968 0.205828344668961 0.423823609781651 0.231719718474013 0.213213443392946 0.50175769041084 0.470757122535421 0.190277227299896 0.200196051304925 0.408074772031545 0.43969350956407 0.681391850848617 0.485989353147892 0.596301623273782 0.424475775368641 0.262767414621633 0 0.208402975237557 0.156620494675288 0.273043002159361 0 0.496827231828114 0.250911074331837 0.46407959657137 0.999697701608473 0.294492893164225 0.592240768742284 0.000109986647635875 0.000302298391526995 0.000276899770104075 0.000227662250591854 82 1130
1144 445152 4 0.8 0 "PR" "MO" 0.231118096736459 0.476775732426179 0.210884535402435 0.434488880097177 0.234401890447047 0.208795706822562 0.500722212608093 0.463827916925684 0.193181801943201 0.202035727769577 0.409393217426818 0.446860065214748 0.674315694006068 0.480076845897372 0.606102065115212 0.430648519624978 0.230566547469756 0 0.168498971438221 0.131507057025946 0.251169086494863 0 0.493004959891239 0.239626409570639 0.518102693822273 0.999604879833413 0.33727589616521 0.628294497503026 0.000161672213107582 0.00039512016658674 0.00122017250532984 0.000572035900389425 79 407
1145 491333 5 0.8 0 "PR" "MO" 0.235947221231838 0.48703397046945 0.20550567957954 0.423872693710112 0.227051197730778 0.201377006857113 0.5009566164506 0.43100539950115 0.187070789870244 0.225240022058327 0.409077273448342 0.480540448705425 0.664375425819729 0.472408954108571 0.617816491508112 0.438456137446192 0.424328224496841 0 0.332028527197713 0.252013323023602 0.0991309771725575 0 0.244520028515167 0.110190746601454 0.476347090876671 0.999675665960188 0.420821561113101 0.636809107351784 0.000193707453930111 0.000324334039811824 0.00262988317401873 0.000986823023160586 90 1149
1146 674034 1 0.9 0 "PR" "MO" 0.238576461258807 0.490653087184761 0.204525020750907 0.420108924329607 0.232131512831234 0.220467605370113 0.511194471819744 0.484363754061597 0.182826075371764 0.194441478906768 0.398867362420737 0.425961936330615 0.691175579460155 0.494714522929271 0.581792575029439 0.415707659348803 0.239476067333154 0 0.0949079045558051 0.113097069775385 0.356804290730022 0 0.63793579893238 0.327446898671228 0.403073008688435 0.997240242568274 0.258164093189032 0.55543115275232 0.000646633248389904 0.00275975743172633 0.00899220332278351 0.0040248788010665 78 167
1147 361261 2 0.9 0 "PR" "MO" 0.233918437958673 0.483177332264213 0.207420074958029 0.428001385786011 0.232152887753958 0.222253818580277 0.505457424465117 0.491045651694209 0.187514256406789 0.190155342130826 0.404851950254297 0.418996082752866 0.688325144292908 0.492620430195616 0.585089673495643 0.417929758734828 0.146260634752321 0 0.0788328420638303 0.0752886785482671 0.363353212898953 0 0.677075038223994 0.34264647379426 0.490137168661993 0.99750531344665 0.243776303753992 0.581039307655014 0.000248983686733252 0.00249468655335019 0.000315815958184161 0.00102554000245858 92 158
1148 692165 3 0.9 0 "PR" "MO" 0.237557609233235 0.489340703035608 0.204811930125503 0.421686364469308 0.234001908713367 0.222666349820755 0.505642215166487 0.497636867902339 0.188800914832994 0.184829450077553 0.404182185836146 0.412064383011966 0.694225867767357 0.496828216040474 0.57844229503605 0.413402078135375 0.125355358815784 0 0.0799670819098438 0.0686025256616126 0.411760751036561 0 0.721662920972077 0.372667005032498 0.462742538806129 0.999575987657877 0.198040575717088 0.558433631615147 0.000141351341526333 0.000424012342122774 0.000329421400991254 0.000296837690742558 90 113
1149 360283 4 0.9 0 "PR" "MO" 0.23617964436106 0.485535504805272 0.207278056472534 0.425602702235108 0.231298857398153 0.220483098663339 0.503119334171077 0.493027162625251 0.188933012296343 0.186916893911629 0.406963962255478 0.41694724666731 0.687961600422552 0.493236219942662 0.583127962680505 0.417207861198346 0.149889415860863 0 0.0622760792368922 0.0714958847893478 0.370604213460697 0 0.706520121792091 0.354017169825886 0.478996002589205 0.99767525128305 0.229774621234005 0.573073103930497 0.000510368089235016 0.00232474871694988 0.00142917773701085 0.00141384145426847 89 113
1150 474624 5 0.9 0 "PR" "MO" 0.236471112115628 0.484641068084407 0.208265825743003 0.426431086194135 0.229929144884793 0.217580670520666 0.498929342060595 0.483100785717895 0.191447862554333 0.192676457160125 0.411793719382712 0.426961616555862 0.683980927521088 0.488423651892371 0.592390145457461 0.422238376071733 0.153945260275205 0 0.0768575132506393 0.0777650411207697 0.388074745947023 0 0.69277941539332 0.355224637484822 0.4557812991195 0.991344467351038 0.217339087624506 0.559194606047986 0.00219869465827192 0.00865553264896204 0.0130239837315349 0.00781571534642249 94 105
1151 229365 1 1 0 "PR" "MO" 0.237403603079491 0.484423947921391 0.209335297764235 0.426690724192678 0.227768278090423 0.224480901315578 0.499211436345588 0.500352773877979 0.189052649222161 0.184067738783158 0.410663313747893 0.409253013479557 0.689652782485491 0.493945912741339 0.582455685769554 0.416299754038644 0.0945971043778128 0 0.0419255135277782 0.0462463580512779 0.439332794634196 0 0.779124407113718 0.404841818913691 0.465269201776077 0.996433289112851 0.174194272760596 0.545911879810002 0.000800899211913551 0.00356671088714937 0.0047558065979078 0.00299994322502955 87 101
1152 830781 2 1 0 "PR" "MO" 0.23968037480356 0.492100709850442 0.204180991550405 0.418699433755622 0.230443374699703 0.223933338510774 0.498581545953347 0.50684296752816 0.191847007477487 0.178524102264938 0.411636480330151 0.402934203127142 0.694057088014037 0.498465188042856 0.57455210129283 0.411841496002048 0.16538218478928 0 0.0547324954795148 0.0748058619631361 0.420411001108754 0 0.778232156360243 0.396033227662201 0.41378097492287 0.997836023117239 0.165008081806246 0.52764187039456 0.000425839179095769 0.00216397688276115 0.00202726635399619 0.00151903998010355 81 103
1153 792960 3 1 0 "PR" "MO" 0.238692893171393 0.496258321170688 0.199676938857778 0.414566226776214 0.223700328811568 0.226697938405606 0.490054501207959 0.502525216372761 0.193628204383055 0.184385004031669 0.420312227977801 0.407455766658143 0.689091160388567 0.495774333400256 0.577690147272502 0.414653085770892 0.192320122989731 0 0.0547679512118083 0.0845553634450096 0.378192259153885 0 0.784267449840342 0.388571298034777 0.428415166865872 0.992331095478059 0.150840515335518 0.520680736876202 0.0010724509905116 0.00766890452194096 0.0101240836123319 0.00619260164401143 91 101
1154 116484 4 1 0 "PR" "MO" 0.235626651058475 0.4830035920604 0.209023788586793 0.428099518483837 0.228158392550485 0.223937159148633 0.49704079139743 0.503078677943149 0.191543975295503 0.181484703645849 0.412957430608428 0.406582549600782 0.687722202757593 0.493577274683319 0.582052467528144 0.416726221725043 0.0648288859174213 0 0.0334677193949605 0.0331319236330786 0.468474624674688 0 0.799590084727032 0.42070788508617 0.466434519304259 0.998695707753364 0.165588879635272 0.545197760997109 0.00026197010363209 0.00130429224663579 0.00135331624273514 0.000962430283642647 89 96
1155 614720 5 1 0 "PR" "MO" 0.239927041518852 0.498169006650394 0.198892929115529 0.412322945472424 0.227567702089996 0.227783143454848 0.495862006982825 0.508464012329534 0.192376684442977 0.180180270151759 0.414833309621685 0.401192512016546 0.695277887063696 0.500210895661747 0.571449883710265 0.41011018868376 0.219673434873589 0 0.0570640606746131 0.0944987108850239 0.440936115506516 0 0.781587959853492 0.407919357415891 0.33893941988477 0.994910905194039 0.157458335739662 0.494486274749967 0.000451029735124698 0.00508909480596113 0.0038896437322328 0.00309565694911741 94 100
1156 510920 1 0 10 "PR" "MO" 0.249047601942724 0.535855045411738 0.173831840512437 0.373805009425303 0.230384588644326 0.238602155200075 0.502034186803895 0.528046115516705 0.189042222076309 0.172762764903076 0.408129686472957 0.381744945470416 0.718034345787124 0.521643662061211 0.535636827491822 0.388248020607112 0.768895948608977 0 0.749877191483581 0.514501571707901 0.000152423724791561 0 0.000217930683809075 0.000124976348821207 0.230908788766641 0.999817067737405 0.249833541442338 0.485275957644441 4.28388995907279e-05 0.000182932262595125 7.13363902716477e-05 9.74942988370832e-05 89 3601
1157 614343 2 0 10 "PR" "MO" 0.248328588334561 0.526979224276966 0.180583304610278 0.382884867795294 0.232704751272787 0.233867099974686 0.502987984830065 0.528394934045674 0.190048973940784 0.168974381410133 0.406749405514886 0.381345830065258 0.714900439582035 0.519026649954275 0.539606659961194 0.390771906815683 0.729901229696494 0 0.759463695893192 0.500727779751087 0.000188241576481911 0 0.0002845758656677 0.000158082489810267 0.269862676025352 0.999821153617096 0.240185922888759 0.499017567047533 4.78527016722682e-05 0.000178846382904405 6.58053523816682e-05 9.65707115696317e-05 86 3601
1158 698365 3 0 10 "PR" "MO" 0.243196863709535 0.517483450101602 0.184730552700051 0.392723369072256 0.231255056105334 0.235422307212669 0.504885408344554 0.518514390784281 0.187314093267128 0.178068664651484 0.404826725959586 0.391495968272941 0.709874227027538 0.513288010229347 0.550113310618662 0.396708935057522 0.666182249415 0 0.702994063383588 0.460630363403956 0.000116516866127084 0 0.000202275147934906 0.000106829855097503 0.333641043370698 0.999800503011875 0.296724587973479 0.539150831523219 6.01903481749264e-05 0.000199496988124823 7.90734949987987e-05 0.000111975217727231 88 3601
1159 504956 4 0 10 "PR" "MO" 0.244417049188027 0.519677097276442 0.183888520363096 0.390494896808468 0.236586907065048 0.232766354562823 0.507350458139875 0.531055832752326 0.189398045475975 0.166196827665751 0.402203695363068 0.37875211412154 0.713770310815898 0.518706017014374 0.539483393504822 0.391159843220783 0.657629026758399 0 0.736530354312211 0.464378579189456 0.000185022635642323 0 0.000363936318926992 0.000181584225429982 0.342124702239653 0.99980327758867 0.263038905625296 0.53533168988323 6.12483663050972e-05 0.000196722411329807 6.68037435656046e-05 0.000108146701883608 87 3601
1160 637202 5 0 10 "PR" "MO" 0.252181736201448 0.536114062731153 0.175805206911243 0.373577550338 0.230659416304034 0.239878494456584 0.505594292384704 0.538271191764061 0.18595939965804 0.165638098822828 0.404249901111473 0.37121025452318 0.722719646962066 0.526329148894861 0.527402705392111 0.383361396233645 0.759529319610142 0 0.80462850161962 0.530581183922867 0.00396677270740584 0 0.00565640389453722 0.00325226411065372 0.236458967617106 0.999845797000596 0.189649954226818 0.466079844282895 4.49400653465282e-05 0.000154202999403883 6.51402590250158e-05 8.67076835841505e-05 86 1009
1161 245741 1 0.1 10 "PR" "MO" 0.248924452927298 0.530732143225331 0.177891420107715 0.379067867782763 0.231929386021043 0.237462147693383 0.510226013379802 0.524110929867566 0.183408161374029 0.174916916388947 0.399448253252983 0.38578715882474 0.718315986641724 0.52135543663068 0.536216497870691 0.388458696875815 0.708278916504635 0 0.719478356810583 0.482416652530985 0.0156173748394619 0 0.0335513106166768 0.0164785656972335 0.276038893148295 0.999791028047564 0.246829810359467 0.50096824027055 6.48155076074718e-05 0.000208971952435509 0.000140522213273318 0.000136541501231171 89 2809
1162 26547 2 0.1 10 "PR" "MO" 0.251591112991215 0.530768059433783 0.179751601589141 0.378980312255459 0.232165462822882 0.232034896508841 0.505763682892837 0.517240909079091 0.187089434202147 0.176391912144841 0.403988122490769 0.392882565822315 0.715791472322939 0.517741141012538 0.543232947936128 0.392147184716457 0.753079235296399 0 0.703685268445017 0.491820913426547 0.000137507411405696 0 0.000236382882112152 0.000124768810300669 0.246736294595027 0.999809718263732 0.295983557432182 0.507945181296543 4.69626971676986e-05 0.000190281736268412 9.47912406888629e-05 0.000109136466608574 89 3601
1163 318729 3 0.1 10 "PR" "MO" 0.242806306492028 0.518086977121139 0.18380780976934 0.391958025595243 0.232784087678196 0.233707579567364 0.500578104196109 0.517075537877927 0.19230790506701 0.177781984881748 0.40974038655594 0.392996589161252 0.709297973737587 0.51149873369151 0.553897699718098 0.39867082758465 0.695666285080461 0 0.718862205402453 0.474232029143382 0.000175980808227464 0 0.000344164234666467 0.000173367514181885 0.304086587821281 0.999765291624889 0.280699524614003 0.525462046352746 7.11462900305667e-05 0.000234708375110732 9.41057488782642e-05 0.000132556989690384 93 3601
1164 198819 4 0.1 10 "PR" "MO" 0.245235913553552 0.520882919562098 0.183376056219835 0.389194807757964 0.233321315434496 0.234956884860381 0.510402664926936 0.518728683647364 0.184272276335233 0.177334349745044 0.399098004927146 0.391293710135578 0.713514113848428 0.516288996788379 0.544982682300112 0.393599241688179 0.666883469258847 0 0.726350193784031 0.467773654935517 0.000147871229775043 0 0.000393292890541462 0.00018012074233866 0.332895781316587 0.999808221194371 0.273174286633998 0.531931282936722 7.28781947904146e-05 0.000191778805629052 8.22266914293147e-05 0.000114941385422852 86 3601
1165 591645 5 0.1 10 "PR" "MO" 0.246512053106011 0.523056862684236 0.182425790427411 0.386876124056847 0.230715860515653 0.232464872048411 0.50324880590217 0.51143194378442 0.188345986191927 0.181465023760962 0.406710631382152 0.398816729952997 0.709692785670075 0.512317841626875 0.5522368003803 0.397748095784047 0.716189022278687 0 0.675319863431197 0.469224527881734 0.000137643619628657 0 0.000203353037329144 0.000114273954762121 0.283624799859062 0.999816666792049 0.324382115422955 0.53055359034896 4.85342426220012e-05 0.000183333207951185 9.46681085187782e-05 0.000107607814543501 89 3601
1166 98151 1 0.2 10 "PR" "MO" 0.245809097427085 0.518222962123013 0.18599639805769 0.391857089703846 0.232417986390957 0.229346325653388 0.502801781079156 0.507613825239786 0.189943641269249 0.182034338953194 0.407033575312132 0.402607046708501 0.70757340947143 0.509228608240406 0.557974378280134 0.400837076991029 0.68018179259276 0 0.70089402421987 0.462880053044799 0.000413906503485549 0 0.000896413718941027 0.000434009696343344 0.319345507430614 0.999831981523372 0.29812124884912 0.53658160086816 5.8793473140562e-05 0.000168018476627697 8.831321206917e-05 0.000104336390697725 89 3601
1167 198170 2 0.2 10 "PR" "MO" 0.24449888981249 0.517645290600192 0.185568670653969 0.392538534307483 0.233386721522343 0.231125660990912 0.507278157282168 0.508755679830903 0.18699043337291 0.182512608766549 0.402493267241147 0.40141479485762 0.709011272325745 0.510906346707398 0.555071712793428 0.399159512420031 0.642815458334803 0 0.69879730401067 0.449074127382263 0.00697112094876788 0 0.0156674867968292 0.00750810010750011 0.350145464037979 0.999784393324195 0.285427606722759 0.543288192325557 6.79566784505251e-05 0.000215606675804725 0.000107602469742075 0.000129580184679124 90 421
1168 825688 3 0.2 10 "PR" "MO" 0.242249591816426 0.51469942686288 0.186291844208815 0.395515415065634 0.228937562735128 0.231173410952913 0.495394923833219 0.505674580600507 0.19346146636931 0.185111732485448 0.414773971258864 0.404607527855549 0.702360565504468 0.504945950481827 0.564865043063572 0.405297677144638 0.658814787584535 0 0.689668550757471 0.453499777764385 0.00107296635415879 0 0.00290253984858864 0.00132403323001473 0.340052298137237 0.999821764916942 0.307326747204051 0.545063665291756 5.99479240692924e-05 0.000178235083057978 0.00010216218988899 0.000112523713844486 91 1250
1169 874822 4 0.2 10 "PR" "MO" 0.24798611395804 0.520518772520881 0.185700143368194 0.389508235750629 0.23302027472515 0.229428647459225 0.504093834654226 0.514279248702304 0.189487122126503 0.17670634221994 0.405797985326017 0.395763235209919 0.710435036142415 0.512601045191557 0.551893607714637 0.397412004309363 0.693132666898921 0 0.74244991982624 0.48100559124944 0.000128755979612677 0 0.000350560383600765 0.000157982712477494 0.306680263949816 0.99980011899781 0.25709710498694 0.518717302330019 5.83131716509302e-05 0.000199881002189702 0.000102414803219141 0.00011912370806338 93 3601
1170 693414 5 0.2 10 "PR" "MO" 0.245305871546049 0.521166392463935 0.183121149570134 0.388717149827606 0.233529546100329 0.230414139743794 0.502893752760687 0.507705833751435 0.190711895512563 0.182803445541321 0.406964445785024 0.402520110240477 0.709249557390172 0.510277962136138 0.556636490624019 0.399729756849847 0.732161842173376 0 0.704993870341234 0.481587361116623 0.0001587153755875 0 0.00032381367276597 0.000159964657086956 0.267623436091893 0.999824108736715 0.294586357801334 0.51814410061781 5.60063591435635e-05 0.000175891263285068 9.59581846652649e-05 0.000108573608479357 90 3601
1171 2131 1 0.3 10 "PR" "MO" 0.242461569303304 0.51362694297253 0.187391408520008 0.396651910609699 0.231973385991818 0.225351841709318 0.501555261392096 0.485781612413333 0.190504380757915 0.197225392891015 0.408455604457934 0.424920607263619 0.69978679700444 0.500033499558901 0.575121182168938 0.410318596074199 0.648245922234165 0 0.614532795817021 0.422369802218656 0.000120489027064971 0 0.000226839413366397 0.000114909437623446 0.351573626193391 0.999837061102455 0.385110394450598 0.577398545346456 5.99625453790044e-05 0.000162938897545012 0.000129970319014832 0.000116742997263947 84 3601
1172 146148 2 0.3 10 "PR" "MO" 0.250052207846566 0.517441667640322 0.189841082143831 0.392544591082252 0.230758503992217 0.224990621314242 0.506225595446196 0.496436897981346 0.18580951092178 0.187665543553306 0.403583825468035 0.413806667234373 0.705801333153026 0.506573104315034 0.563316136618917 0.403458695825358 0.703777557136397 0 0.724731170596146 0.480184232926887 0.000170972304964764 0 0.000700807964665326 0.000284371712422603 0.295997801756128 0.999831992465883 0.274496014381728 0.519434451337825 5.36688025094026e-05 0.000168007534117418 7.20070574606195e-05 9.69440228653146e-05 87 3601
1173 844469 3 0.3 10 "PR" "MO" 0.249011014534267 0.528301094067785 0.179875514048168 0.381482088753956 0.22799784535716 0.230152590367059 0.501448058277335 0.496848288380711 0.187541677818736 0.191648868568895 0.408696301814269 0.413535994686715 0.707161450258486 0.508678984126513 0.559066060435799 0.401447879038384 0.744134814028063 0 0.685331875109309 0.484434818793221 0.000196201514488068 0 0.000607192932964407 0.000266963565427596 0.255624132149387 0.999816850338689 0.313940448255292 0.515183976949224 4.48523080617492e-05 0.000183149661310773 0.000120483702434361 0.000114240692126883 91 3601
1174 168547 4 0.3 10 "PR" "MO" 0.241259317051821 0.505709250610161 0.193279780119894 0.404875928274883 0.228121754362678 0.22936681531765 0.502521652443774 0.490621725675888 0.186498620167968 0.196384082404669 0.407497624333119 0.419795234624792 0.698747886732149 0.499329837972945 0.576162482692531 0.411036424813256 0.57078731786984 0 0.684102825629557 0.421754428790901 0.000501329662982496 0 0.00177477359289898 0.000756766202960581 0.428628015204155 0.999801147966579 0.313929361159233 0.577331656875302 8.33372630222376e-05 0.000198852033421113 0.000193039618310657 0.000157148130837256 82 2451
1175 583377 5 0.3 10 "PR" "MO" 0.247455602071598 0.52099059171483 0.184869754089179 0.388918766261104 0.230040736433595 0.231103327153084 0.504430646688591 0.50540822449318 0.186869741485258 0.185119245439256 0.405851400597258 0.404558499858273 0.708599665658276 0.510063123859031 0.556858741013694 0.400015287580443 0.725971080290632 0 0.783984888453452 0.508862134095541 0.000145555592028676 0 0.000372500740933153 0.000172355213003192 0.273831412429873 0.999811173332171 0.215577393074421 0.490864719230298 5.19516874657491e-05 0.000188826667828896 6.52177311944157e-05 0.000100791461157864 92 3601
1176 175992 1 0.4 10 "PR" "MO" 0.238266847158899 0.502256936446408 0.193855276448904 0.408206105762756 0.231007922188638 0.223756924088113 0.504897017847622 0.479350357998263 0.186870993101781 0.201412049901888 0.404553896192421 0.431269768022171 0.69303169343565 0.495104359851357 0.582138319452572 0.415099137223213 0.599187574567851 0 0.646656824684938 0.41512180877248 0.00123881926359879 0 0.00275930118205457 0.00131943515003495 0.399505182419074 0.9998318120696 0.350458746643811 0.583438737620396 6.84237494761666e-05 0.000168187930399511 0.000125127489196465 0.000120018457088712 86 2936
1177 192659 2 0.4 10 "PR" "MO" 0.241458698063302 0.511362079286154 0.18847312108933 0.398781211451374 0.231155186406357 0.225506759348439 0.507857067824837 0.481385862451836 0.184643991108902 0.201262815212834 0.401842848855154 0.429278162139101 0.698120643818097 0.499824809624058 0.574379927411066 0.410368253117155 0.678604628141694 0 0.64725040901551 0.444016324437809 0.000144245088708973 0 0.000358220034844853 0.000166004305715823 0.321183355649613 0.99982082111305 0.352255748391433 0.555691032506215 6.77711199839335e-05 0.000179178886950075 0.000135622558212872 0.000126638750260099 83 3601
1178 789229 3 0.4 10 "PR" "MO" 0.239210370132159 0.511374411596986 0.186733852823738 0.398871519181614 0.236216503872075 0.221688132575295 0.504813979398519 0.480845547397612 0.191308452054142 0.198285952863351 0.404838652901886 0.429869127620616 0.697115006579528 0.498701695274928 0.576328257741231 0.411522942714278 0.63744414967705 0 0.59375739173312 0.407601290081845 0.0174905009601082 0 0.0376082673557236 0.0179948690909645 0.344839562085321 0.999207959363373 0.367564881157559 0.57371671440964 0.00022578727752071 0.00079204063662745 0.00106945975359729 0.000687126417550004 87 1374
1179 741983 4 0.4 10 "PR" "MO" 0.244309697818588 0.511385376869396 0.190648871499347 0.398806158093431 0.236586690676199 0.219846285028719 0.512043858011871 0.481377164429288 0.185607223940585 0.196098510234188 0.397732017928842 0.429157690652679 0.700742673523506 0.501397911722112 0.57235460567412 0.408792640240005 0.657814341594585 0 0.653893311725703 0.434957158555504 0.00163609938586098 0 0.00759182411895975 0.00296396403433106 0.340391334676638 0.999037809279097 0.337752132341733 0.561459067529212 0.000158224342915882 0.000962190720902872 0.000762731813605129 0.000619809880952485 92 773
1180 31225 5 0.4 10 "PR" "MO" 0.239735129449347 0.506933517668629 0.190957441725463 0.403518649603247 0.234263352587481 0.221138576060198 0.505675732918302 0.478931751019357 0.189017197081239 0.199489011773551 0.404103940069911 0.43171405556084 0.695137058097025 0.496932567141165 0.579463650580253 0.413382028175969 0.602170245038613 0 0.647965447144009 0.414167536328669 0.000143271584885221 0 0.000486426102132353 0.000204778976618472 0.397597159854121 0.999738310009599 0.351411578437613 0.585465255618663 8.93235223805916e-05 0.000261689990401078 0.000136548316245587 0.000162429076049622 83 3601
1181 770764 1 0.5 10 "PR" "MO" 0.235824437183935 0.489807579262273 0.202934970695913 0.421112613727925 0.230762188601856 0.225984796705573 0.507610007699188 0.486056638945487 0.184584582467646 0.197409879087923 0.402145543849775 0.424335111677277 0.692571422491364 0.493961067188114 0.584929432251482 0.416429118097639 0.386533858586018 0 0.345478346365411 0.244665767517232 0.154507095955769 0 0.332134166265069 0.161267491764507 0.4588446072009 0.99957842782711 0.322083673673354 0.593788303229818 0.000114438257313177 0.000421572172889746 0.000303813696165826 0.00027843748844289 87 165
1182 575623 2 0.5 10 "PR" "MO" 0.239866254101424 0.498719763803361 0.198333896931263 0.411936713162472 0.235331801997406 0.216002777311185 0.510827022135172 0.468582676734366 0.185351228857412 0.204002560516122 0.398887998519087 0.442263426277433 0.691200833410015 0.492434317663963 0.587687686304797 0.417996589789827 0.559777101635669 0 0.538752130672281 0.36334840008093 0.00758660648312719 0 0.0553513540250183 0.0200458241913863 0.432426686659305 0.999707955307349 0.405178305882463 0.616208157098064 0.000209605221899344 0.000292044692650566 0.000718209420237553 0.000397618629619726 84 1127
1183 251534 3 0.5 10 "PR" "MO" 0.241136979270914 0.503713829118241 0.194905533066978 0.406775118701104 0.236455737870058 0.217068479309647 0.517741228062222 0.464942528438567 0.18062362125549 0.208122826924242 0.391904167543654 0.445607249251275 0.694661196450618 0.495047120407781 0.583651981246711 0.415208495867118 0.587794296547152 0 0.683030140720491 0.418838916300894 0.00100655139388825 0 0.00334350655664282 0.00140286274671645 0.411124290894797 0.999830709782882 0.313441836596045 0.579616806739979 7.48611641630871e-05 0.000169290217118073 0.000184516126821523 0.000141414212410357 86 2574
1184 277843 4 0.5 10 "PR" "MO" 0.236250436709344 0.492740381453879 0.200595505113854 0.418117898523571 0.239981387144471 0.209311896242926 0.511867215028728 0.457895757298942 0.188273900471318 0.207267341752253 0.397831627714199 0.453242422808049 0.685543720096741 0.487441479708265 0.596136747337424 0.423144033177777 0.523746686071129 0 0.558368766429092 0.352098897161577 0.000114621185860374 0 0.000462805936674278 0.000181978677216195 0.476027838466942 0.999712333882333 0.440960549068922 0.647516834992754 0.00011085427606847 0.00028766611766687 0.000207878565312004 0.000202289168452041 87 3601
1185 153680 5 0.5 10 "PR" "MO" 0.239908472013021 0.50246075679978 0.194984325117057 0.407965076068832 0.2282371650634 0.218045428582893 0.503422655639252 0.462711019232101 0.186103002442952 0.211298642274264 0.406752541467745 0.448139725592233 0.686191065659314 0.489110283853487 0.592385969834273 0.421404484747039 0.613282031199061 0 0.61029454476361 0.409067734608471 0.000148398270454771 0 0.000564600922719144 0.000232546351431474 0.386421692060162 0.99959601485072 0.388276317386815 0.590237377876107 0.000147878470322206 0.000403985149279711 0.000864536926856599 0.000462341163990498 92 3601
1186 264660 1 0.6 10 "PR" "MO" 0.237743300839974 0.48845859688619 0.205828967454265 0.422584944690471 0.233010523705725 0.204043966903758 0.507394401783433 0.440552936011602 0.186672985594409 0.218220614987573 0.402866747919235 0.47094290910285 0.674797791449457 0.478562188719347 0.610722568036247 0.432405664529931 0.485373323741021 0 0.481877786692142 0.317958421606063 0.000411594193040874 0 0.00154527657785723 0.000617609913162501 0.514120216916967 0.999807587792447 0.516319815348687 0.681245997970939 9.48651489714478e-05 0.00019241220755257 0.000257121381314137 0.000177970509835571 91 3601
1187 506612 2 0.6 10 "PR" "MO" 0.23916412975548 0.497955353036835 0.19840583637273 0.412706084570224 0.228349552286351 0.214438685223134 0.499802128227523 0.46097031610839 0.18907936446702 0.209431653624784 0.41002163967605 0.449831440431451 0.681952367264965 0.485880108760907 0.596916854464534 0.424579846124112 0.462998111135866 0 0.379701478357807 0.282022845429337 0.117668010896291 0 0.229424615909375 0.113796532996953 0.419225690146479 0.999542245602986 0.390566887781607 0.603892718704526 0.000108187821363514 0.000457754397013931 0.000307017951210852 0.000287902869183804 82 770
1188 331932 3 0.6 10 "PR" "MO" 0.240238152108056 0.498516554923497 0.198774881486051 0.412184187019189 0.230547251821358 0.209690812670226 0.500686525809385 0.454412710314986 0.190071539974139 0.210884691409763 0.409155902583549 0.456519265360069 0.68047621659964 0.484332515033365 0.599731112869954 0.426186138477729 0.497024771505375 0 0.437536438885432 0.310738132886333 0.0659537352921152 0 0.160760298827045 0.0731817819993458 0.436811782807374 0.999635955424217 0.400779012019782 0.615595999188377 0.000209710395136155 0.00036404457578259 0.000924250267740572 0.000484085925943528 85 1009
1189 511974 4 0.6 10 "PR" "MO" 0.239036017107423 0.508530453305312 0.188964120207373 0.401663579106981 0.235100579209346 0.211210716662781 0.506442609810022 0.454837049826782 0.189133885384948 0.211988367077439 0.403418776907477 0.456339776793319 0.685347312979549 0.489638777928477 0.59008637266976 0.420796635192632 0.656219803448395 0 0.541841151326701 0.396360835139735 0.000166255508251314 0 0.00166119104815281 0.000574935164262107 0.343439647165916 0.999605989858769 0.45479174520719 0.602337939342894 0.000174293877437462 0.000394010141230629 0.00170591241795644 0.00072629035310947 89 787
1190 425992 5 0.6 10 "PR" "MO" 0.238652087488731 0.501493380949793 0.194855013089833 0.40893367973614 0.229654950073212 0.215003748930479 0.505460209306253 0.456670227314944 0.185447067866456 0.21407003551618 0.404265901958214 0.454274789525868 0.683310786492422 0.487348800387363 0.594372116472469 0.423047111239315 0.553281880169735 0 0.458451817562855 0.337976794740504 0.0746388084742826 0 0.134496042143865 0.0686672166430742 0.371991514439365 0.9997591798473 0.406792627276537 0.593162437096127 8.77969166174163e-05 0.000240820152699887 0.000259513016743274 0.000193551520295008 90 408
1191 32749 1 0.7 10 "PR" "MO" 0.239037684077461 0.503689525715794 0.193247188519465 0.406729710932921 0.226620346838994 0.214990487133037 0.498682388323627 0.456994829535702 0.188562195172922 0.213777861063468 0.411456613730573 0.45376188756947 0.680648518049492 0.486021473384566 0.595587244755855 0.42444482483954 0.543740084497873 0 0.368277750711999 0.307333768134048 0.0897091030111329 0 0.274746283661961 0.118926903082456 0.366470535531763 0.999660727730542 0.356694261331223 0.573508874023445 8.02769592310455e-05 0.000339272269457805 0.000281704294816988 0.000230454760050586 83 176
1192 159349 2 0.7 10 "PR" "MO" 0.233372989995134 0.486617677170989 0.203884201909909 0.424374010633633 0.231374319313955 0.200954275364491 0.500157437819781 0.430365351469339 0.191249892293864 0.224921643261541 0.409915979643702 0.481255614995207 0.66570158467358 0.472069105225243 0.620055737465314 0.438854584327473 0.447145011700161 0 0.320381836571664 0.254056170205288 0.0717387054560156 0 0.162320358532676 0.074711176876604 0.481005159159512 0.999745503337163 0.516780802714539 0.670947823346986 0.00011112368431158 0.000254496662836554 0.000517002181121057 0.00028482957112193 89 1732
1193 721308 3 0.7 10 "PR" "MO" 0.240992913899814 0.503359292515459 0.195029336490275 0.406843278322619 0.233262616715839 0.205912625724596 0.503603226932343 0.449704655617803 0.18998054280628 0.211508558249272 0.406474444947663 0.461338320271045 0.68016815634025 0.485487466017324 0.596518437545827 0.424977333079513 0.624829064139062 0 0.489807223390686 0.370211485664987 0.0382002997509568 0 0.105877269352917 0.0458808561597103 0.336881182463491 0.999572947260975 0.403499015189557 0.583480379380301 8.94536464903973e-05 0.000427052739024733 0.000816492066839098 0.000427278795002048 89 2586
1194 706063 4 0.7 10 "PR" "MO" 0.241428251118435 0.498963962918213 0.199396336164456 0.411715412109221 0.227638005561437 0.220622039193721 0.502309313758538 0.47853574183589 0.186272644167245 0.199260461814074 0.407576981476717 0.431809040001767 0.689688295873593 0.492905222270192 0.584929442145775 0.417426975635397 0.408274463500598 0 0.243879006060917 0.220934511970609 0.170813468914535 0 0.477384278094317 0.213053904988181 0.420814321043974 0.996409869239373 0.277228881551466 0.564310092199668 9.7746540892394e-05 0.00359013076062685 0.00150783429329992 0.00170149084154146 84 165
1195 47811 5 0.7 10 "PR" "MO" 0.240698991183898 0.503868630237306 0.194347471573948 0.406481126503881 0.232815591896231 0.202283057713971 0.506795994618357 0.433745592316074 0.186892886127994 0.222896394603023 0.403072781371032 0.477787679717805 0.6757976407941 0.481146319136984 0.604136752304965 0.429465562976857 0.637300273772909 0 0.494879204249227 0.375867183627722 0.000758379561417671 0 0.00258675751442437 0.00105441751324368 0.360955175105589 0.997019566535622 0.497324709421188 0.620126179608454 0.000986171560084445 0.00298043346437759 0.00520932881516005 0.00295221925058046 90 778
1196 157565 1 0.8 10 "PR" "MO" 0.236532304908211 0.488637463780746 0.204672875513812 0.422261703133051 0.226953647937059 0.226380795956438 0.497234242901261 0.495523245890461 0.190307833457907 0.189816073923424 0.412798325530109 0.414371156522018 0.689866748801708 0.493089852341101 0.584796782895144 0.417226075432452 0.184516146558333 0 0.117568233172418 0.101869561518285 0.375849428674449 0 0.664049707692192 0.346830357071202 0.439115187872722 0.997944435401298 0.216956300975041 0.549978148264378 0.000519236894496195 0.00205556459870225 0.00142575816034965 0.0013219331461351 89 408
1197 173103 2 0.8 10 "PR" "MO" 0.24075960087001 0.494321171103201 0.203011043126598 0.416500103066892 0.232626660373241 0.216128767514305 0.505326170227128 0.479652648568462 0.188028029996638 0.194569593614818 0.404546240919396 0.430514175930204 0.689515028757556 0.49263611189092 0.585608666738055 0.417690570084396 0.271843244370494 0 0.161906529844064 0.14576641906328 0.293516938419787 0 0.569322843106848 0.281609507992545 0.434494488764397 0.999499248872549 0.268439450440132 0.572300645034214 0.000145328445322402 0.000500751127450861 0.00033117660895584 0.000323427909960813 89 649
1198 743626 3 0.8 10 "PR" "MO" 0.231422914327599 0.48029123979693 0.207829557153414 0.431007445070699 0.230491870006623 0.224058983732122 0.50232480169377 0.48728162913315 0.188908647142516 0.194978381342941 0.408046214156033 0.422938045606138 0.685973768066344 0.489316184138682 0.591716585638871 0.421354702060967 0.105575597657075 0 0.0657422181881444 0.0571857260555249 0.382459615073553 0 0.652575933554714 0.342726960636181 0.511801622844132 0.999112065316813 0.281310928855991 0.599613446821896 0.000163164425240563 0.000887934683187441 0.000370919401150513 0.000473866486398069 92 164
1199 203932 4 0.8 10 "PR" "MO" 0.234448505230268 0.488293374735159 0.203185555894581 0.422624017941491 0.228477267701043 0.218646786426603 0.495222992526986 0.47833907076641 0.193123624245409 0.197994098501851 0.414737956384901 0.43195941719896 0.681572559357914 0.486834266646403 0.59430327864184 0.423590349384018 0.266600174232905 0 0.149124798466337 0.139565987809924 0.287925813124245 0 0.56875524566886 0.281918150038925 0.444910602186371 0.994630864100601 0.280417213264619 0.57597732199904 0.000563410456477794 0.00536913589939896 0.00170274260018353 0.00253854015211143 89 289
1200 726318 5 0.8 10 "PR" "MO" 0.234328907003481 0.482030782272743 0.208888182347958 0.429132299446982 0.234508282828426 0.204090239638155 0.510869911759144 0.446667148080418 0.184834986465376 0.21341059649676 0.398891508637098 0.464605186592249 0.672927429470061 0.479320493432493 0.607133765310094 0.431449387531039 0.324800155255571 0 0.252436785952027 0.190305178656932 0.165350240358912 0 0.358159127614127 0.167280972545739 0.508782564882089 0.999435690246008 0.385571190839267 0.640672757823841 0.00106703950342839 0.000564309753992212 0.00383289559457885 0.00174109097348801 83 286
1201 265036 1 0.9 10 "PR" "MO" 0.235793102690858 0.48213156701275 0.210048838123633 0.429141038428079 0.227717706318457 0.22693157767394 0.501432552277745 0.497879141508993 0.187249893544558 0.188130520042976 0.408661822998966 0.411995317426511 0.690442386683256 0.493024327619739 0.585429251711167 0.41743767939345 0.106027808682806 0 0.0576814205176566 0.0552327749683141 0.375432714971362 0 0.711700868191354 0.362285142234465 0.515867620397818 0.993037082767809 0.217233950158012 0.574878177125109 0.00267185594801485 0.00696291723219145 0.0133837611329775 0.00760390567211202 88 161
1202 625047 2 0.9 10 "PR" "MO" 0.232019431162259 0.483681184330271 0.205209793243941 0.427349863376886 0.231401486882276 0.224207228152217 0.506696117082434 0.486642163637834 0.18591038911205 0.195653058014426 0.40316297226919 0.423519177951031 0.687628146196751 0.491631571866451 0.586773240370417 0.418756548973924 0.143238529558197 0 0.0956741287764998 0.0796573223363285 0.399723616758639 0 0.661593514795583 0.351220153684766 0.456773760492553 0.99937986987328 0.241636960336648 0.568467411716881 0.00026409319061078 0.000620130126720092 0.00109539609126937 0.000655112262024762 87 169
1203 583199 3 0.9 10 "PR" "MO" 0.233790323122744 0.478718208338402 0.211316127592379 0.432420426042291 0.232258277243827 0.220374862982637 0.505700772878459 0.488000665845251 0.187528396149868 0.191048721108317 0.404380397559795 0.421985034035752 0.686423463349209 0.490027432267237 0.589893244850564 0.420423752548733 0.0649101390479142 0 0.0452662227054412 0.0367156424580978 0.457834230470419 0 0.705280571623103 0.383082436036268 0.476980007797611 0.995680724619867 0.247797271135509 0.578119546343281 0.000275622684055767 0.00431927538013323 0.00165593453594666 0.00208237516235367 91 163
1204 193671 4 0.9 10 "PR" "MO" 0.237116634677404 0.486546739592314 0.207013900687061 0.424423236360616 0.226596163250201 0.216184266456103 0.492546699002021 0.481427570689258 0.1937962253041 0.193133862021331 0.417761331855715 0.428924452274675 0.679897064383708 0.486420546862773 0.593943988012493 0.424158665601936 0.212267503050016 0 0.0879124542291865 0.101984339278897 0.337269774625365 0 0.669573114967864 0.330878339995226 0.450303826668701 0.998390513006707 0.241562099758808 0.56624273754708 0.000158895655919115 0.00160948699329275 0.000952331044140882 0.000894583178797724 77 89
1205 31344 5 0.9 10 "PR" "MO" 0.235409601465115 0.486139897072856 0.205908750376867 0.424888069719854 0.230669392271927 0.214924878964701 0.496299942525735 0.477932296410238 0.194128297432939 0.194692418924273 0.413674662021845 0.432186752016636 0.681003872701743 0.486368525420445 0.594729466734079 0.424045855687838 0.186785795668504 0 0.113084375850735 0.100308244465769 0.349311328460821 0 0.602097119351424 0.311272533489759 0.463663027762954 0.999522788652991 0.28354358388854 0.587771391405099 0.000239848107721514 0.000477211347009038 0.00127492090930057 0.000647830639372255 91 161
1206 812816 1 1 10 "PR" "MO" 0.239378742531485 0.501099928198185 0.195750849495412 0.409347889220961 0.227912066744918 0.230957459861045 0.502871392676108 0.505370754839885 0.186776006012094 0.185162582917069 0.407615480099497 0.404287637367262 0.698248269137447 0.502565120385512 0.567689438424575 0.407668820989642 0.249590047919746 0 0.0802834515598311 0.112128171029489 0.424112871389542 0 0.781511112506757 0.403935387419206 0.325472047127926 0.995910322549817 0.130584548419061 0.479797852830394 0.000825033562785954 0.00408967745018292 0.00762088751435156 0.00413858872091034 91 100
1207 787450 2 1 10 "PR" "MO" 0.236151644741256 0.484888081811412 0.207642880851586 0.426078800684312 0.22885011997397 0.228967989135759 0.501373146557742 0.506430138347415 0.188038027774002 0.182617176956666 0.408195365235133 0.4031594876316 0.693969753850984 0.496801827331387 0.578298085582254 0.413280335358081 0.0693192375295814 0 0.0366107225821242 0.0356940092799728 0.498367937602278 0 0.810006932575198 0.436653903475906 0.432142183408056 0.99906268194135 0.153067210945181 0.527181083232522 0.000170641460084511 0.000937318058650185 0.000315133897496986 0.000471004011599024 83 102
1208 280040 3 1 10 "PR" "MO" 0.240894446661273 0.499589351188965 0.198451620182475 0.411053326434657 0.22661666346158 0.219893227208368 0.491288689756523 0.490439357595638 0.195195733878964 0.188585097436114 0.418732557213754 0.419548744037893 0.68740433733122 0.493389222486712 0.582232451497553 0.416862242345906 0.303971460448956 0 0.0953070147148461 0.136773811171215 0.302744613493526 0 0.717825339353489 0.335757389494585 0.392134097042983 0.993180217951164 0.182057293161495 0.523274460348483 0.00114982901453501 0.00681978204883559 0.00481035277016955 0.00419433898571761 90 100
1209 689690 4 1 10 "PR" "MO" 0.237238377433124 0.488722958333179 0.205138262693561 0.422144114077913 0.227688214857895 0.227153013913198 0.501685840119358 0.501453493235401 0.187425810069422 0.185398452936744 0.40882008439063 0.408214554276518 0.692079606204217 0.496629364989809 0.577962525699728 0.413762056062204 0.0867568255315352 0 0.041984779361261 0.0435644154105898 0.487983276595095 0 0.796244639649733 0.428829837905899 0.424817184440309 0.996058472156222 0.159252954744856 0.525332756988977 0.000442713433060412 0.00394152784377821 0.00251762624414995 0.00227298969453419 91 105
1210 848100 5 1 10 "PR" "MO" 0.233757553640284 0.485124349202079 0.205409313788021 0.425968455188723 0.233128922176941 0.220141443090084 0.500640731896482 0.48963971610282 0.192484980020986 0.189627257997085 0.409452516207961 0.420701361918599 0.687027918907309 0.491262974481117 0.587521551806092 0.419283308123779 0.104648187565879 0 0.0399497072879148 0.048452217412259 0.42561366387767 0 0.733982789838578 0.380347968224016 0.466221353248131 0.989796708254199 0.202959347338106 0.559134978999135 0.00351679530832039 0.0102032917458009 0.0231081555354013 0.0120648353645898 89 104
1211 371345 1 0 20 "PR" "MO" 0.249597076230539 0.526300751529676 0.181990635648889 0.383549225880343 0.23189848972212 0.234951172555627 0.504935175754252 0.532123779900814 0.187844465371863 0.166874326661422 0.40483456492625 0.377602246669929 0.716446738508286 0.520603420039471 0.536709427682175 0.389202691309539 0.738659920251229 0 0.745259494004591 0.500527325606767 0.000141459037978265 0 0.000224755039981991 0.000122672589782439 0.261151944819751 0.999830185562756 0.254454618625622 0.499258542201623 4.6675891041178e-05 0.000169814437244272 6.11323298043793e-05 9.14596018280135e-05 87 3601
1212 101018 2 0 20 "PR" "MO" 0.250380872485743 0.527298789989592 0.181696580605874 0.382508276781959 0.228070390284015 0.238838799421721 0.502958231549355 0.535288143651398 0.186365277982114 0.167184516692536 0.406738864344572 0.374345318425278 0.717290062191479 0.521405588628051 0.535246375280524 0.388331129415635 0.737185110521493 0 0.773492026628728 0.513450811683298 0.00221636830450752 0 0.00271671976835697 0.00167347903767378 0.260548253774517 0.99980531571238 0.223730130361418 0.484775650771376 5.02673994829296e-05 0.000194684287620532 6.11232414967598e-05 0.000100058507652529 89 1369
1213 127011 3 0 20 "PR" "MO" 0.24606121862871 0.526942734249878 0.178973962579303 0.382995304627855 0.236738074305741 0.2327333650309 0.505860674064694 0.527860752300459 0.190819662181464 0.168634995310196 0.403816755915144 0.381941121557492 0.715532657965351 0.519693239363282 0.538428620070964 0.390130606415769 0.709995899604864 0 0.742052601895595 0.484403153991936 0.000134831619877026 0 0.000211349303858388 0.00011484597677587 0.289812887561838 0.999800405249545 0.257641059035186 0.515365487049397 5.63812134213402e-05 0.000199594750454907 9.49897653599394e-05 0.000116512981890856 86 3601
1214 292593 4 0 20 "PR" "MO" 0.249700565383522 0.53342819923448 0.176214256545208 0.376227244770431 0.229860479880984 0.236763912171867 0.503420393573398 0.524250548262265 0.187334406405427 0.174345930355939 0.406428384126199 0.38562567717075 0.716324957436373 0.520129420502316 0.537894593306575 0.389681336159255 0.784134655501029 0 0.730448167078742 0.513492429178464 0.000154645191863726 0 0.000226626972891563 0.000128525326555911 0.215578978836274 0.999121255078648 0.26916157600185 0.485995841013287 0.000131720470832817 0.000878744921352183 0.000163629946516082 0.000383204481692776 87 3601
1215 604514 5 0 20 "PR" "MO" 0.249890291779057 0.53230794895735 0.177268227734761 0.377425847614554 0.231261950139812 0.233820845071155 0.496456131487763 0.533731583914165 0.194567330089661 0.164837214100893 0.413250939476284 0.375919097041029 0.714973086990023 0.520175811077527 0.536672771925315 0.389542916830344 0.749215678086919 0 0.763021873725657 0.509554413983542 0.000314892131012043 0 0.00082553031834474 0.000378649351801226 0.250418178295816 0.999793743534199 0.236074354096276 0.489956377058938 5.12514862527686e-05 0.000206256465800918 7.82418597220883e-05 0.000110559605719024 85 3601
1216 827138 1 0.1 20 "PR" "MO" 0.247341836061811 0.526017857857291 0.180577782906756 0.383878886064336 0.233068997833553 0.237666194085633 0.512920659101088 0.522817064910514 0.182175275456806 0.176139108910496 0.397086045950157 0.387071570264992 0.718077027980997 0.520261565499722 0.538892167274057 0.389692853635038 0.72342577883332 0 0.743677508905166 0.494772619815253 0.000143704809639841 0 0.000340915389356756 0.000162183830450539 0.276352199771793 0.999587574206822 0.25585612644441 0.504862594338061 7.83165852470047e-05 0.000412425793178046 0.000125449261068084 0.000202602016235857 92 3601
1217 756498 2 0.1 20 "PR" "MO" 0.247005243944881 0.525728888992361 0.180659080371031 0.38422610256899 0.235655541706231 0.233216226668288 0.507132846276361 0.524034152805103 0.188818221283382 0.171890678164448 0.402563811403699 0.385851083866392 0.715877012319399 0.518590250964584 0.541367979818861 0.391270791375839 0.704146325347986 0 0.745635743449061 0.48492805032109 0.000157372051246854 0 0.000391418445839182 0.000181484651012705 0.29564541468564 0.99983155915382 0.253889214698656 0.514790080146341 5.08879151271529e-05 0.000168440846180361 8.36234064440519e-05 0.000100384881555654 87 3601
1218 446151 3 0.1 20 "PR" "MO" 0.252238072499666 0.534660183792658 0.176993054750993 0.374955095814998 0.229068215604004 0.23715365145795 0.505424401017922 0.525983650790552 0.185199748055591 0.173230223294019 0.404491400147679 0.383847639427471 0.718459939561621 0.521783497760215 0.535423026100603 0.388023203386279 0.780996827261191 0 0.757466545987876 0.523000147548051 0.000164519051529699 0 0.000231040138470588 0.000133735478885355 0.21879793668739 0.999813255322754 0.24222998024366 0.476768155165986 4.07169998890439e-05 0.000186744677246387 7.24336299932101e-05 9.79618070776943e-05 88 3601
1219 114392 4 0.1 20 "PR" "MO" 0.244775096553711 0.511211846450315 0.191371373382331 0.399233782055875 0.229857868631458 0.231987363106741 0.505753703571663 0.510719236147228 0.185172064991651 0.181726861101974 0.403763820734704 0.399476175614185 0.706620328291909 0.508876651360353 0.558270299475956 0.40119820974177 0.60383937949535 0 0.694343100809152 0.436669693562484 0.000111953000639247 0 0.000282098534047178 0.000131271650747084 0.395974589323298 0.999808559969374 0.305264584561935 0.563074839899351 7.40781807129585e-05 0.000191440030625753 0.000110216094865362 0.000124194887417815 83 3601
1220 377568 5 0.1 20 "PR" "MO" 0.246020025194505 0.524203038721209 0.181084868300914 0.385659740781183 0.229112882877864 0.237813826602459 0.499586727563205 0.526123493990479 0.189967307085646 0.173559348927404 0.410064750557575 0.383685730851454 0.712946734674828 0.516212750986119 0.544611524313964 0.393583497879265 0.722732420023788 0 0.765535417709946 0.503408534514799 0.000151620350253823 0 0.000279363036910955 0.000145110221334725 0.277066843574754 0.99982662104555 0.234116981599678 0.496350722076899 4.91160512048215e-05 0.000173378954449625 6.82376534646946e-05 9.56331869677764e-05 77 3601
1221 452157 1 0.2 20 "PR" "MO" 0.245367159456733 0.51699111733854 0.186668864416591 0.393097519551482 0.232300244871939 0.230955377570761 0.506235311314932 0.5075980264747 0.186997780934234 0.183358930503951 0.403837121777119 0.40264435263133 0.708622781899433 0.510026850067069 0.557025575854776 0.400127258295913 0.68278024553923 0 0.689245684413246 0.460710657045555 0.000389784332002142 0 0.00296886931346845 0.00110282865065692 0.316765719768104 0.999810723369848 0.307680636091583 0.538067987652074 6.42503606636246e-05 0.000189276630152161 0.000104810181702531 0.000118526651714025 92 3601
1222 563317 2 0.2 20 "PR" "MO" 0.249574843421877 0.523591318838982 0.184248409111383 0.386372348680431 0.226350597646852 0.233073470215862 0.498459636215122 0.513037309634423 0.188658108026119 0.180529988570818 0.411386028586252 0.397045092455337 0.70899891128459 0.511501844231903 0.55343650570832 0.398480771211385 0.708202756589737 0 0.722330774600265 0.485720272824703 0.000149742832934507 0 0.000373971979937321 0.000175382978367758 0.291588433837221 0.999787124700507 0.27718913969945 0.513980494576959 5.90667401074183e-05 0.000212875299492928 0.000106113720347248 0.000123849619969781 79 3601
1223 790542 3 0.2 20 "PR" "MO" 0.247670924589942 0.529256007746498 0.178139891260511 0.380570278218781 0.22996111839088 0.234425296005761 0.499815626460224 0.516146127074392 0.190395438777822 0.179058520509984 0.410015175556831 0.393960512550291 0.712057338986583 0.514772534357098 0.547593850548316 0.39516695872377 0.734418480045444 0 0.715883117066663 0.489951612455988 0.000159314409426652 0 0.000329400423771134 0.000163562056611885 0.265352394495813 0.999604354990021 0.283656302335672 0.509689069420942 6.98110493156512e-05 0.000395645009979133 0.0001311801738937 0.000195756066457826 90 3601
1224 176813 4 0.2 20 "PR" "MO" 0.23933432260893 0.506923814966164 0.190656587678505 0.403588667838482 0.235338899443944 0.22990637410878 0.507600069788908 0.505445299208975 0.188360983163873 0.184225488704821 0.402074810986709 0.40474768858003 0.704579596161654 0.506231475674989 0.563243059547199 0.403920451899119 0.598979420595119 0 0.712220180674865 0.43571187646944 0.000877834126257657 0 0.000951285397068831 0.000608368168572075 0.400073008715344 0.9998281826506 0.286749674733071 0.563572918898431 6.97365632800837e-05 0.000171817349399588 7.8859194995332e-05 0.000106836463557095 88 3601
1225 185479 5 0.2 20 "PR" "MO" 0.242650065962312 0.520383159693728 0.181872777403479 0.389613117321378 0.234825730260128 0.231209410370943 0.505046266265348 0.509968855480011 0.190115464035248 0.181631954730196 0.404792354392067 0.400061841113295 0.708685206593382 0.511433554050619 0.553620196168923 0.398544064292421 0.693874626140161 0 0.743021576762476 0.479431011342969 0.00255023073072794 0 0.00615895654618631 0.00288083593504996 0.303492003349965 0.999571305435678 0.250576238864332 0.517437985984209 8.31397791452099e-05 0.000428694564322302 0.000243227827005706 0.00025016673777213 91 1729
1226 88565 1 0.3 20 "PR" "MO" 0.245569602794491 0.518443833007958 0.185698824366451 0.391641235986611 0.230442893952821 0.228048599848676 0.50002806031781 0.498916807269397 0.190577891472978 0.188177692997755 0.409741316269829 0.411339693790763 0.704061096595989 0.505597900036394 0.564454408837183 0.404457344856283 0.678012286329068 0 0.711176864021228 0.466300597187682 0.000135076076138262 0 0.000431452948682963 0.000186907957761675 0.321775646286951 0.999782190838671 0.288241830076738 0.533365659533984 7.69913078424877e-05 0.000217809161328549 0.000149852953350648 0.000146835320571941 90 3601
1227 380576 2 0.3 20 "PR" "MO" 0.247789503287426 0.521485470055468 0.184738680202205 0.388472844562751 0.226219004527297 0.233374571939513 0.498893812861453 0.506705615973573 0.188176774157149 0.185955524457404 0.410970913569824 0.40351278671046 0.707383079754236 0.508827840992679 0.558870978816759 0.401206459374191 0.711488554710862 0 0.701077212840586 0.4796891727754 0.000446391805772992 0 0.00133482400810405 0.000596295257013234 0.288009553053161 0.9998312597185 0.297449809443794 0.519595410046752 5.55004302041504e-05 0.000168740281499903 0.00013815370751636 0.000119121920835045 88 3601
1228 392837 3 0.3 20 "PR" "MO" 0.240804611854717 0.51208985260424 0.187503529201302 0.398279627818357 0.236061561068617 0.225468002160093 0.507684861771883 0.492851739790745 0.188767392257994 0.191308071776301 0.4021228083886 0.4178057659536 0.702334175083427 0.50388154023621 0.567578993235597 0.406417647879955 0.616435921419812 0 0.594230257076836 0.402091840973794 0.00855314985319693 0 0.0188036110219495 0.00897789754053526 0.374938365737031 0.999809214793202 0.38680386657214 0.5887890864996 7.25629899598689e-05 0.000190785206798155 0.000162265329074798 0.000141174986071365 92 3170
1229 707408 4 0.3 20 "PR" "MO" 0.243421561590615 0.508534065302446 0.192516283452671 0.401793975616598 0.227727257420266 0.230270607306676 0.507231548587172 0.495823286302183 0.182334856130705 0.192707776056864 0.402244527229155 0.414596923893437 0.701419426317557 0.503516587513367 0.56755891564024 0.406585642185046 0.626275568967634 0 0.672503011009045 0.438087893714252 0.00103464235228859 0 0.00166117353223245 0.000904674986354273 0.372612632137999 0.999803126591873 0.325706297351011 0.56087417536472 7.7156542077953e-05 0.000196873408126651 0.000129518107711125 0.000133255934673106 89 1625
1230 344243 5 0.3 20 "PR" "MO" 0.247038989057925 0.521249332455787 0.184416197827647 0.388789865847325 0.228197859524899 0.227431315204731 0.492328501292385 0.504086821151175 0.195480209763 0.183432365962873 0.417511690429274 0.406116535177433 0.702668163787555 0.505596595744613 0.56332877355352 0.404450927901251 0.686798737125854 0 0.587971325464233 0.430686386476708 0.00900680313680757 0 0.120653306229968 0.0422093111444046 0.304131488308159 0.999776600496336 0.291264390167147 0.526973438567197 6.29714291796632e-05 0.000223399503664302 0.000110978138650925 0.000130863811690618 87 1370
1231 761838 1 0.4 20 "PR" "MO" 0.247881650911598 0.523258155676689 0.183282851040594 0.386659213345861 0.23684765574042 0.222588757850125 0.511818835492333 0.494092674631721 0.185894924236201 0.187602988101698 0.397748019015234 0.416103280620261 0.707318064502142 0.509594839460686 0.556780763378493 0.400315383834656 0.714418356181823 0 0.732816089734191 0.480940196834243 0.000136305516071789 0 0.000551371672364962 0.000221813562936681 0.285391397145311 0.999816221761395 0.266523618093086 0.518723186203693 5.39411567942561e-05 0.00018377823860485 0.000108920500358736 0.000114803399127481 82 3601
1232 664580 2 0.4 20 "PR" "MO" 0.244958275765701 0.512994583637812 0.189873205128613 0.39725816490992 0.232843549947599 0.216819999152366 0.506136909782387 0.472540841024076 0.187412565160997 0.201436148886216 0.403841012167303 0.438539314913898 0.694621824865666 0.497132047120419 0.578721919175826 0.413323216050177 0.641025970897683 0 0.553384720209997 0.398961012904083 0.000172469349144661 0 0.00208928011698096 0.000717128676402028 0.358729999494124 0.999820589215424 0.444305417186579 0.600167373659495 7.1560259047993e-05 0.000179410784576268 0.000220582486443461 0.000154484760019693 87 3601
1233 868464 3 0.4 20 "PR" "MO" 0.24048395645435 0.511823113372271 0.187316622711992 0.398322355742924 0.23254404541619 0.224509843459624 0.500516297294463 0.491168739074995 0.192261408670415 0.191755239489302 0.409533513220084 0.419237436165911 0.697537845330164 0.500884659715259 0.571333270871709 0.409339046953379 0.670715433449346 0 0.69433096825438 0.454564108992199 0.000807489706686903 0 0.00178716033470034 0.000854228818504236 0.328413726531277 0.999825201259842 0.303767843185884 0.544464775151473 6.33503126894546e-05 0.000174798740157868 0.000114028225035535 0.000116887037824016 93 773
1234 150989 4 0.4 20 "PR" "MO" 0.242886758770845 0.51929285887062 0.182843457913555 0.390729158698838 0.226766250788828 0.226594186167225 0.496645506648441 0.481948866961112 0.190759912312562 0.20172397421495 0.413503688107261 0.428789447259864 0.696247195726899 0.498857635142197 0.575327344441066 0.411473514926825 0.696076120366513 0 0.620444680393845 0.444326380924635 0.000173569020247889 0 0.000656285948451997 0.000274780021954889 0.303642901080926 0.999578015202432 0.378656872304165 0.555144776044104 0.000107409532313041 0.000421984797568183 0.000242161353538089 0.000254063009305371 91 3601
1235 282568 5 0.4 20 "PR" "MO" 0.245966961328641 0.519982066242461 0.184611924548275 0.390034023114778 0.233865065121412 0.226273825984752 0.50991781625722 0.494243742263271 0.185174515276385 0.190651377136045 0.39982943897753 0.416115522385509 0.706105852434805 0.507764736308815 0.560437816960706 0.402299850113881 0.679782814738779 0 0.625859494404974 0.437240719075074 0.0178754263347653 0 0.0645564207420323 0.0269660758027708 0.302280459663973 0.999802219347977 0.309455889375416 0.535665178259413 6.12992624831986e-05 0.000197780652022631 0.000128195477577805 0.000128026862741845 89 2211
1236 720144 1 0.5 20 "PR" "MO" 0.240334066410844 0.503793098667633 0.194284017969688 0.406851308477673 0.233915125813218 0.21641571896417 0.513988549939072 0.461693278856792 0.181814171043875 0.210828654827897 0.396031100548436 0.449395716398373 0.690664911188232 0.49269411588021 0.58692684384146 0.417921098357782 0.56868336333905 0 0.56433918644134 0.375696954861062 0.000925394825724134 0 0.00835731685563433 0.00296424814622997 0.430244372652236 0.999384768451029 0.424868055388261 0.620310260963186 0.000146869182989931 0.00061523154897129 0.00243544131476418 0.00102853602952179 92 530
1237 104794 2 0.5 20 "PR" "MO" 0.244005211777364 0.51298891013504 0.189096912105183 0.397338212097592 0.238251449723805 0.219478660431232 0.511702564108112 0.482735105233456 0.186945356013665 0.194497762576124 0.397968390175902 0.427598384698044 0.701735321932401 0.502370633425821 0.570540030694972 0.407759733585009 0.612550147154926 0 0.656725175546525 0.418826943548983 0.0133701808401371 0 0.0632373362215802 0.0245249886715938 0.374008522283485 0.999655120704299 0.279861549962869 0.556451176566356 7.11497214513611e-05 0.00034487929570112 0.000175938269025572 0.000196891213068008 85 2448
1238 803216 3 0.5 20 "PR" "MO" 0.242781469890689 0.508512273450523 0.191899796249372 0.401751524079577 0.226635807423086 0.221178040199087 0.497292095978007 0.476218543581186 0.189973665166251 0.201919896937853 0.41273349878171 0.434476687509752 0.690595317512862 0.493770586426072 0.583793358353475 0.416583734307011 0.641288674812856 0 0.610125931720278 0.420842428781331 0.00278638332238355 0 0.016981451921382 0.00644113078355757 0.355857669387448 0.999805630787953 0.372724819414705 0.57257510969535 6.72724773126981e-05 0.00019436921204711 0.000167796943634497 0.00014133073976108 87 410
1239 35532 4 0.5 20 "PR" "MO" 0.238376094518656 0.504756805935903 0.191720004430276 0.405690602039182 0.233941258030506 0.220885066159954 0.509698322906326 0.474480043976082 0.185262057336457 0.203196863948087 0.399755178628988 0.436200042551566 0.693202418709116 0.495917176260753 0.58017892571482 0.414301137245447 0.608112868561682 0 0.615328171620144 0.405716869927474 0.0024423669062991 0 0.021052856267149 0.00758617191723175 0.38937161333345 0.999822411972619 0.363438527872249 0.586554255377642 7.31511985689823e-05 0.000177588027380592 0.000180444240457557 0.000142702777652561 82 2928
1240 850180 5 0.5 20 "PR" "MO" 0.239418205975751 0.506913732566339 0.190717577940653 0.403548210634374 0.235153253520791 0.219526028773783 0.511736743571665 0.469421437220241 0.184743953727098 0.20649526144182 0.397938759273626 0.441326333869875 0.694097488270325 0.495544612606585 0.581956793109571 0.414780982145766 0.605567847182426 0 0.628104077788694 0.408290467857548 0.000127844367080104 0 0.000759826314077595 0.000286101925707211 0.394224597839749 0.999814570670758 0.370931635747265 0.591268265876237 7.97106107441662e-05 0.000185429329241731 0.000204460149964214 0.000155164340507864 91 3601
1241 397704 1 0.6 20 "PR" "MO" 0.236352454888779 0.498887793905936 0.195334291022092 0.411724027877834 0.235600033582985 0.212057010400908 0.514902434462684 0.447746902623029 0.182440659586092 0.219802164492657 0.395070396797027 0.463759697253073 0.684009498872671 0.486524479546773 0.597577115100842 0.424206307220305 0.572916110026415 0 0.499530398893074 0.353949106007736 0.000119392786026847 0 0.000485140532850248 0.00019329868049488 0.426885703848683 0.999817604488776 0.499726214580566 0.645687072018498 7.8793338875856e-05 0.000182395511223699 0.000258245993509567 0.000170523293270663 88 3601
1242 570804 2 0.6 20 "PR" "MO" 0.240795016979656 0.506550170637594 0.192155450173056 0.403808797796446 0.232395789480017 0.22092108787154 0.508824018861533 0.470674007015715 0.184584562014139 0.20665911485063 0.401017934889097 0.440037173152356 0.694111894331213 0.494959315291956 0.583399127037825 0.41536793031945 0.580618273635934 0 0.433032694815953 0.339515287603048 0.0528999417803476 0 0.205209538861292 0.0840686627604759 0.366414780725333 0.999776465587165 0.361587722165719 0.576263769685452 6.70038583861032e-05 0.000223534412834591 0.000170044157035861 0.000152279951023851 80 176
1243 145813 3 0.6 20 "PR" "MO" 0.244295217224907 0.506809383754736 0.194670503028025 0.40353689933119 0.231282659582131 0.211278662169503 0.508483386187084 0.454640320308969 0.184277324152711 0.212223546076106 0.401437524938814 0.456443460651125 0.686856538976541 0.489680309331877 0.591171373256842 0.420797656913625 0.630453444978045 0 0.561807996207674 0.397772631790989 0.000875445115391338 0 0.00425109632770239 0.00163148995262882 0.368561590506401 0.999288761334649 0.432294257157217 0.599806749935376 0.000109519400162877 0.000711238665350638 0.00164665030740634 0.000789128321006279 88 773
1244 828950 4 0.6 20 "PR" "MO" 0.24228164165826 0.499318340804133 0.199782026025131 0.411337635068027 0.232026714557944 0.207872772823115 0.504495688583215 0.453997385889051 0.188228283604583 0.209446781843487 0.40526228494697 0.457181554818086 0.682181129039319 0.485837004001409 0.597457091473201 0.424720531662388 0.564453146926432 0 0.530881904843887 0.362921464704392 0.000116712488354114 0 0.000695738599506422 0.000255325816318991 0.435291120080829 0.999767123708881 0.467348648660089 0.63636482172525 0.000139020504384454 0.000232876291118628 0.00107370789651736 0.000458387754038633 80 3601
1245 528634 5 0.6 20 "PR" "MO" 0.242746388559405 0.515100486757818 0.186272502022183 0.394938755648671 0.228679138829958 0.220231600412075 0.501480350890708 0.467784917666947 0.18794098338155 0.208682136256807 0.408455857118406 0.442830203520161 0.691657127801438 0.494354676797046 0.58289562166054 0.415868858432817 0.67369286867507 0 0.544469937618471 0.409789379332162 0.024558490092118 0 0.124431754828658 0.0485051929240891 0.301686239931382 0.998624033020303 0.330827360765723 0.541142401466063 6.24013014305583e-05 0.00137596697969732 0.000270946787147791 0.000563026277686315 86 1990
1246 388252 1 0.7 20 "PR" "MO" 0.241883609756631 0.502424055680371 0.196716937742622 0.408005449346752 0.23421632734927 0.215971225578849 0.509910589000547 0.47077522230756 0.185480350206007 0.201920559841911 0.400135607366756 0.439769789958287 0.69207116268475 0.49413512746943 0.584117847790539 0.416232665980766 0.520836350590155 0 0.430523659540937 0.316879883891927 0.105607646768456 0 0.247886185095222 0.11473101381008 0.373323137525112 0.999084840051616 0.320408072339199 0.567627874114364 0.00023286511627669 0.000915159948383562 0.00118208302464112 0.000761228183629376 84 771
1247 19827 2 0.7 20 "PR" "MO" 0.239266563570685 0.499411358418226 0.197181506076174 0.411178026925214 0.232184791572082 0.209811768331276 0.511251009213767 0.447484621793451 0.182846646877725 0.217521494123336 0.398523425177591 0.463682280475691 0.681263123474043 0.485466144114216 0.597549647077236 0.425079004740331 0.546695175344291 0 0.457859924910949 0.333846647587814 0.0361189372447813 0 0.114670371582315 0.0483672814740138 0.416756954405486 0.995652648941668 0.421420553403595 0.614278383038471 0.000428933005442536 0.00434735105833211 0.00604915010314033 0.00350768789970115 89 654
1248 326719 3 0.7 20 "PR" "MO" 0.239563966649096 0.496840259808933 0.199710905043963 0.413851494941721 0.232030727067225 0.200464601557767 0.504441525595303 0.431054797757344 0.188276472940519 0.223551741773053 0.405379261179893 0.48048678269247 0.672059295274088 0.477219383408452 0.611539119757535 0.433493585418021 0.554571086500028 0 0.487811318721671 0.344166847411297 0.000117162839969256 0 0.000843722484381795 0.000296996082368692 0.445227908302239 0.999821393812742 0.510987595642126 0.655336988747716 8.38423577630703e-05 0.00017860618725758 0.000357363151821121 0.000199167758618656 89 3601
1249 805776 4 0.7 20 "PR" "MO" 0.242234881111176 0.506024086277941 0.193726020386265 0.404278496536495 0.229188932363768 0.211091236406651 0.502831434336318 0.453679335168928 0.187723893001525 0.212849976574108 0.407051032683075 0.456920938515582 0.682515049881596 0.487083821614535 0.594299889961898 0.423210131773498 0.590970230236254 0 0.512334386120998 0.368681906530743 0.0544010105885038 0 0.165889904120239 0.071057361720865 0.354521031468204 0.999670997654654 0.320794285558968 0.559805827489105 0.000107727707038606 0.000329002345345687 0.00098142419979501 0.000454904259286984 89 2094
1250 124664 5 0.7 20 "PR" "MO" 0.237827967707434 0.502860672619436 0.192975080502773 0.407667092986188 0.228643702248112 0.219179690174062 0.499193486432746 0.468239570381559 0.189907928569744 0.20729698553839 0.410798214186157 0.442126975777455 0.685651360129608 0.489664936895943 0.590179994610907 0.420657611594986 0.460949257833012 0 0.324090290553048 0.263500925216834 0.14544511297756 0 0.391400027598344 0.17621968935258 0.393511507407037 0.999657388934201 0.284295993723274 0.56006408326115 9.41217823913672e-05 0.000342611065799095 0.000213688125335046 0.000215302169435251 86 527
1251 648083 1 0.8 20 "PR" "MO" 0.241276415646043 0.50199559214318 0.196440526953993 0.408475894160251 0.235195998781902 0.205118934523094 0.50982770044287 0.446086365605176 0.186275802038776 0.214071628715568 0.400062667137104 0.465070435173944 0.681591348951038 0.485866350194752 0.596787957708336 0.424664221488306 0.555259194724481 0 0.381371502990211 0.311805278030459 0.0655926906753633 0 0.206578047097329 0.0860590848291721 0.379061057766418 0.999752747726363 0.411707822231589 0.601915745423246 8.70568337378253e-05 0.000247252273637015 0.000342627680870503 0.00021989171712326 90 166
1252 426144 2 0.8 20 "PR" "MO" 0.238618149014185 0.501378257436411 0.194827093465273 0.409004240612377 0.230786381004953 0.213319567769446 0.507383343600334 0.452203278314775 0.184859374363877 0.216642270895832 0.40267325150264 0.458735042025401 0.682724097788584 0.486400101683317 0.596328738724983 0.424090713462354 0.540182847251061 0 0.413507069733879 0.318559245353886 0.0966239711724171 0 0.224592559307175 0.104558884878333 0.362031575254522 0.997652206063994 0.356285670754815 0.573914903714197 0.00116160632199979 0.00234779393600631 0.00561470020413004 0.00296696605358438 90 1148
1253 593013 3 0.8 20 "PR" "MO" 0.232216572584137 0.485048744232368 0.204210537386941 0.426030008778806 0.22985046663643 0.213150256646363 0.496394966100313 0.460316685931735 0.193289797590858 0.209115547019328 0.413356730196638 0.450445865763112 0.67521729586693 0.4800925978691 0.606615881997127 0.430471474761778 0.316267835865317 0 0.188122885640093 0.168261272955937 0.192628588582026 0 0.470247136413841 0.215481795860748 0.490901294186793 0.999173229867423 0.340991293784386 0.615704142865558 0.000202281365864598 0.000826770132576796 0.000638684161679298 0.000552788317757446 86 893
1254 738721 4 0.8 20 "PR" "MO" 0.236275700315878 0.490590312913535 0.202772592219403 0.420304562589559 0.233287682246145 0.214752313868326 0.506495050114848 0.466708155897031 0.187585186846101 0.204547859050532 0.403550710027021 0.443814055208084 0.684315696430349 0.487436801599326 0.594905638116036 0.423089617675434 0.307781545559578 0 0.247528931041791 0.184315576440698 0.221359337156053 0 0.434024480959458 0.21345612518911 0.470752013316664 0.999744418140893 0.318112983814855 0.601999244666446 0.000107103967704782 0.000255581859106993 0.000333604183895942 0.000229053703745502 90 1020
1255 747554 5 0.8 20 "PR" "MO" 0.234416231271146 0.487995786572466 0.203486365039069 0.42297461520551 0.231656694690751 0.211192359612047 0.501800593670408 0.45772741689189 0.190164795611065 0.209567172678339 0.407963111497639 0.453040400487067 0.677265285573944 0.48200073793225 0.603218333328473 0.428533941876783 0.342090042431327 0 0.198027845394905 0.180328687172797 0.17977385702289 0 0.46114685621677 0.206999588534578 0.478015505646093 0.999600517764228 0.340275985395058 0.61232141816581 0.000120594899689768 0.000399482235771953 0.000549312993266917 0.000350306126814372 86 163
1256 588588 1 0.9 20 "PR" "MO" 0.233836536837639 0.479867401046359 0.210488519567706 0.431429869390443 0.231243766823656 0.220296053886836 0.501163758065155 0.482657304923519 0.19038117507586 0.195364930168408 0.409150400146903 0.427498946516845 0.685376357548132 0.487335242463474 0.596234624811973 0.423295367911986 0.158658936038559 0 0.0867574976620106 0.0821491525812333 0.315773590850753 0 0.666330680087918 0.322542213450022 0.523806081249018 0.997690984094739 0.242223797808893 0.592420237829787 0.00176139186167115 0.00230901590526052 0.00468802444117796 0.00288839613895843 86 161
1257 449547 2 0.9 20 "PR" "MO" 0.239719667301934 0.500906931587619 0.196245547781574 0.409697641706666 0.230745447326091 0.219066373226071 0.507432725521956 0.469083535665341 0.184853038669695 0.206250374659212 0.402566457036694 0.441229481660305 0.689531487854097 0.4919578820199 0.587348961110481 0.418380058324725 0.45056829055835 0 0.210285584789569 0.223448328351767 0.144242257792123 0 0.510009210951571 0.213238080610226 0.405058875079971 0.999299859672194 0.278691042224402 0.562710304284007 0.000130576569555852 0.000700140327805984 0.00101416203445831 0.000603286753999769 90 108
1258 715466 3 0.9 20 "PR" "MO" 0.235490025140559 0.491763701009448 0.200813975087893 0.419085159458072 0.222897555067408 0.221311170637818 0.488386144194247 0.474387330317465 0.19434602005758 0.20375708127012 0.422085530775252 0.436205050383343 0.679698750845785 0.484470038995305 0.598917076415593 0.426199148511792 0.333650953099377 0 0.150317974904549 0.164402738070548 0.2209073271283 0 0.568797885911561 0.262171138117308 0.445284994773106 0.998467421568295 0.279548050148071 0.572433158919068 0.000156724999216764 0.00153257843170466 0.00133608903581875 0.000992964893075756 92 163
1259 146248 4 0.9 20 "PR" "MO" 0.235684870353482 0.494705551776581 0.198352612950783 0.41589444876284 0.229814735444828 0.226104614450372 0.502930727087245 0.486008732643531 0.187818834373213 0.197587492186632 0.40754857840529 0.423924359524277 0.691604220248682 0.494080718197069 0.583758939510627 0.416287667092037 0.273550145652887 0 0.146263447028038 0.141141200155745 0.336956095442619 0 0.657698799061893 0.330497025089957 0.389077568264532 0.99697240227231 0.190553221783882 0.525417625355676 0.000416190639961242 0.00302759772769046 0.00548453212618722 0.00294414939862168 88 165
1260 681273 5 0.9 20 "PR" "MO" 0.232618027190289 0.478563785215055 0.210510586018985 0.432605025262968 0.23103482204392 0.215289830889679 0.497881575949207 0.473483796050679 0.193146527858936 0.198946805619929 0.412238692457544 0.436809540302129 0.678942680123888 0.48277800568803 0.60260391949785 0.427793042605039 0.158140589133375 0 0.0714540524855306 0.076937410113155 0.346428000033723 0 0.648604701853666 0.325135759321753 0.494304710418029 0.997485172650044 0.271894110996569 0.5941271881898 0.00112670041487304 0.00251482734995606 0.00804713466423441 0.00379964237529194 92 178
1261 604807 1 1 20 "PR" "MO" 0.234937018120584 0.492215840912566 0.199908653400449 0.41840132102127 0.226949540092565 0.221923311694894 0.490495873852371 0.483564647917258 0.196325512516497 0.196344475212235 0.419931684959797 0.426795698004984 0.683809869908043 0.488390086846163 0.592578641129181 0.422107920152029 0.290569496006204 0 0.0678328425877392 0.121737258857441 0.327591125472785 0 0.7161994107839 0.345233435697793 0.381383230516844 0.993788706866933 0.208089452298709 0.528250417317524 0.000456148004167475 0.0062112931330668 0.0078782943296513 0.00477888812724202 93 94
1262 255251 2 1 20 "PR" "MO" 0.238055805565234 0.489351706177985 0.205182382272853 0.421420591229791 0.228937800178675 0.224983399439541 0.505589601955491 0.489244749317887 0.184902804709302 0.193891634059541 0.404701276932024 0.420959003145783 0.69197700518345 0.494160220834208 0.583976821041696 0.416296740233996 0.233076433988833 0 0.0770066914371549 0.105345234844508 0.351390555127407 0 0.735419286226519 0.36057927264923 0.41438091394346 0.993125075474794 0.182583552276344 0.529785095236772 0.00115209694030141 0.00687492452520631 0.00499047005998222 0.00429039726948931 87 98
1263 69477 3 1 20 "PR" "MO" 0.235720826914923 0.492507335477843 0.200265575552559 0.418061182334296 0.233200996775071 0.222718541009961 0.505422062306164 0.488078028144478 0.188486487350326 0.1928731250218 0.404511698759856 0.421980755489526 0.691640364699954 0.494935209338671 0.581625187924685 0.415277770084403 0.264233263734513 0 0.0956895665361726 0.120949163920297 0.376711065306379 0 0.724797880659618 0.362355376944181 0.357792226327754 0.998691522982972 0.172444354032065 0.513543157343016 0.00126344463135457 0.00130847701702781 0.00706819877214441 0.00315230179250514 84 104
1264 72477 4 1 20 "PR" "MO" 0.236122679996381 0.489621445804158 0.203425828351047 0.421185845008784 0.230136541636522 0.226533257706042 0.502342316750465 0.49820171188597 0.188502625429877 0.187472801380352 0.407535251913691 0.411575624627642 0.692792479338945 0.496094616793272 0.579401255161276 0.414096010092513 0.158822081011576 0 0.0540540314894778 0.0718582754292811 0.416657402029772 0 0.77229908539232 0.394687185759038 0.423936272623752 0.996620737359793 0.170362086988738 0.531059693142079 0.000584244334899574 0.00337926264020748 0.00328479612946369 0.00239484566960207 89 96
1265 874027 5 1 20 "PR" "MO" 0.230502326163863 0.478112944770933 0.209100258644825 0.433006896198586 0.227588458053212 0.221548601229507 0.492075244755786 0.483389348131258 0.195170769619491 0.19605940666446 0.418068800369417 0.426887796323545 0.679639385446582 0.4839887910213 0.600330434928777 0.426560686950976 0.128763957725128 0 0.0462479007225006 0.0587958107647989 0.394739536321093 0 0.732825832873078 0.37304140272922 0.475608854822379 0.995209786545915 0.216254458403764 0.56473595356756 0.000887651131399609 0.00479021345408516 0.00467180800065696 0.00342683293842152 91 101
1266 506535 1 0 30 "PR" "MO" 0.247313240178027 0.529575337961292 0.177678233721536 0.380246179546122 0.235415097803042 0.235083730314804 0.508627472578309 0.530535755455299 0.187591649359229 0.168159743446532 0.401117947313524 0.379108529766768 0.717812068295873 0.522485466537215 0.533429626527298 0.387272718656885 0.730386466326649 0 0.779087978390405 0.505713089935575 0.000147302052741273 0 0.000244547099618306 0.000130561186518556 0.269420078159474 0.999823258268597 0.220604703828592 0.494061748980501 4.61534611359418e-05 0.000176741731402979 6.27706813845476e-05 9.45998974047603e-05 91 3601
1267 41706 2 0 30 "PR" "MO" 0.24748724448049 0.52953490799293 0.177890046735622 0.380314192972798 0.230691728300536 0.236981361651364 0.500204303797384 0.53277493121478 0.190827173144691 0.16782342736054 0.409551717037827 0.376824032114184 0.715160334432391 0.520353301000763 0.536540647240852 0.389402954421104 0.725215876054884 0 0.788665670058114 0.510756934915013 0.00012904173810095 0 0.0002603592770792 0.000130526033349176 0.274591126588045 0.999672396733898 0.210858845854215 0.488913069441365 6.39556189699784e-05 0.000327603266102272 0.000215124810591772 0.000199469610272444 89 3601
1268 269836 3 0 30 "PR" "MO" 0.248755035186286 0.529870466614446 0.178540771326952 0.380060752728548 0.232440531857367 0.234114573523707 0.506222462683129 0.520921628503259 0.187123941499502 0.175111488050259 0.403559943785945 0.389158123043735 0.71531014056736 0.518684257826246 0.540776200876712 0.391266039798863 0.712513298975796 0 0.701034437780817 0.476237966323736 0.000138776869719919 0 0.000247195363245473 0.000128941414265125 0.287287275903238 0.999803295498432 0.298626590099525 0.523517864318501 6.06482512465326e-05 0.000196704501567928 9.17767564126484e-05 0.000115227943497861 89 3601
1269 535320 4 0 30 "PR" "MO" 0.251402052644686 0.532553983973843 0.178122530713351 0.377136010173227 0.23201343768535 0.232445332120987 0.500785497006689 0.529307744019036 0.191188418832146 0.167205288455257 0.408754312971946 0.380480026802121 0.715860822451022 0.520401744045577 0.536516238000754 0.389286456501433 0.75514839550289 0 0.743757323853663 0.505136093068143 0.000129354308616514 0 0.000259611981092723 0.000129341214767791 0.244680956984323 0.999828573017594 0.25591758636446 0.494642992200182 4.12932041703332e-05 0.000171426982405684 6.54778007842521e-05 9.1573516907204e-05 86 3601
1270 449378 5 0 30 "PR" "MO" 0.249242306504667 0.531948287942576 0.177058538936857 0.377755498205637 0.235742556528976 0.239556431540774 0.516018663939577 0.540184394575508 0.181466856607389 0.163921970886913 0.393427047222394 0.369258020764632 0.724541294574417 0.528923083147105 0.522447366431159 0.38062738900089 0.757966220354784 0 0.826550387168469 0.532926302472487 0.000146341432950073 0 0.000234529975098892 0.000127600307841816 0.241840566794813 0.999815517532784 0.173174182564962 0.466856232702325 4.687141745293e-05 0.000184482467216496 4.090029147026e-05 8.98645173465149e-05 86 3601
1271 611560 1 0.1 30 "PR" "MO" 0.250510356526712 0.533028829711216 0.177136845608906 0.376661520111286 0.227241280037679 0.237047346441118 0.500386939226975 0.526477398386794 0.187983193126942 0.172757672406459 0.409579197996165 0.383295032911782 0.714798983005509 0.519724025769827 0.537877711142307 0.390104596000471 0.76221786322616 0 0.767959777524987 0.520382883534422 0.000163499488754048 0 0.000329737174182379 0.000166243414431707 0.23758116798063 0.9998318151187 0.231649752475311 0.479363904150332 3.74693044555741e-05 0.000168184881300255 6.07328255191107e-05 8.6968900814469e-05 91 3601
1272 355926 2 0.1 30 "PR" "MO" 0.249315885307593 0.530387711653615 0.178409934908552 0.379390964784879 0.231217649389883 0.235175769503863 0.503709293701763 0.521082372522676 0.188399504495154 0.175678727591021 0.406531818439848 0.388913754950879 0.715709304201339 0.51801943134278 0.542488166994727 0.392011432894791 0.753692781353534 0 0.720555269387736 0.498306480975323 0.000170470451349046 0 0.000308344215685153 0.000160434300611245 0.246085674544716 0.99979907473128 0.279034151193814 0.501416600217067 5.10736504012474e-05 0.000200925268719688 0.000102235202764619 0.000116484506999273 93 3601
1273 665216 3 0.1 30 "PR" "MO" 0.249843604741703 0.526249605515199 0.182287836670202 0.383679380631553 0.232913311310724 0.228704819432665 0.502845337976117 0.518132113114596 0.190241285349495 0.173209921068432 0.407028359561401 0.391977205261065 0.711461735485092 0.515466496007789 0.545739043088128 0.394520422473969 0.724101705006134 0 0.691221451406838 0.475488933988819 0.000162842921283831 0 0.000325323402030368 0.000161485020453025 0.275688607411071 0.99982948466585 0.308371044008451 0.524250730936096 4.68446615114245e-05 0.000170515334150113 8.21811826798484e-05 9.88500546314147e-05 88 3601
1274 739462 4 0.1 30 "PR" "MO" 0.249458019663578 0.52541194430747 0.18272883085099 0.384458780543491 0.22644386570835 0.236053137925647 0.498178152931595 0.527327737476022 0.188928188686105 0.171428002273507 0.411841906305934 0.382378331140628 0.711955023297575 0.516713132957234 0.543085021810602 0.393171597680624 0.72525094769081 0 0.780796933644132 0.511652151092683 0.000153537425109483 0 0.000296003424080608 0.00015153617678018 0.274545314601359 0.999769165678685 0.218850770919199 0.488086324031161 5.02002827213393e-05 0.000230834321314725 5.62920125881487e-05 0.000109988699375477 91 3601
1275 602474 5 0.1 30 "PR" "MO" 0.247990912186545 0.524112918603194 0.182716208912507 0.385853992983051 0.233732235387381 0.230687998999965 0.504256841914279 0.519091712137094 0.189762002313618 0.1739947820718 0.405510561639673 0.390943672692736 0.712411146573891 0.515496008403282 0.546472993297925 0.394443667331562 0.715694689040996 0 0.707132866711489 0.477192514441753 0.00013816001927533 0 0.000236319171669401 0.000124399635684068 0.284119609639263 0.999831608514177 0.292543398868549 0.522582843490849 4.75413004658757e-05 0.000168391485823227 8.74152482920812e-05 0.000100242431714037 90 3601
1276 622914 1 0.2 30 "PR" "MO" 0.246990634072859 0.529920444013751 0.177146434699759 0.379776598545228 0.230894974346992 0.233566470142019 0.505719826058545 0.507635858955751 0.186400618275317 0.185541968498413 0.404359876642017 0.402695244724593 0.71145207856187 0.514190749134882 0.549089021473489 0.395864314139429 0.770156599556625 0 0.672238601378839 0.487330194337355 0.000577590409310231 0 0.00191164382526164 0.000828211544096095 0.229211350739696 0.999789658910291 0.325714217504612 0.511709750216245 5.44592943691957e-05 0.00021034108970928 0.000135537291287639 0.00013184390230411 92 3601
1277 704107 2 0.2 30 "PR" "MO" 0.250599310323926 0.52252219613321 0.185991108067043 0.387478526102588 0.229000060662209 0.232023006648222 0.504366072907469 0.516658460850742 0.185849748350671 0.176826432474081 0.405593083962527 0.393335520274181 0.711622377634357 0.514339495457954 0.548667288891795 0.395665615713182 0.706142498529966 0 0.732677494275278 0.48679795980701 0.000184708257464645 0 0.000327709763867053 0.000171664975337447 0.293619891101208 0.999819137072532 0.266917448689919 0.512928194008984 5.29021113605282e-05 0.000180862927467849 7.73472709360177e-05 0.000102181208668321 89 3601
1278 603565 3 0.2 30 "PR" "MO" 0.246433249940369 0.52412611859187 0.181542138143834 0.3858914067713 0.231007375647618 0.234917118587274 0.504884837452189 0.515303593566711 0.187045856833782 0.180095236098473 0.405196941002687 0.39477611956831 0.712357744175261 0.51454524673073 0.548683231076089 0.395535065707607 0.698531311747795 0 0.713332081086185 0.476179743235395 0.000156788401380756 0 0.000308182525067032 0.000155698014771551 0.301253627918979 0.999818714814458 0.286222692383297 0.52354030067799 5.82719318459739e-05 0.000181285185541912 0.000137044005450696 0.000124258071843468 92 3601
1279 739811 4 0.2 30 "PR" "MO" 0.250167009326788 0.52406549866358 0.184382952148514 0.385859029968085 0.230103282267548 0.231065916051469 0.507497158504653 0.520107176699736 0.184407764296796 0.173396004625272 0.402295680682708 0.389680978811124 0.711336207645805 0.51694202550018 0.542186721070581 0.392916419117323 0.716299184824152 0 0.781097889763225 0.50487200833604 0.00015186971403059 0 0.00036409897794757 0.000171465697279011 0.283493574030223 0.999828320536097 0.218466872864055 0.494858292057728 5.53714315941629e-05 0.000171679463902538 7.11383947719201e-05 9.82339089534401e-05 90 3601
1280 867693 5 0.2 30 "PR" "MO" 0.245809678063554 0.525816273471186 0.179583760827256 0.384012512134875 0.228737908457235 0.236833990916506 0.499145305872102 0.522602106357512 0.190078341343023 0.17567890703549 0.410583622135921 0.387249812776106 0.711381577437295 0.515512933400188 0.545341009205769 0.394310404978876 0.732540364697142 0 0.763327794118636 0.505948244492468 0.000403702792194585 0 0.00105436164434631 0.000489351396933031 0.267002482746755 0.999813972677898 0.235537626670441 0.493457201113958 5.34497639089639e-05 0.000186027322101579 8.02175665768993e-05 0.000105202996640762 87 3601
1281 674008 1 0.3 30 "PR" "MO" 0.249341173969955 0.518183915211589 0.188750483520083 0.391868867982098 0.230334240622211 0.229361076615813 0.505420702940697 0.508508251275587 0.186160304129379 0.181218646161647 0.404336572154357 0.401524938608386 0.709036491207979 0.510464766493602 0.556129433811109 0.399507384552393 0.68684981791208 0 0.755948535180794 0.485589857596133 0.000298670243165206 0 0.00169913996883797 0.000654641683296453 0.312789429480227 0.999813189899788 0.242246277886655 0.513638582560095 6.20823645281452e-05 0.000186810100211726 0.000106046963713718 0.000116918160475106 90 3601
1282 516160 2 0.3 30 "PR" "MO" 0.246809427077984 0.521594082626946 0.183861782738494 0.38836428440439 0.229142206975771 0.233075761535212 0.501513904445872 0.511336135294477 0.188593778028782 0.181892673028315 0.408518407006937 0.398698664781414 0.709027395588967 0.511188725079683 0.55434823379559 0.398842366649418 0.714723684928238 0 0.744509588094102 0.49277673171023 0.000159449245815771 0 0.000345201695607647 0.000168806211634084 0.285058273110295 0.999826777128526 0.255044178978709 0.50694475312197 5.85927156508574e-05 0.000173222871474432 0.00010103123158159 0.00010970895616574 91 3601
1283 845676 3 0.3 30 "PR" "MO" 0.246188296705327 0.517367106093847 0.187085571632031 0.392698105730016 0.233204266775613 0.233497159463045 0.513398992769895 0.514559154347985 0.181825897704752 0.179587580042113 0.39637414759217 0.395389578012375 0.712889722943985 0.51472216570169 0.548499049378897 0.39523308658783 0.694651972165809 0 0.755252776460195 0.487034109128168 0.000156165953932258 0 0.000381567840584313 0.000178857294686744 0.305130403131037 0.999799616092546 0.24424783489317 0.512661622148558 6.14587492211175e-05 0.000200383907454013 0.000117820806050278 0.000125411428587592 90 3601
1284 712523 4 0.3 30 "PR" "MO" 0.243282574115797 0.513490530421037 0.18816722194898 0.396844132887406 0.230886285042348 0.233941971433155 0.509291293424423 0.505962659930117 0.183332409699965 0.187112301376224 0.400616098445608 0.404335835779363 0.7081108305913 0.509199524933395 0.558611933025169 0.401008524365559 0.630455519134308 0 0.682834871193874 0.442044099891025 0.000731370993132865 0 0.00347089257431595 0.00139848172019735 0.368751297202562 0.999807497857296 0.313575045862947 0.556433988399217 6.18126699965977e-05 0.000192502142704235 0.00011919036886331 0.000123429989560539 91 1368
1285 233911 5 0.3 30 "PR" "MO" 0.244501863769914 0.513030400152047 0.189643032920795 0.397303583469917 0.229950529944958 0.231559544941239 0.507549759076376 0.506910794336697 0.184107685461513 0.184465095584208 0.402282919176167 0.403260731419534 0.706011938656111 0.508853352642589 0.558215813966516 0.401285808807855 0.627228471389251 0 0.717434355838706 0.452290082672892 0.0001312038729517 0 0.000369913113768612 0.000166748131706277 0.372572074452367 0.999815997408517 0.282095375936092 0.547426637403308 6.82502854305529e-05 0.000184002591482976 0.000100355111433436 0.00011653179209305 88 3601
1286 498564 1 0.4 30 "PR" "MO" 0.247530579547558 0.523378667911963 0.182931837940405 0.386521698128076 0.230516260501313 0.228899499839061 0.50393492450426 0.498163282184003 0.187448482787654 0.189518568634918 0.406087651416079 0.412114261445045 0.706946339887932 0.50830316207961 0.559898889362977 0.401783726617331 0.729988560664923 0 0.705668644254363 0.483656103803852 0.00314416775957502 0 0.00580412661892806 0.00298076318325226 0.266818443128449 0.999835145607174 0.288419301525245 0.513257219881275 4.88284470523164e-05 0.000164854392825896 0.000107927601464377 0.000105913131621498 91 1860
1287 646814 2 0.4 30 "PR" "MO" 0.245152105271569 0.516825158181267 0.186698562898878 0.393274944337182 0.227935554803484 0.226880249986044 0.497458356119134 0.493661613336509 0.190908289946889 0.191720401927171 0.412788681891989 0.416735112867075 0.699967910061097 0.502465126905254 0.569327254772938 0.407804881069911 0.691354229409254 0 0.685378976932638 0.463862634148671 0.000155442089038869 0 0.00069404860116012 0.000279734885351811 0.308437097474484 0.999830904816534 0.31382655963931 0.535751268932773 5.3231027223782e-05 0.000169095183466469 0.000100414826890961 0.000106362033204223 89 3601
1288 860569 3 0.4 30 "PR" "MO" 0.245372353514539 0.517534504452287 0.186231750796077 0.392474457237363 0.231892773502694 0.228942699819313 0.503386560722815 0.502430146032558 0.189082606754681 0.185844485384671 0.406498256691424 0.407551062529431 0.706207826836546 0.507520932416547 0.561158842935429 0.402460055470781 0.707062512091244 0 0.754225402570814 0.489797941419945 0.0050271871345437 0 0.0277194247555809 0.010740914833766 0.287855955131315 0.999820069511216 0.21794634576122 0.499347800951848 5.4345642897369e-05 0.0001799304887837 0.000108826912385122 0.000113342794440694 92 1011
1289 48351 4 0.4 30 "PR" "MO" 0.24584992385897 0.51120612577671 0.192146364491916 0.399236575367228 0.233886865401472 0.21842043452317 0.510738532715312 0.480432485850469 0.184455141649323 0.195901571589314 0.399108438190402 0.430486325524934 0.698157223783612 0.500668144901947 0.572503077730553 0.40975733967275 0.609692352760679 0 0.561492364008051 0.390636482409958 0.0008975734460329 0 0.00247166782068887 0.00109256905263493 0.38933104649387 0.999811556199652 0.435868944453022 0.608127649103454 7.90272994180844e-05 0.000188443800347897 0.000167023718238 0.000143299433952615 88 3416
1290 195471 5 0.4 30 "PR" "MO" 0.244942102190002 0.511219680525451 0.191501720169852 0.399258291247213 0.233695683389352 0.22624992988401 0.513865051352385 0.493592004895258 0.18173493197718 0.191241468893889 0.395916879113065 0.416915104437076 0.704887715463364 0.505898098251378 0.564478121040921 0.404385804352876 0.586986097201167 0 0.651534519647341 0.413400488922212 0.00010250422655058 0 0.000329985166540908 0.00014181941843858 0.412833357876235 0.99981037070074 0.348003325952169 0.586325268248869 7.80406960473912e-05 0.000189629299260036 0.000132169233948172 0.000132423410480655 89 3601
1291 197993 1 0.5 30 "PR" "MO" 0.245380960905899 0.521377171022338 0.183013648163844 0.388709002186932 0.236266317029325 0.215809137978174 0.508386664047358 0.47081359012884 0.188337439974983 0.202055027044264 0.401611599561813 0.44038992508774 0.697456415913399 0.500089057278559 0.573406115183092 0.410357847069324 0.697444710646563 0 0.539623834948929 0.412298312471914 0.00143303808803426 0 0.0103798524928643 0.00373893374488511 0.301045859217637 0.999674310985303 0.449189000109316 0.58357404922983 7.63920477651894e-05 0.000325689014696614 0.000807312448890664 0.000388704553370022 85 766
1292 857410 2 0.5 30 "PR" "MO" 0.245709082192964 0.51561465185554 0.188126402700901 0.394529540361336 0.233177249794901 0.216798142833826 0.503474144767175 0.476157102971074 0.190077220189615 0.198051718679051 0.406520256784498 0.434731908899607 0.695684474821691 0.498319396754753 0.576255341569567 0.412041559433046 0.666047982984757 0 0.583469481986145 0.417047794877128 0.000131950949817643 0 0.000567502808901956 0.000224311816883917 0.333763704520388 0.99983198330144 0.415791795957291 0.582598118183042 5.63615450373927e-05 0.000168016698559677 0.000171219247662329 0.000129775122946036 91 3601
1293 389944 3 0.5 30 "PR" "MO" 0.247088777549014 0.51957093648785 0.185802840655546 0.390389483904844 0.231564561087186 0.223614242894523 0.505870053344864 0.487967038137639 0.186358344844836 0.193683376336644 0.403590653291669 0.422425793414093 0.702267581530723 0.504293729186357 0.565844561837026 0.405659596562834 0.702418947159053 0 0.695168405262781 0.468320218448062 0.000272320097358998 0 0.00106256778225878 0.000435158938124368 0.29725034644283 0.999821052634983 0.303645908513722 0.531125754861377 5.83863007579756e-05 0.000178947365016767 0.000123118441237863 0.000118867752436008 79 3601
1294 591583 4 0.5 30 "PR" "MO" 0.240692502085074 0.502942886323846 0.195233236085405 0.407613214833331 0.231245383866175 0.220870984843061 0.507093073512254 0.474775106515104 0.185385629605734 0.202961601421268 0.402897392499261 0.435920693061871 0.692808870794309 0.494603806743189 0.583580467112408 0.41583624110115 0.590476722790339 0 0.644782951786968 0.411342844932798 0.000132953522402884 0 0.000580519205270189 0.0002322267405369 0.409292281756394 0.999567536426215 0.352242422146836 0.587479249121161 9.80419308640243e-05 0.000432463573784904 0.00239410686092595 0.000945679205504893 91 1404
1295 179171 5 0.5 30 "PR" "MO" 0.243353442879333 0.513551177087681 0.188076978391985 0.396649282227501 0.231269305483843 0.224631873155541 0.508160778813492 0.483260338005816 0.184550263672253 0.198712305930014 0.401571529352356 0.427246288858084 0.699254621518717 0.501312102884114 0.571339547994251 0.408860707984371 0.654404446525558 0 0.673221303107961 0.444254174433817 0.000135342985740806 0 0.000499669006285629 0.000208250825630226 0.345391424403107 0.99942543932912 0.325705738237515 0.555138787370267 6.87860855936838e-05 0.000574560670880223 0.000573289648238164 0.000398787370285816 86 3601
1296 106952 1 0.6 30 "PR" "MO" 0.235403864407725 0.491135801422268 0.201487929226488 0.419885472340198 0.235814589829364 0.212520239051563 0.51105958103974 0.455294029493754 0.185606241025167 0.212950278765929 0.398835143938231 0.455922470403985 0.683738693288653 0.485427245276785 0.600044449017584 0.425312239682127 0.484437337384225 0 0.540690070288524 0.336030402631072 0.00376853699119239 0 0.00621901424695209 0.00324554374665849 0.511577779048046 0.999709347870515 0.451658639341311 0.660100766042016 0.000216346576536399 0.000290652129485337 0.00143227612321234 0.000623287580253885 89 901
1297 171777 2 0.6 30 "PR" "MO" 0.242806102243653 0.509217179071901 0.191442886105322 0.401067137523384 0.229337657037127 0.222978839939162 0.506069761816258 0.475898764922282 0.184579150347696 0.203732488443965 0.403619622171013 0.434627214230526 0.695122599219943 0.496669906470507 0.579754524896983 0.413522783670784 0.649686270184876 0 0.680893072825638 0.445767127262289 0.000146854809040438 0 0.00081456367222691 0.000313960440490795 0.350093351800153 0.999802319586177 0.318060720718398 0.55375346826942 7.35232059308313e-05 0.000197680413823335 0.000231642783737856 0.000165444027799519 88 3601
1298 791418 3 0.6 30 "PR" "MO" 0.239824480928384 0.509062018862014 0.189175406006172 0.401218750535697 0.233213212749318 0.219295048150894 0.499054483439833 0.477475156217681 0.193861228796676 0.199035873404307 0.411262923778591 0.433085524466312 0.692332741828596 0.495049452324319 0.582072508207156 0.415360770104508 0.644870463632565 0 0.676236169774781 0.437812983711314 0.000139250884192479 0 0.000473275706637326 0.000198747275341525 0.354922318452068 0.999778285369991 0.323110185008597 0.561832762250646 6.79670311749006e-05 0.000221714630008534 0.000180369509985221 0.000155506762699039 90 3601
1299 359425 4 0.6 30 "PR" "MO" 0.239006861071039 0.499439936937907 0.196962959660898 0.411209623054147 0.233763947298743 0.221467162165599 0.511351018748652 0.477897230014134 0.184030463879045 0.200615775804625 0.398675241938163 0.432578646026 0.69423797053538 0.495816168877413 0.581609199344568 0.414599778195969 0.490177724435462 0 0.43204155284038 0.307088407756484 0.0765157195566516 0 0.269607874374946 0.112789217536593 0.433218233008667 0.999814310329559 0.298211745957234 0.579985186974536 8.83229992194127e-05 0.000185689670440967 0.000138826827440222 0.000137187732388025 93 287
1300 826754 5 0.6 30 "PR" "MO" 0.245274665934589 0.508047922633889 0.194352065669177 0.402225224316644 0.228460403577646 0.220270530395183 0.501325272685858 0.478435613436062 0.188013185016887 0.19913176956745 0.408678130602018 0.432175439199749 0.694005599907418 0.495721010040775 0.581497020253515 0.414599757085575 0.593002522279077 0 0.434884778852947 0.347521635250921 0.0611888811509831 0 0.226412677919933 0.0937645980415142 0.345711558164994 0.99972187731787 0.338114123850405 0.558400431388641 9.70384049457774e-05 0.000278122682129861 0.000588419376714919 0.000313335318923791 92 1010
1301 243149 1 0.7 30 "PR" "MO" 0.239678902332117 0.504326620514988 0.193165317046066 0.406099570636409 0.229236793295585 0.21368880299762 0.502411155737933 0.452754242299967 0.187688655822575 0.216443885751017 0.407320312135018 0.458339334969953 0.682604498625322 0.485994650434802 0.597297858619658 0.424452730336861 0.600883904595259 0 0.550586237866755 0.383896791467151 0.00720022805548567 0 0.0201122223481781 0.00887383662856766 0.391738956321358 0.999570191534625 0.428062225211133 0.606631870297208 0.000176911027897544 0.000429808465374735 0.00123931457393357 0.000597501607073088 92 1495
1302 737420 2 0.7 30 "PR" "MO" 0.244181815103389 0.503521301534452 0.197532654881087 0.406965237424908 0.239033237191452 0.209476396470154 0.508851441685022 0.469574379244222 0.190072981856457 0.196878851644255 0.400940799081932 0.441003023657991 0.692691448764995 0.49409458033182 0.584484488381799 0.416212543411299 0.516821616135224 0 0.466155681774305 0.323626220748235 0.0869261549913777 0 0.191913379191205 0.0890154205643241 0.396170254569611 0.99979019531258 0.341722298669534 0.587193825454867 8.19743037872415e-05 0.000209804687419629 0.000208640364956404 0.000164533232574234 90 180
1303 595241 3 0.7 30 "PR" "MO" 0.237469169913021 0.505100451658616 0.190620742704052 0.405241618185918 0.22893769398515 0.217759416160272 0.497122514486088 0.461310378939451 0.191896091387647 0.212262355526982 0.413250903137793 0.449427630497469 0.684166280058443 0.487424198505248 0.59477918961868 0.423087640215587 0.60969284468086 0 0.496832722127835 0.369972836379113 0.0410959581409055 0 0.138571859481701 0.0586627102573906 0.349132658054034 0.999756252445367 0.364308285927026 0.571163827055841 7.85391242004862e-05 0.000243747554633336 0.000287132463438381 0.000200626307655588 93 288
1304 719029 4 0.7 30 "PR" "MO" 0.238643402386891 0.502426509765756 0.19401946130532 0.408014907048541 0.234623937698483 0.213345317664916 0.508671814906387 0.458696148837123 0.186942198351488 0.210406025905799 0.401608228630506 0.452088341755217 0.68661265775029 0.489596936579254 0.591367685562608 0.420935206716613 0.590846397226722 0 0.52500439317626 0.369319339379158 0.0217995262322691 0 0.112253703435366 0.0427727822701091 0.386623398768292 0.999472725915553 0.359410939268488 0.586430387067594 0.000730677772716587 0.000527274084447109 0.00333096411988507 0.00147749128313901 89 1491
1305 431777 5 0.7 30 "PR" "MO" 0.241409567264462 0.51411682098197 0.186067641208296 0.395916389418651 0.230408281065781 0.218812798874926 0.507340259994934 0.462858426073614 0.18463585356567 0.211953486781788 0.402480778778349 0.448062598961494 0.690630647205169 0.494201238731857 0.582656981555754 0.416089308016387 0.683219615040535 0 0.571318556543994 0.420158709738278 0.00729986936049438 0 0.032591765396244 0.0129583472013594 0.3094063019186 0.999432359506026 0.395395344922436 0.56644630686852 7.42136803699541e-05 0.00056764049397353 0.000694333137325107 0.000436636191841787 88 2929
1306 635502 1 0.8 30 "PR" "MO" 0.239560105119356 0.501174051896466 0.195780361211922 0.409328552049324 0.231695527079151 0.217242893067535 0.508089620257051 0.464219003320261 0.184957844303057 0.209066686970426 0.401677173279027 0.446462886818909 0.688498525266042 0.49068064094293 0.589804892485404 0.41966704980423 0.501760209208428 0 0.286143603241256 0.264989882452902 0.110059695510014 0 0.365276185041018 0.154355173183485 0.387949035468844 0.99933343633401 0.348000870655662 0.58016712095686 0.000231059812714356 0.000666563665990029 0.000579341062065031 0.00048782340675253 91 96
1307 526646 2 0.8 30 "PR" "MO" 0.234082347674112 0.488032304321072 0.203047175208436 0.422764353247582 0.231596669026976 0.214706177295398 0.504203067811832 0.461249414249146 0.188104263465706 0.209482478969903 0.405873271173109 0.449542961404129 0.680385193996486 0.484007036767252 0.600633917644045 0.426579218102825 0.415740626736024 0 0.260701681466881 0.225665143463864 0.151187335788105 0 0.382469284117169 0.173504468661069 0.432497606523486 0.996311900470822 0.354622828622132 0.5986828004606 0.000574430952384683 0.00368809952917811 0.00220620579381844 0.00214758741446683 86 772
1308 394553 3 0.8 30 "PR" "MO" 0.242047723032969 0.504655204164037 0.194738952275481 0.405678829952501 0.231020534330354 0.214990117784629 0.503063571525916 0.466042456130977 0.188707807664785 0.20515118782062 0.406858742594144 0.444389170844168 0.688058375147952 0.490999990023488 0.588597947760886 0.419256526697083 0.526428638249017 0 0.371972891427599 0.301527268227396 0.119000034443948 0 0.349991380965597 0.151902846808641 0.354492628177649 0.999804922143515 0.277815339114541 0.546407597624317 7.86991293864445e-05 0.000195077856485258 0.00022038849226228 0.000162287339645958 91 294
1309 641395 4 0.8 30 "PR" "MO" 0.236115975553151 0.497846023196732 0.195988061434755 0.412758460213963 0.230925775312971 0.216259800122973 0.501699858330642 0.46284806903022 0.18972107513967 0.209374330953836 0.408255052083469 0.447815117491406 0.683301550989095 0.4870179632517 0.595083467528261 0.423419394943988 0.442287488614581 0 0.26957414570194 0.238240996123121 0.143459069592295 0 0.372892277592571 0.168310590434515 0.41386806272713 0.996950072733819 0.351387933623566 0.590328562725759 0.00038537906599441 0.00304992726618065 0.00614564308192416 0.00311985071660517 91 117
1310 771113 5 0.8 30 "PR" "MO" 0.236820233769697 0.501903288566639 0.192859950830506 0.408435887459539 0.233870097410895 0.208029848970395 0.501595610186958 0.446425385222689 0.192013011822999 0.216634110653608 0.40807214680975 0.464507466452164 0.678720180150988 0.482978755639711 0.601507073307113 0.427354920318763 0.586800621827866 0 0.480940300570972 0.352655273406857 0.05801766527877 0 0.161676352098093 0.070255002961641 0.355059039488631 0.999681708427502 0.355127803621372 0.576238584004172 0.000122673404733051 0.000318291572497807 0.00225554370956317 0.000851139627330414 88 674
1311 809041 1 0.9 30 "PR" "MO" 0.237338865483601 0.491074516734871 0.20298696253638 0.419525465058507 0.228024975558812 0.217795198742359 0.497740550698447 0.471809562818785 0.19067810112864 0.202641820960069 0.412657498723972 0.438493331340192 0.683159039784772 0.486474942046463 0.596306884625089 0.42399227500688 0.381782941909058 0 0.178146341974954 0.189497282584804 0.224114024021652 0 0.537493641485107 0.249962674528949 0.392870778228838 0.992541562931415 0.278482300120281 0.555747531277487 0.00123225584045217 0.0074584370685845 0.00587771641965799 0.00479251160875957 90 108
1312 528362 2 0.9 30 "PR" "MO" 0.241136941201617 0.503227044071705 0.19531346476459 0.407245380228164 0.227768538074284 0.212729381335537 0.49627189926434 0.45833611306539 0.191562486169817 0.209998728045761 0.413761671961514 0.45213449159727 0.681634860611438 0.485693011184946 0.596874678980168 0.424659410274353 0.491356606381206 0 0.244447155697145 0.249818432434182 0.133264074969313 0 0.460786299458974 0.191983668761616 0.375244510948469 0.999716751949748 0.293766420899973 0.557741113755054 0.000134807701012196 0.000283248050252495 0.00100012394390821 0.000456785049148163 86 164
1313 28936 3 0.9 30 "PR" "MO" 0.234804713568644 0.485331184407985 0.206246394946581 0.425576849114797 0.236621176786366 0.217772958523627 0.512340467201495 0.476628591958603 0.185452552055824 0.198377841211913 0.397454252553625 0.43371071476568 0.689198848878638 0.490863967070496 0.590076788214318 0.419519387764124 0.264463612949495 0 0.10371335193466 0.123102126477314 0.278731310717882 0 0.638368066881578 0.297694538627493 0.456648319451957 0.999567952686578 0.256663269395159 0.578603810291428 0.000156756880665252 0.000432047313422437 0.00125531178860359 0.000599524603765513 86 187
1314 219538 4 0.9 30 "PR" "MO" 0.239949586941899 0.503985414679101 0.19360308825576 0.406409574201957 0.226137655069386 0.218696679820341 0.488723713539482 0.47452059782969 0.19672211776009 0.201007353997567 0.421537849172048 0.435688242175462 0.684783921831626 0.488853412161893 0.591332560013417 0.421458265517592 0.485866197279523 0 0.230511873387939 0.243398177944069 0.152934375966319 0 0.526229795256736 0.222203878542636 0.360937547756493 0.994429699709391 0.240786199170025 0.531672959320705 0.000261878997664312 0.00557030029060861 0.00247213218530001 0.00272498419259076 87 109
1315 308417 5 0.9 30 "PR" "MO" 0.233066961509382 0.484277520522423 0.205657483333116 0.426604603175985 0.226957841382397 0.215106924371821 0.499721245056411 0.456514355754292 0.188030156606746 0.214392387320753 0.410525656443919 0.454215615562039 0.6751317272636 0.479447380501849 0.608080027260615 0.431211713794106 0.31372196525733 0 0.231055406706967 0.182285893911315 0.235809545506272 0 0.45969662902815 0.228857916631551 0.449645891641419 0.994075775317938 0.286478856958089 0.579280833153571 0.000822597594980071 0.005924224682062 0.0227691073067934 0.00957535630356358 88 298
1316 45299 1 1 30 "PR" "MO" 0.242353835277639 0.506467377007409 0.193304924453339 0.403723642967789 0.230602415930199 0.219955633765723 0.496616685498763 0.486134040232419 0.194085278310024 0.192008956216903 0.413524640043276 0.423830229053574 0.692911884973561 0.496117058234332 0.579399158980267 0.414012240172049 0.410742394431459 0 0.139903679791971 0.187749642995601 0.290949951990437 0 0.660180105383819 0.311707231673627 0.297986490828625 0.988741421489567 0.195244214663556 0.495195357298071 0.00032116274947805 0.011258578510433 0.00467200016065373 0.00534776803270079 88 96
1317 162274 2 1 30 "PR" "MO" 0.231070466548752 0.475103324626381 0.212402379682402 0.43622941184082 0.233219175070943 0.217736393489443 0.503497710489986 0.475059928764052 0.190087513522522 0.199746044511713 0.406917739381241 0.43514826870924 0.682026035109139 0.484087184934986 0.602235937716637 0.426605784710147 0.127861249569928 0 0.0512570899329913 0.0598227131284241 0.320016753280847 0 0.738946666355381 0.345421762654871 0.551828250750637 0.996693153731071 0.206517456355815 0.592480327229976 0.000293746398588848 0.00330684626892882 0.00327878735581242 0.00227519698672938 91 97
1318 626503 3 1 30 "PR" "MO" 0.231305861808199 0.479985601267846 0.208175067002344 0.431159073755757 0.226564728383528 0.220184519062201 0.497908775462381 0.469692802086535 0.189350336521276 0.206939548117017 0.412071010512297 0.44069412824399 0.678055109253928 0.481927783063222 0.604464951640638 0.428611436460803 0.169754980057854 0 0.0711058579486887 0.0810732803448006 0.315807095972503 0 0.701540939220042 0.336479697775501 0.51364578548242 0.996732262919979 0.222125350685512 0.579384161797763 0.000792138487223061 0.00326773708002145 0.00522785214575681 0.00306286008193511 86 100
1319 796019 4 1 30 "PR" "MO" 0.230022091448925 0.467767448526038 0.218420750148112 0.443700266010075 0.235154482949579 0.209886265027749 0.506737075270332 0.463965051452193 0.188986303050576 0.2024321265172 0.403477688169558 0.446831172198342 0.675062839426253 0.479025072444824 0.609839179715889 0.431839548649423 0.0999487969654433 0 0.0430379669706978 0.0475975732000045 0.337839309423451 0 0.717520732447139 0.339664951749081 0.558299466914897 0.994740240398067 0.202162955590408 0.597931404127768 0.0039124266962083 0.00525975960193277 0.0372783449917554 0.0148060709231471 87 104
1320 386293 5 1 30 "PR" "MO" 0.236077810689063 0.486890511116069 0.205809900558648 0.424028487542485 0.231166310250755 0.220887130127635 0.508887857400279 0.47613779765721 0.184005658908561 0.201584336211596 0.401212574530309 0.434077165195344 0.688131251067453 0.490023853886425 0.591399895678805 0.42042579949358 0.209651736561261 0 0.0859660471680217 0.0996666829193947 0.333720184393294 0 0.710555130259181 0.343709543076836 0.456296441840598 0.994556021054687 0.197532416032231 0.552771903813642 0.000331637204847148 0.00544397894531343 0.00594640654056666 0.00385187019012784 92 105
1321 818771 1 0 40 "PR" "MO" 0.247737165174232 0.533309931501305 0.174892310849735 0.376290972830253 0.227729852213167 0.240717688794929 0.494156127031497 0.53833277468287 0.193506753277616 0.166160686579869 0.416187685565071 0.371114346063197 0.716184706182329 0.521463073261399 0.534559750707221 0.388358169992172 0.792955425000288 0 0.809186975621369 0.544349529777971 0.000163884500857301 0 0.000221790621010168 0.000130764863058909 0.206805559342593 0.999335968089042 0.190539537612645 0.455263752736891 7.51311562616304e-05 0.000664031910958415 5.16961449754981e-05 0.00025595262207946 92 3601
1322 564349 2 0 40 "PR" "MO" 0.250428511094883 0.530245843999431 0.179433257852315 0.379617504049471 0.233991371844543 0.234838321184494 0.510339555537975 0.532218668975305 0.184972585748081 0.166725029072662 0.399372258159191 0.377455819853898 0.71925820412392 0.523861324549965 0.531130872673058 0.385909617625188 0.718887021831478 0 0.768126038620625 0.500040369535595 0.000675842503441483 0 0.00203121431346335 0.000896570932684414 0.280391622431115 0.99982795752355 0.229773664886519 0.498968526117658 4.55132339655194e-05 0.000172042476450201 6.90821793928265e-05 9.45334140619785e-05 87 3417
1323 9569 3 0 40 "PR" "MO" 0.250489395682068 0.530891570301486 0.178848728183547 0.37888382757403 0.221794535579041 0.241009842583176 0.490972554293169 0.534010609405212 0.191074584376492 0.169703114515001 0.418761280225208 0.375599609558918 0.713293773844284 0.518405668467973 0.53962642707504 0.391319274577513 0.741252792416477 0 0.785079563589375 0.523507050838924 0.000161264253054318 0 0.00023593374076817 0.000135807744681476 0.258503895856943 0.9996679506359 0.214619809797075 0.476202520744317 8.2047473524925e-05 0.000332049364099926 6.46928727826153e-05 0.000154620672077755 85 3601
1324 615359 4 0 40 "PR" "MO" 0.251346566960295 0.52887953598501 0.181140523916542 0.380935757684763 0.232900261135783 0.228009266952504 0.502160069727412 0.518220427432671 0.190826713203236 0.172673437603411 0.407676664724502 0.391970283562898 0.712256095048582 0.516116099985101 0.544640674723189 0.393845826989908 0.736389345843518 0 0.663443424922189 0.471143699083427 0.000155249667819394 0 0.000171752840554817 0.000109524991293554 0.263407628133866 0.999816119643403 0.336302143767817 0.528643125187978 4.77763547965246e-05 0.000183880356596961 8.26784694386501e-05 0.000103650737301254 87 3601
1325 712630 5 0 40 "PR" "MO" 0.248354531820434 0.53152585902014 0.176846354515037 0.378216230189534 0.228298645106168 0.237180585210561 0.49696232466997 0.529018242325608 0.191453738454561 0.17089856605416 0.412827468723575 0.380703189077964 0.713833762137163 0.518773840051092 0.539198659023758 0.390995791179627 0.756492867033046 0 0.757018351897763 0.513072172309296 0.000154093201535284 0 0.000196196335476599 0.000118424119359676 0.24330622144902 0.999816455669786 0.242720643455215 0.486712598227463 4.68183163983844e-05 0.000183544330214414 6.48083115457866e-05 9.68053438812932e-05 84 3601
1326 839453 1 0.1 40 "PR" "MO" 0.250943027558775 0.527238639236119 0.182258852484627 0.382729680448682 0.234855083522228 0.232975944770359 0.510924067501064 0.530045800992733 0.185056598195798 0.167082452217629 0.398666979288385 0.37971227702783 0.718774055851362 0.522311427038887 0.534397902898054 0.387481647082822 0.711904865583676 0 0.773745217702269 0.498370888695172 0.000149980188341104 0 0.000217250699400632 0.000122538012303574 0.287892336752172 0.999820695264053 0.225977797881973 0.501410025580801 5.28174758109567e-05 0.000179304735946478 5.97337163577476e-05 9.65477117234105e-05 85 3601
1327 31274 2 0.1 40 "PR" "MO" 0.245180179437074 0.518998661232611 0.185038466787022 0.391250690021337 0.231465179935195 0.237925408903964 0.508341294741446 0.526163085950308 0.184513069586542 0.173727724338426 0.401346509251093 0.383684342466949 0.714570768276233 0.517507590822534 0.543279260711989 0.392442121637923 0.632400097789218 0 0.740988784682074 0.46292019173233 0.000127114712256125 0 0.000218826789970143 0.000116263744756026 0.367359121642206 0.998986257088757 0.257610624496531 0.536202512757702 0.00011366585631931 0.00101374291124265 0.00118176403142459 0.00076103176521213 86 668
1328 351456 3 0.1 40 "PR" "MO" 0.245386339975191 0.522719219731508 0.182007054540332 0.387361355606545 0.234622843121835 0.236453400091893 0.509293338682693 0.528344912479144 0.186443366595039 0.170925335412013 0.401038487258871 0.381495945968229 0.716462583188918 0.519742292180096 0.539375756547384 0.390366916328192 0.676791286402886 0 0.749212934254431 0.478370046987063 0.000140116508931084 0 0.000227859582386923 0.000122998611753604 0.32301068879656 0.999820565921353 0.250479922995744 0.521402093909332 5.79082916221833e-05 0.000179434078646462 7.9283167437959e-05 0.000104860491851212 91 3601
1329 169454 4 0.1 40 "PR" "MO" 0.244828764391209 0.522605069189267 0.181687965136799 0.387449657932038 0.233023876113387 0.234950322847681 0.506915878188626 0.522545656436632 0.186980578622312 0.174401029582067 0.402642623005427 0.387313207408872 0.712802963352276 0.516987374853227 0.543069573341179 0.392854873342464 0.675592446258445 0 0.754835213771148 0.479971522861356 0.000120228204610542 0 0.000204368340638886 0.000108462941473596 0.324230627862447 0.999806654528486 0.244889995781421 0.519813958940612 5.66976744979298e-05 0.000193345471513637 7.04221067914516e-05 0.000106055256558743 88 3601
1330 596655 5 0.1 40 "PR" "MO" 0.250497350265649 0.529098966187172 0.180327429046239 0.380661938437663 0.224016283283761 0.239206573220358 0.495503517863084 0.529151895218857 0.189108589472139 0.172234313669014 0.414429744675022 0.380625911966984 0.713720206769769 0.517735638472407 0.541670332187392 0.392105705027619 0.750307594237331 0 0.760941790326435 0.516748224837572 0.000145768804257987 0 0.000196400335471995 0.000116619018186196 0.249498979977991 0.999826568511321 0.238798965089763 0.483042677799257 4.76569804202097e-05 0.000173431488679136 6.28442483305208e-05 9.24783449843452e-05 88 3601
1331 579098 1 0.2 40 "PR" "MO" 0.247266620208992 0.530437913642691 0.177030077832599 0.37943212694624 0.232030328940107 0.237328193893467 0.504625918224607 0.530087822722876 0.188344743511799 0.17014289990709 0.405390967448972 0.379560753096065 0.716625143042567 0.521264960805924 0.535517721251488 0.388606702789754 0.712210609674534 0 0.796216129436877 0.508228675622997 0.000441046721805463 0 0.000703721074567042 0.000384342309414973 0.28729271763545 0.999809992965707 0.203021013833085 0.491286470563633 5.56259682100058e-05 0.000190007034292492 5.91356554700322e-05 0.000100511503954327 92 3601
1332 784702 2 0.2 40 "PR" "MO" 0.250226119714369 0.527692193011876 0.181430775130763 0.382148616235808 0.225606963858181 0.236231648418501 0.498708651110068 0.522196642254477 0.187901790835196 0.175626932801498 0.411323648919002 0.387786809241277 0.712064731991051 0.515974908623325 0.544959498767456 0.393996373020165 0.730154469497367 0 0.730163859898207 0.497570405356969 0.000143120425958041 0 0.000296172752539422 0.000148212997960447 0.269650560895453 0.99982594846994 0.269455059265024 0.502179658124635 5.18491812220644e-05 0.000174051530059831 8.49080842301635e-05 0.000101723520435354 90 3601
1333 806945 3 0.2 40 "PR" "MO" 0.250531154230655 0.525654183653417 0.183228130089932 0.384208891752523 0.232098855064627 0.237415925598641 0.513648698072229 0.528149625465323 0.180595669653636 0.171735213810129 0.395917147280198 0.381613031761024 0.720045934893924 0.522150147330071 0.535559013553697 0.387601634743269 0.720279929409245 0 0.776150828151603 0.505778517489628 0.000118649868139358 0 0.000221809387996921 0.000114241654822815 0.279544271748711 0.999813914649228 0.223554757861433 0.494003314975437 5.71489739044351e-05 0.000186085350772379 7.26045989674167e-05 0.000103925880112493 88 3601
1334 195142 4 0.2 40 "PR" "MO" 0.248138053166622 0.522661219867994 0.184147695802249 0.387447486149308 0.231643217682983 0.231962823805631 0.50417241130932 0.521042248534522 0.188205444303165 0.173408477748012 0.405933577011919 0.388945991756873 0.711744094655236 0.515603059310946 0.545761617853427 0.394486937158285 0.676885682130096 0 0.748158352334178 0.478983704093115 0.0001221916046826 0 0.000199731012250573 0.000107514231726105 0.322936767596257 0.999832003861132 0.251576672088073 0.520813413768327 5.53586689645025e-05 0.000167996138868349 6.52445654992069e-05 9.53679068315459e-05 82 3601
1335 791940 5 0.2 40 "PR" "MO" 0.247598269579138 0.525626002554178 0.181167464515075 0.38428610510387 0.231579084654983 0.234717813501398 0.50770931950725 0.519539238427631 0.185176188192326 0.176668829939288 0.402374328492492 0.390401102926987 0.713895167735518 0.517463318901222 0.543012482646689 0.392531624248392 0.714639099214615 0 0.741841189712268 0.49107699735838 0.000142907068799331 0 0.000254697360200834 0.000133149084508912 0.285157458646359 0.999797209423494 0.257831324279927 0.508679010364617 6.05350702269939e-05 0.000202790576505935 7.2788647604622e-05 0.00011084319249372 91 3601
1336 525095 1 0.3 40 "PR" "MO" 0.25117878309663 0.528296557341542 0.181561814822602 0.38158655655841 0.229366375848404 0.229795610285527 0.500359379841483 0.509689359050269 0.189529968280124 0.180886807840389 0.409710723464356 0.400661242439902 0.710340769230561 0.512625214161685 0.551978590943115 0.397492781461641 0.724517774194698 0 0.688558262358363 0.47798757756749 0.000148015449309286 0 0.00027925461163728 0.000142503020574193 0.275284086273133 0.999816656381644 0.311049021814657 0.521756106189322 5.01240828600602e-05 0.000183343618355629 0.00011346121534249 0.000113813222613178 90 3601
1337 779538 2 0.3 40 "PR" "MO" 0.24568192879131 0.523571860411434 0.181399197632069 0.386328167869769 0.234746218688306 0.23053559302922 0.506297924568702 0.51414432741012 0.188887129336086 0.177715772367834 0.403750251376203 0.395906598532614 0.710963740508835 0.51440997780653 0.548002099335989 0.395607654627591 0.72155658158695 0 0.742852599540783 0.489595816968972 0.000125464968535823 0 0.000216651557508228 0.000113498234286042 0.278266822242462 0.999808418015999 0.256843133079407 0.510181228133381 5.11312020517005e-05 0.000191581984001183 8.76158223019293e-05 0.000109456663361159 87 3601
1338 233295 3 0.3 40 "PR" "MO" 0.247353873565173 0.525723934386275 0.180890526855282 0.384203185989424 0.237142512567215 0.226168587137317 0.509284447726363 0.507953455710773 0.188496904157608 0.17934358430723 0.400673718566755 0.402338312719282 0.710664973269706 0.514061174107566 0.54873101532012 0.396017647793156 0.719639192883506 0 0.676840324456131 0.465397317409648 0.000149222107791627 0 0.000450692821333995 0.00019540795315907 0.280144739076384 0.999753120348908 0.322591964174922 0.534264247100746 6.6845932318291e-05 0.000246879651092493 0.000117018547613584 0.000143027536446762 88 3601
1339 797214 4 0.3 40 "PR" "MO" 0.245598717793373 0.525033729508381 0.180208649640937 0.384852243514764 0.231139512288134 0.230580452319982 0.499862467687857 0.510801827082665 0.191525192798906 0.180519407987411 0.409760787799868 0.399361445049773 0.70731868240149 0.511500467309127 0.552253250427254 0.398408583580449 0.728035338538863 0 0.710931867788759 0.483505912148812 0.00016384924272221 0 0.000441569606253105 0.00020058177055946 0.271753474206681 0.999823033074784 0.288525229101713 0.516186023840842 4.73380117337992e-05 0.00017696692521621 0.000101333503275355 0.000107482239786792 86 3601
1340 495787 5 0.3 40 "PR" "MO" 0.244271710189224 0.523095599377557 0.180831590285813 0.386828881288181 0.236148454825076 0.230341491650317 0.507324809694076 0.512597071425596 0.189278009954181 0.178771834304557 0.402253016456471 0.39745702626782 0.710761656664617 0.514005344053172 0.548881434544551 0.395864570269912 0.712175003959166 0 0.730475228894844 0.480817089815529 0.000119933658780871 0 0.00025304030063853 0.000123110891316846 0.287653263687141 0.999811359156873 0.269161347552436 0.518943419987805 5.17986949116681e-05 0.000188640843126896 0.00011038325208076 0.000116379305349254 86 3601
1341 402752 1 0.4 40 "PR" "MO" 0.249534242175051 0.516654048855089 0.190195870060051 0.393438862623939 0.230311737512158 0.226675782288285 0.504744755353754 0.504012965540511 0.186876659695239 0.182911396148427 0.405404935853095 0.406246063036687 0.706521761975494 0.508247931632939 0.559983925903718 0.401942687438571 0.682037245801685 0 0.705015347276085 0.466767149189626 0.000130794191947606 0 0.000328380810487628 0.000151559375796777 0.317769148596097 0.999746276188755 0.294527285830176 0.532934902209832 6.2811410270126e-05 0.000253723811244901 0.000128986083250693 0.000146389224745054 93 3601
1342 170063 2 0.4 40 "PR" "MO" 0.2388935263639 0.51167972563115 0.186323639303282 0.398618659103167 0.239075883092465 0.224898182637512 0.51077929020302 0.492348396175327 0.188372036024069 0.191319479027095 0.39890369410384 0.41833068796785 0.702867592093877 0.504662033331202 0.566015154354446 0.405573384439715 0.644269681646829 0 0.624465787385707 0.418898122377823 0.000115674928185932 0 0.000245559692087611 0.000118035253499386 0.355550751155471 0.999827674141544 0.375158374567556 0.580861783674066 6.38922695146883e-05 0.000172325858455964 0.000130278354648933 0.0001220586946113 81 3601
1343 668701 3 0.4 40 "PR" "MO" 0.245345997676838 0.52550939916659 0.179555684550716 0.384301641739203 0.230202079194706 0.229724965782297 0.49640196271934 0.503086744345206 0.193706954465552 0.186158993839574 0.413865072751588 0.407216300647048 0.70527304265384 0.508061735339302 0.559421632855842 0.402087019815692 0.736677158807688 0 0.698392565433997 0.482869976987798 0.000160330847877212 0 0.000338847755998064 0.00016602603430428 0.263109683793164 0.999800536273609 0.301170586624367 0.516848403041737 5.28265512704002e-05 0.000199463726391017 9.80001856374411e-05 0.000115593936160738 92 3601
1344 237262 4 0.4 40 "PR" "MO" 0.245098101772965 0.521518217851765 0.182668816556308 0.388348786329125 0.231230859771584 0.227844309899058 0.499946740603966 0.503810067448007 0.191286965758735 0.184088965951779 0.409805969434959 0.406427111901433 0.704173271443607 0.508163788648465 0.558044748266822 0.401803710368641 0.728747376171798 0 0.720915150802478 0.486151221305977 0.000145058383624777 0 0.000304074331812648 0.000148768177448601 0.271055308799742 0.99919981135326 0.278629862406481 0.513369426638267 5.22566448354744e-05 0.00080018864674031 0.000150912459227815 0.000330583878307397 80 3601
1345 473250 5 0.4 40 "PR" "MO" 0.240620460176306 0.511100655604888 0.188112043098992 0.399204590570916 0.229412713164432 0.23168343391526 0.50261194727168 0.501351252737356 0.187760374432139 0.189175716734678 0.407310988384133 0.408939808525794 0.701716607255998 0.504737767189077 0.56504813426581 0.405458306452426 0.644079353070746 0 0.711885001474919 0.455613915563497 0.000118154363947932 0 0.000304057634608525 0.000140899034294197 0.35573128628864 0.99981137782712 0.28769521776024 0.544120827600967 7.12062766666756e-05 0.000188622172880179 0.000115723130232945 0.000124357801241477 89 3601
1346 494985 1 0.5 40 "PR" "MO" 0.245183407426004 0.519983012823309 0.184011642084306 0.390017428355033 0.229353262176559 0.231865958077061 0.504409585264963 0.498635250791035 0.185755735161984 0.191570126647265 0.405251606441308 0.411661513263908 0.706402627679623 0.507432467957878 0.561337503893555 0.402571484238319 0.701144607099675 0 0.711858139631939 0.476614614263473 0.000138799842571232 0 0.000387397965567365 0.000175425637798776 0.298647077126086 0.999694632274545 0.28759418604503 0.523033877136502 6.95159316673327e-05 0.00030536772545473 0.00016027635746342 0.000176082962226306 68 3601
1347 216347 2 0.5 40 "PR" "MO" 0.244681526054932 0.523670397373325 0.180614092872893 0.386247212607927 0.23362675588741 0.229873250626074 0.506557948675088 0.501443699903727 0.18789959979362 0.18764450188751 0.403618835318427 0.408816856526006 0.708181532568416 0.510285494117706 0.556158194554022 0.399856491059605 0.716646499279388 0 0.719131260962454 0.480725646552083 0.000155715147228359 0 0.000375705105946946 0.000175858296455945 0.28314095158838 0.999807271941925 0.280366017816017 0.51897393547906 5.68339850036799e-05 0.000192728058075432 0.000127016115581668 0.000124559672401181 87 3601
1348 718039 3 0.5 40 "PR" "MO" 0.244623611237667 0.512868767203494 0.189654470807793 0.397381529491246 0.229949438805611 0.228805427921562 0.506631292356142 0.496449227424772 0.184635689767662 0.190990632904245 0.403262548978555 0.413912443549239 0.70337847796484 0.505115319447445 0.5652807934797 0.405073386186417 0.643018712454534 0 0.698977341378442 0.450979823122345 0.000374273598048094 0 0.00359194707898137 0.00130098328196403 0.356529464431037 0.999728143114886 0.297178534139761 0.547521163908549 7.75495163809074e-05 0.00027185688511375 0.000252177402815609 0.000198029687142519 86 2581
1349 355051 4 0.5 40 "PR" "MO" 0.249276227196516 0.518554358728002 0.188376639549926 0.391503081031706 0.227632629312411 0.229351379001003 0.505819916695569 0.500614413406477 0.183404215173066 0.187765295702357 0.403828131078479 0.409564242165644 0.706260235509929 0.508139541245422 0.559546150425349 0.401843164210385 0.68613844541956 0 0.75402797387941 0.486723277404982 0.000167230741886159 0 0.000889184469105279 0.00034813166551425 0.313641406203498 0.999828732895671 0.244983423216152 0.512822338055733 5.29176350556097e-05 0.000171267104328902 9.94184353334241e-05 0.00010625287377024 80 3601
1350 470710 5 0.5 40 "PR" "MO" 0.241372492627771 0.517318427665915 0.183419533537885 0.392849730946213 0.231983474687848 0.228837526469565 0.508809517310693 0.487479535085052 0.184502787720631 0.198836911014836 0.401155369234833 0.423184825650714 0.702193493785185 0.504120728467288 0.566759232273352 0.406170957460738 0.662252386750676 0 0.646145677140089 0.438316134871688 0.00292858296888899 0 0.00603979176371647 0.00298007202421995 0.334756204143026 0.99983866825444 0.347663739372236 0.558579646672793 6.28261374089714e-05 0.0001613317455596 0.000150791723958733 0.000124146431298995 83 779
1351 386286 1 0.6 40 "PR" "MO" 0.244006745151992 0.518693482197073 0.184317395284002 0.391363839541753 0.232086735360975 0.222674940084549 0.503052969795162 0.481669844957384 0.189451308749036 0.198500710724499 0.406800338215941 0.428925872301236 0.698768420597516 0.500859852364192 0.572269414757537 0.409330488296022 0.695595791856937 0 0.666851643325294 0.455301143596317 0.000185867328269917 0 0.00176500592154776 0.000630009166766711 0.30416314905249 0.99981949304343 0.331232313710535 0.543941319300933 5.51917623034342e-05 0.000180506956569525 0.000151037042623637 0.000127527935983535 86 176
1352 228237 2 0.6 40 "PR" "MO" 0.242980501333658 0.506947673573769 0.193518213449994 0.403357511109268 0.232516240308366 0.217736910642199 0.500802107409512 0.481552381124242 0.191694492969909 0.194330335846942 0.409088957113357 0.429350148231121 0.693233652284224 0.496319231039918 0.579543042266846 0.414062495299253 0.643138988848538 0 0.637319070417054 0.425636776701108 0.00232948142028743 0 0.00427072787563011 0.00216031944808739 0.354443135267728 0.999667454322093 0.358260924126105 0.572013442807267 8.83944634464325e-05 0.000332545677906758 0.000149277581210807 0.000189461043537462 73 3179
1353 679826 3 0.6 40 "PR" "MO" 0.246866228692685 0.511509928775611 0.192625896855825 0.398673601287813 0.228236127896652 0.220495968905487 0.502303480870623 0.48221892752981 0.187041753291436 0.196118210976298 0.407429790486041 0.428510060928722 0.695598325494824 0.498536875290019 0.575785861123558 0.411700707531538 0.67702829974977 0 0.634253912930094 0.441254047489693 0.000209076707028118 0 0.00103895516137182 0.00040464585344166 0.322704379096979 0.999819281409295 0.364538677154932 0.558207790730099 5.82444462226843e-05 0.000180718590705094 0.000168454753601814 0.000133515926766483 90 3601
1354 801105 4 0.6 40 "PR" "MO" 0.244722293924389 0.515773204671731 0.187160872270202 0.39415566706836 0.228059765346132 0.223097730620168 0.500655460949075 0.483293641309326 0.188103468904975 0.197484086649812 0.4091813100184 0.427268955172945 0.695879789890689 0.499760508121327 0.572748427824989 0.410368655155607 0.719756486471241 0 0.677553938064106 0.470162319417138 0.00223222254169163 0 0.0100727722758993 0.00402500219410533 0.277949106855765 0.999791017132241 0.312188130622903 0.525662760847025 6.21841313028031e-05 0.000208982867758906 0.000185159037091073 0.000149917541732325 88 894
1355 527923 5 0.6 40 "PR" "MO" 0.244581211374373 0.520072248161144 0.183398754171901 0.389832401928395 0.229660061182106 0.225881199696782 0.503560743297715 0.484968114363198 0.187061622790889 0.198370180661798 0.406132008854145 0.425590898709697 0.700122472253261 0.502548489265733 0.568830557624588 0.407526201830383 0.735213664144948 0 0.684362781855926 0.477389727670084 0.00065260695479665 0 0.00232395797896458 0.000980092663947751 0.264085327242378 0.999790334216346 0.313123429957422 0.52148300195732 4.84016578771905e-05 0.000209665783654345 0.000189830207688072 0.000147177708647808 88 3601
1356 850324 1 0.7 40 "PR" "MO" 0.240133224738688 0.506957790222557 0.191259447061953 0.403376486828309 0.230456503527115 0.224404098449924 0.503353500442804 0.482324798464815 0.187887427426661 0.199335308850712 0.406799644692736 0.428125283152801 0.694993826715727 0.497231411188141 0.578482183339325 0.413107386592744 0.583038380243359 0 0.450230046679208 0.346879372768162 0.0520915500696213 0 0.23366998150249 0.0937324693666423 0.364763844375529 0.999755659292989 0.315778775137833 0.559166470359031 0.000106225311490305 0.000244340707011238 0.000321196680469093 0.000221687506164655 86 298
1357 85710 2 0.7 40 "PR" "MO" 0.240172018116548 0.506701606994703 0.191382652566148 0.403550201794474 0.235875526766572 0.217983350493112 0.504916234968969 0.47800443304385 0.190933295293077 0.197398964469953 0.404987643587759 0.432615815990253 0.694030895376232 0.496344034887165 0.579714912329178 0.413935514266973 0.618948885038833 0 0.581971428627405 0.397260768910085 0.03314237366743 0 0.0705333711498824 0.0337022144917872 0.347784684454599 0.999656030985732 0.346697356023656 0.568625610729943 0.000124056839137742 0.000343969014267809 0.000797844199056145 0.000411405868184889 92 1978
1358 171953 3 0.7 40 "PR" "MO" 0.241637191923262 0.506915741013015 0.192543856703339 0.403508581530772 0.235069958404272 0.213477632603399 0.507579321126879 0.465020675332072 0.188222065223168 0.204998473073087 0.402727486350215 0.446114815493208 0.690184782930933 0.493103896903828 0.585764394999594 0.417540466421672 0.61523296065247 0 0.581401703584386 0.39589137839549 0.000296515310800327 0 0.0026743344935882 0.000937483771888909 0.384376055491575 0.999743761940722 0.414827454218092 0.6027092531207 9.44685451546832e-05 0.000256238059277739 0.00109650770393432 0.000461884711921086 94 2692
1359 815353 4 0.7 40 "PR" "MO" 0.238869798665316 0.504217613854756 0.19257715246942 0.406207257119968 0.231485827433721 0.215206943855399 0.500047880739042 0.463280299802004 0.191496807456827 0.208188869571399 0.409954615347968 0.447741596094793 0.685562569954437 0.488947081576807 0.592262829497646 0.42155962234989 0.597628500173859 0 0.538412669136919 0.377568409431444 0.0243756062854212 0 0.0677743526979527 0.0298907774385728 0.377845468183349 0.998315142389 0.392688814088269 0.591565474818862 0.000150425357370469 0.00168485761100004 0.00112416407685945 0.000975338311120896 86 902
1360 495549 5 0.7 40 "PR" "MO" 0.237826094930469 0.5014935643103 0.19422242086432 0.409107925456373 0.230267188349224 0.21618887806902 0.503890798780489 0.460829608089989 0.187324216288058 0.211633582545597 0.406094845567478 0.450369507491124 0.684282161348713 0.488353402469429 0.593180219697975 0.422269738977208 0.570405215869569 0 0.542197455453276 0.370133734593955 0.00732341799755439 0 0.0279622591072022 0.0114412652804268 0.42219093138368 0.999678659899529 0.42946638539291 0.618170304112287 8.04347491961798e-05 0.000321340100470902 0.000373900046611922 0.000254696013331969 88 2578
1361 391991 1 0.8 40 "PR" "MO" 0.239471397192165 0.510689548565303 0.187481185890933 0.399394981342418 0.229499380829506 0.214768123322398 0.496896123541001 0.457654867597758 0.192680599173573 0.21292132503516 0.413351941415448 0.453353020230818 0.68373890134407 0.488008759798741 0.593083110099666 0.422465358209041 0.680921404638213 0 0.607551448778052 0.429587970471148 0.0015410663901002 0 0.0129707417069489 0.00464825818144024 0.317476242104682 0.999819708088922 0.379171816071033 0.565585048340948 6.12868670042511e-05 0.000180291911077776 0.00030599344396577 0.000178723006463759 91 783
1362 84461 2 0.8 40 "PR" "MO" 0.241368989594792 0.503345830085098 0.195484279201966 0.407271237153434 0.233318637497383 0.214894089857066 0.509963167057058 0.459391758544849 0.184487436393158 0.211179494108009 0.399773612406668 0.451177918158666 0.689581716949241 0.490516790888303 0.591151209703133 0.419818631188079 0.509302207007655 0 0.469453231305369 0.32523206081974 0.0660734038303128 0 0.240548930609862 0.0987357430641474 0.424541478836821 0.999802920491785 0.289694372127256 0.575841416089373 8.29103252111258e-05 0.000197079508214914 0.000303465957513123 0.000190780026738975 82 297
1363 423280 3 0.8 40 "PR" "MO" 0.240352311154754 0.505510785149497 0.192623838938817 0.404772930058655 0.232137697640509 0.215850979593973 0.503808551451183 0.466696009269813 0.189101583563382 0.205520089340094 0.406224297116416 0.444004707683291 0.688340988389236 0.491727198357764 0.587245511842292 0.418639980019859 0.594548121646404 0 0.516099856273047 0.369816366967988 0.0570877516907581 0 0.144635029522451 0.0655514183838469 0.348245215155324 0.99824704657908 0.337342777052634 0.563393956081039 0.000118911507513779 0.00175295342091948 0.001922337151868 0.00123825856712609 86 415
1364 657157 4 0.8 40 "PR" "MO" 0.234108239319696 0.491329893422667 0.200115094298118 0.419534689776569 0.238644143636757 0.209566629946772 0.511066499482944 0.453989063244288 0.188025255377479 0.211113881263659 0.399240245771958 0.457043026970763 0.682319012903225 0.485289885771311 0.599254230939256 0.425474487710442 0.421182166144161 0 0.348751259473464 0.252411126884752 0.101043209804359 0 0.249069834861921 0.111872847740884 0.477646910576779 0.999759793888921 0.401609173684566 0.635412095385526 0.000127713474701506 0.000240206111079143 0.000569731980048302 0.000303929988837852 92 292
1365 185207 5 0.8 40 "PR" "MO" 0.240618083927337 0.50921676749103 0.189742705863658 0.401004594018115 0.230541806285621 0.217423923158125 0.496857589966712 0.470558611531395 0.193622497999631 0.203548992859117 0.413258031392932 0.440101191123234 0.688583813371083 0.491954363811736 0.586914196722405 0.41840221211456 0.610049338068162 0 0.323681030952348 0.314960460949715 0.0620167047431757 0 0.35815018035365 0.135374549083138 0.327866456085396 0.999714806851002 0.317875451053226 0.549452895641135 6.75011032666502e-05 0.000285193148997517 0.000293337640775884 0.000212094326012722 89 288
1366 91285 1 0.9 40 "PR" "MO" 0.230969861588918 0.480613497503035 0.207060560247347 0.430512541194524 0.234993468916423 0.221423992790433 0.509562294838438 0.478937442763298 0.186445360884487 0.199373876325095 0.400206531626941 0.43102072767012 0.687387323295774 0.48911179740961 0.59287979745693 0.421210299168014 0.243780067693167 0 0.108202589483116 0.117008601668609 0.236483230013167 0 0.651237282929377 0.290157202445147 0.519615885723607 0.999626825523099 0.240327991229376 0.592591534157804 0.000120816570059505 0.000373174476901133 0.000232136358131266 0.000242661728439601 88 165
1367 352923 2 0.9 40 "PR" "MO" 0.237921601195788 0.495145825414642 0.19988037943671 0.415484890841717 0.230256740957426 0.216294128479684 0.496391249161147 0.471114509507578 0.193676683165659 0.201867450882257 0.413829731063489 0.439322808707147 0.684472470632898 0.487294631252488 0.595424513484625 0.423163896943002 0.440683262427641 0 0.238257540188204 0.228446656804129 0.156053392224753 0 0.471987416766103 0.20403712014518 0.403132730130108 0.99956514407789 0.288929443195059 0.567062693272778 0.000130615217497713 0.00043485592211028 0.000825599850633324 0.0004535297779123 89 118
1368 376111 3 0.9 40 "PR" "MO" 0.235226479194102 0.483768997482372 0.208065811220348 0.427513883540683 0.234482188029079 0.216372932458258 0.512551147632672 0.469892622185651 0.183463277976127 0.202924306826543 0.397228343713105 0.440474965816183 0.686081599681438 0.48815868764141 0.594453396023018 0.422362079156208 0.235108285367752 0 0.152367895299852 0.128966042242072 0.203600454203332 0 0.548309006153095 0.243813709840257 0.561149731623899 0.99963531324568 0.298815717465618 0.626886792520329 0.000141528805016727 0.00036468675432001 0.000507381081435289 0.000333455397342632 86 109
1369 352716 4 0.9 40 "PR" "MO" 0.23603515910946 0.488854300633768 0.203898867015341 0.421881993331411 0.23520718669003 0.202910012055616 0.502460405252704 0.445807900947421 0.192628876696159 0.212022676099001 0.407757632398448 0.465299831983336 0.674152357855106 0.479091076525817 0.608550419810501 0.431621604625439 0.475209591158399 0 0.34469125416571 0.270727708719439 0.0949100914352261 0 0.259163727475741 0.111981832597158 0.427892617661088 0.994723214074506 0.377076702856256 0.608965014196005 0.00198769974528637 0.00527678592549375 0.0190683155022937 0.0083254444873967 90 163
1370 56316 5 0.9 40 "PR" "MO" 0.233322368898558 0.489735952367295 0.200770492259174 0.421052164745225 0.23283050737587 0.22243187855458 0.505567847831087 0.47492403191752 0.188011682448095 0.203988581071154 0.404662046314435 0.435189400627062 0.688584754829008 0.489616253487027 0.592770755778423 0.420791991128612 0.309430430948867 0 0.157612370004046 0.155954526955527 0.248491982687232 0 0.591663583040969 0.276271897560641 0.441959392228065 0.999532542967238 0.249768857192113 0.567265994946532 0.000118194135836465 0.000467457032761896 0.000955189762872136 0.000507580537300931 88 176
1371 829644 1 1 40 "PR" "MO" 0.232225754435305 0.483116226548379 0.205991971095997 0.427999730495927 0.231555391269452 0.220643460808865 0.503012822989964 0.47444713742606 0.188812843131441 0.202801813978801 0.406551617230708 0.435577199307335 0.684424606513622 0.486395773446765 0.597606628206239 0.423866659775663 0.232076674084525 0 0.0992267282120852 0.110832929728925 0.257434534303448 0 0.682341186613249 0.308225371685943 0.510369227355679 0.999679883628702 0.218121727588033 0.580692757209191 0.000119564256347846 0.000320116371297962 0.00031035758663252 0.000248941375941025 80 96
1372 427072 2 1 40 "PR" "MO" 0.233475946796429 0.473862401044314 0.215716164961935 0.437177416738931 0.230155500961616 0.21727607253627 0.505986661060762 0.470592389948768 0.185553069821281 0.203111989858532 0.404362456881391 0.439556436802089 0.680907520294315 0.48276890610835 0.604381224641748 0.427787954304213 0.171478961347785 0 0.0969972683473835 0.0900194535001951 0.346302136071689 0 0.646956875502091 0.326412080375104 0.481506044722082 0.998106736715456 0.250578025573763 0.58093475655488 0.000712857858444493 0.00189326328454378 0.00546783057676243 0.0026337095698215 91 99
1373 86874 3 1 40 "PR" "MO" 0.24102163196013 0.493140154946419 0.204288152677583 0.417617721960779 0.224217172925006 0.21921069542858 0.495322013622983 0.472720674898648 0.189421301602482 0.203121908525959 0.414565899706365 0.437502862740674 0.684449500313716 0.486676995048072 0.596831362806024 0.4236476984152 0.346825491741859 0 0.1199808021374 0.160395577179621 0.218497151961875 0 0.656612609167011 0.288018810699855 0.434436728418289 0.999073224404421 0.22136449967497 0.55054087273719 0.000240627877976667 0.000926775595578524 0.00204208902061955 0.00104473938333494 88 99
1374 180895 4 1 40 "PR" "MO" 0.231821870220058 0.469874833507276 0.218063000004597 0.441462542639308 0.229954304377874 0.216032620441912 0.506765389685685 0.466198250302036 0.184715407921612 0.205986331151017 0.403165056349115 0.444097640728248 0.677808795039844 0.480108007860513 0.608764739077226 0.430461695867831 0.12004493014751 0 0.0630681780491677 0.0613451733346784 0.324767258601847 0 0.670980884922591 0.326257255440442 0.55474865264832 0.999442490831812 0.263529182401989 0.611283389714549 0.000439158602322099 0.000557509168188001 0.00242175462625303 0.00111418151033112 89 102
1375 500299 5 1 40 "PR" "MO" 0.241337116601455 0.494139450645611 0.203597860476802 0.416534475228009 0.232246496934832 0.21079940332422 0.504860329774171 0.464047986488149 0.188282933094286 0.20293285902924 0.405462004245664 0.446303676264869 0.684383016860507 0.487510792403972 0.594813652600328 0.422974508516284 0.393176111134791 0 0.175784922076797 0.192889827549386 0.190455429029138 0 0.566783850979399 0.24298181389821 0.415783679013599 0.993681354382689 0.247503036928823 0.558705986639685 0.000584780822472121 0.00631864561731141 0.00992819001498161 0.00542237191271931 92 105
1376 351113 1 0 50 "PR" "MO" 0.249390575673253 0.535433278467326 0.174417184290316 0.374295793563178 0.232920945501334 0.240549286406783 0.51276922154185 0.535369241132883 0.18193698262897 0.168323281601799 0.39660787991201 0.374329274233224 0.72286080758137 0.527456162734632 0.524677448521084 0.382165886941169 0.749805736685663 0 0.757308532978459 0.509487999126257 0.000120349082760609 0 0.000149010714159281 9.08922243492644e-05 0.250031209618416 0.999840018486766 0.242490485706275 0.490337350104052 4.27046131605588e-05 0.000159981513233853 5.19706011062498e-05 8.37585453419421e-05 87 3601
1377 546947 2 0 50 "PR" "MO" 0.246321662792614 0.52991764248151 0.176657722342174 0.37983759585464 0.229054773993278 0.242536826560352 0.502470560855339 0.53712541469044 0.187782713479012 0.168313055534723 0.407454250022336 0.372458505393722 0.717913263346244 0.52275783174077 0.532753491355909 0.387021622554038 0.750055589267721 0 0.789505085859153 0.52256760407986 0.000172271011306752 0 0.000312906218643964 0.000164308710625371 0.2497249829243 0.999823924394556 0.210131564347383 0.477178441450621 4.7156796672214e-05 0.000176075605444224 5.04435748195303e-05 8.96457588935669e-05 92 3601
1378 81340 3 0 50 "PR" "MO" 0.250741067807112 0.534544990779492 0.176091637379372 0.375154149781535 0.231785031818171 0.239473710870248 0.50880694096151 0.534582517863526 0.18459061864908 0.168146430715334 0.4011235896314 0.375112698362857 0.721999810495532 0.525610872023767 0.528828686743787 0.384185723017061 0.761513406372508 0 0.766195108311943 0.517376366002745 0.000123964948405302 0 0.000152575667006523 9.34375853251812e-05 0.238323409254823 0.999835663967795 0.233600044367102 0.482446291763015 3.92194242636945e-05 0.000164336032205036 5.22716539488504e-05 8.39046489153326e-05 91 3601
1379 560926 4 0 50 "PR" "MO" 0.248829345055261 0.527535074469422 0.18044094820996 0.382342218597863 0.232910009050684 0.232887912735243 0.503706260687971 0.527130645147809 0.189472257684752 0.169260753846731 0.405827849942344 0.38266330803817 0.714627266841188 0.518987010629055 0.539173959741442 0.390766213051372 0.720151441557429 0 0.746584431695654 0.492803078539506 0.000118061967711334 0 0.000176275931136735 9.83073612330443e-05 0.27968065424868 0.999837409951379 0.253184487923369 0.507010219245134 4.98422261787533e-05 0.000162590048621049 5.48044498395356e-05 8.83948541273278e-05 79 3601
1380 590697 5 0 50 "PR" "MO" 0.247263826946477 0.521999758371855 0.183947756572574 0.388028564477127 0.236351070014938 0.231455014986595 0.507974429203818 0.527129107693564 0.188801867105228 0.168192111811845 0.401692275609604 0.382656351356382 0.71506991194801 0.518527230895038 0.540941735489647 0.391320545455887 0.694621572042275 0 0.742289429563014 0.479562703141385 0.000119433876330707 0 0.000203358365230653 0.000106910138214148 0.305205761654717 0.999823734703495 0.257449641499623 0.520234935396632 5.32324266769436e-05 0.000176265296504787 5.75705721327732e-05 9.54513237687312e-05 90 3601
1381 746886 1 0.1 50 "PR" "MO" 0.248237831230577 0.528504825108248 0.179245773791481 0.38140875242427 0.227478498838451 0.238796089029597 0.502683256410446 0.523405207172461 0.185976431890396 0.176497263464275 0.407035113037084 0.386555263651134 0.714512419098624 0.517927057620737 0.541719469146152 0.391958269202554 0.716983069876373 0 0.722228955518591 0.489292094333821 0.000124442349792955 0 0.000178181365045815 0.000102548863103125 0.282841751002013 0.999824144942014 0.277528202182976 0.510509935440918 5.07367718214764e-05 0.000175855057985814 6.46609333866535e-05 9.54213621579436e-05 85 3601
1382 691219 2 0.1 50 "PR" "MO" 0.249906074380392 0.530663940430505 0.178693118646833 0.379200628583366 0.234168123503895 0.233029436189906 0.508786948190271 0.524829221295962 0.186314042775901 0.171129743126493 0.40094091773659 0.384928725661019 0.717103634074193 0.521101660482289 0.536136904549227 0.388700407729534 0.719409482758403 0 0.773657597956872 0.501151357307742 0.000149268838425943 0 0.000222211969776202 0.000124008437698317 0.280378542745295 0.999575958735145 0.226014495371602 0.498529504021219 6.27056578768575e-05 0.000424041264854814 0.000105694701749774 0.000195130233340792 89 3601
1383 85629 3 0.1 50 "PR" "MO" 0.246265772620945 0.530639208809856 0.176142536068364 0.379231161131554 0.23409104761703 0.238070937651646 0.505434910584052 0.53153643650415 0.189100044465904 0.169659844021718 0.404309594657582 0.378157525283211 0.718427757889621 0.522051469554736 0.534902424555987 0.387738103732416 0.716871286926136 0 0.765911944841192 0.498267703849721 0.000136821269296913 0 0.000199676491070527 0.000112781678878857 0.282943264917803 0.999803208379666 0.233827206895161 0.501518208958618 4.86268867634295e-05 0.000196791620333967 6.11717725759687e-05 0.000101305512781433 84 3601
1384 396429 4 0.1 50 "PR" "MO" 0.252430686347204 0.526575306628435 0.183901943277331 0.383306915914744 0.230527127468533 0.230492531849801 0.501810376424233 0.525347946209393 0.189218194119672 0.168929548628962 0.408009777727931 0.384498402335091 0.713450345665537 0.517595728166618 0.542049686025965 0.39227317111959 0.723911844728729 0 0.746364009182756 0.496058543546949 0.000149550163658113 0 0.000186187230231924 0.000112793958663413 0.275889854502964 0.999819173007539 0.253392362864919 0.503734218620668 4.87506046494897e-05 0.000180826992461478 5.74407220932917e-05 9.44438737201678e-05 88 3601
1385 180480 5 0.1 50 "PR" "MO" 0.247332816777653 0.521608568097203 0.184286075453553 0.388406582294698 0.234281091885339 0.232158459473032 0.509337035087661 0.520704716047688 0.185992626379734 0.173730023089459 0.400557293464494 0.389323953059903 0.713772368136024 0.516882377974624 0.544008724922746 0.393118309139306 0.697032680147988 0 0.705113685544219 0.470257429038897 0.000129037298157508 0 0.000163001462378544 9.76037853517956e-05 0.302787796517292 0.999820710296659 0.294642911874343 0.52954237200057 5.04860365626784e-05 0.000179289703340765 8.040111906028e-05 0.000102595175181968 89 3601
1386 596286 1 0.2 50 "PR" "MO" 0.255362378998424 0.53892924996548 0.175688488168133 0.37056563377712 0.233122947450497 0.229918550342759 0.502655337516085 0.526930888628304 0.19064590719169 0.167188906591366 0.406912415070892 0.382907330789967 0.71840387679168 0.522456120115731 0.533523301951189 0.387191345445155 0.805788983174388 0 0.752826758548817 0.525726609283164 0.000137453712043715 0 0.000177958864380155 0.000105508870950312 0.194038414565734 0.999828754999829 0.24693528967783 0.474080351102069 3.51485478334935e-05 0.000171245000170595 5.99929089723699e-05 8.75307438169804e-05 88 3601
1387 420497 2 0.2 50 "PR" "MO" 0.250617587614836 0.526966919253648 0.182209402251319 0.382979515640622 0.228087472088864 0.237641869957364 0.502223068513938 0.528087852270365 0.186717041925891 0.171942141634541 0.407522596741152 0.381720392599736 0.716346929661064 0.518840123700735 0.54086858581175 0.39101147471222 0.721897256584656 0 0.766203614968906 0.505456948265686 0.000140896988696054 0 0.000213459099517641 0.000119801885443411 0.277906462995223 0.999657099194039 0.233512304672837 0.494270781411288 5.53834314246521e-05 0.000342900805961074 7.06212587389609e-05 0.000152468437582369 87 3601
1388 135217 3 0.2 50 "PR" "MO" 0.2477163930697 0.524240075107452 0.182369813419899 0.38573719877871 0.229584120342287 0.23749509526454 0.503212027369211 0.527442718881432 0.187314281808826 0.172298169875654 0.406373508918148 0.382342094861959 0.714795608676527 0.517933384884942 0.541982265104379 0.391868869656408 0.701643226299089 0 0.777361268643187 0.500218966291699 0.000114335001495047 0 0.000170719012969523 9.61070150784731e-05 0.298184857062774 0.999808469997148 0.222401268481052 0.499581066091285 5.75816366423374e-05 0.000191530002851964 6.67438627917184e-05 0.000103860601937812 89 3601
1389 866809 4 0.2 50 "PR" "MO" 0.245208041336379 0.527810624862445 0.177581877130752 0.381996005499597 0.232658907082291 0.235688596880585 0.501715915238979 0.52438928486259 0.191235238059774 0.173411084483651 0.408108203647335 0.385513874176833 0.713555545299255 0.517511072712818 0.542228199674177 0.392352523828304 0.744820361539724 0 0.739182100868979 0.498861262801853 0.000128646164083858 0 0.000180448426650316 0.000103559712773668 0.25500385195481 0.99983020250259 0.260569191051569 0.500940877336523 4.7140341382795e-05 0.000169797497409747 6.8259652800863e-05 9.43001488509128e-05 87 3601
1390 541408 5 0.2 50 "PR" "MO" 0.245621002034311 0.523387159808609 0.181644957502331 0.386598249533849 0.233481353760129 0.234793694718472 0.505502858226874 0.524465040252749 0.188515903548754 0.172800894187059 0.404109736572875 0.385484175290703 0.713896050512913 0.517374488661093 0.542961755238145 0.392493091031326 0.709123709277946 0 0.73221875502911 0.483793242133064 0.000307196889177319 0 0.000451873710494498 0.00025377758693326 0.290517274644834 0.999834695442359 0.267257230765932 0.515857218316121 5.18191880429216e-05 0.00016530455764131 7.21404944633271e-05 9.57619638817352e-05 87 3601
1391 869581 1 0.3 50 "PR" "MO" 0.249582251657052 0.536162390693601 0.173972390002417 0.373354305249364 0.226699941577794 0.239697928638924 0.499879496188886 0.526464341381764 0.1879445464165 0.174790565292315 0.4101440572127 0.383376057891628 0.71598012187377 0.520580262802677 0.536707501711231 0.389232490633149 0.800514715054817 0 0.768378855163239 0.534758252674078 0.000148687268065822 0 0.000209153475691374 0.000121528474646104 0.199300457583999 0.999825320351525 0.231347988480654 0.465030633012854 3.61400931184523e-05 0.000174679648475079 6.40028804152917e-05 8.95858384224392e-05 78 3601
1392 513930 2 0.3 50 "PR" "MO" 0.246639859585001 0.524694000633742 0.181137049031807 0.385182095388337 0.229028117674937 0.236603510000334 0.500303200808497 0.521377837300285 0.189143933353237 0.17645901207262 0.409392371430973 0.388529461885098 0.712271487260273 0.515166000491761 0.546739994457663 0.39467797334479 0.724376641959471 0 0.760619030146637 0.502298472262477 0.000134458226826916 0 0.000225501497088636 0.000121190517347155 0.275439216429388 0.999817824218271 0.239095484956548 0.497484421888904 4.96833843136509e-05 0.000182175781728806 5.99833997270702e-05 9.59153312717961e-05 88 3601
1393 419134 3 0.3 50 "PR" "MO" 0.247557421376686 0.525569666593133 0.181199170031436 0.384473636661028 0.232612561608101 0.233227446432232 0.509055927066904 0.514511046219173 0.184770547081679 0.179653450330808 0.400665998703992 0.395740804324406 0.713397429417019 0.516133725162784 0.545623167443923 0.393889752725654 0.688004050843765 0 0.703080790352288 0.467954494833821 0.000120560757906057 0 0.000189616139701013 0.000103714654494847 0.311784569875976 0.999569260390143 0.29664483589034 0.531741798632592 9.08185223531451e-05 0.000430739609857404 8.47576176706481e-05 0.000199991879092068 88 3601
1394 566233 4 0.3 50 "PR" "MO" 0.245431994004136 0.521902588074957 0.182577744628364 0.388022862324175 0.232667754858465 0.231820443414761 0.502530075820818 0.516290809450605 0.190387173213429 0.177028982300372 0.407211972147814 0.393865303134805 0.709920192277363 0.513230816471768 0.549993900142165 0.396726952234009 0.715359612775832 0 0.705385642981704 0.476740319789203 0.000128947538230468 0 0.000172892530485118 0.000100853272863309 0.284462498979745 0.999824417912244 0.29436392055663 0.523058890475939 4.89407061922396e-05 0.00017558208775648 7.75439311815589e-05 9.99364619945853e-05 87 3601
1395 869004 5 0.3 50 "PR" "MO" 0.243790232203696 0.517297582504881 0.185227759558838 0.392811710260878 0.233180007571441 0.234783237014677 0.507312801797552 0.516962513438609 0.186628970200842 0.178677903998092 0.402501184438658 0.393032336750508 0.711753476789814 0.513504527195252 0.550534633757771 0.396489500939299 0.683918259871858 0 0.749209430758613 0.480828044177045 0.000336287870501127 0 0.000340369125243829 0.000227192521187775 0.315681919545481 0.999811518823157 0.250376209883772 0.518836750245212 6.35327121606806e-05 0.000188481176843181 7.39902323713828e-05 0.000108013056555342 84 3601
1396 456263 1 0.4 50 "PR" "MO" 0.250819970834954 0.525791710289344 0.183365402444097 0.38413313282515 0.227021003239543 0.235059975747249 0.49662490962824 0.52302195112097 0.190651164757643 0.174036365098813 0.413165065117435 0.386978081221813 0.712900949821746 0.514863109571085 0.548052932300552 0.395059014908331 0.713405586060511 0 0.757657701955608 0.499395314049884 0.000132247450973584 0 0.000191891700187519 0.00010949411239514 0.286385302374631 0.999653392716599 0.241961867147612 0.500295176414847 7.68641138837999e-05 0.00034660728340146 0.000188539196592882 0.000200015422873783 87 3601
1397 142585 2 0.4 50 "PR" "MO" 0.244828880701612 0.523521219763171 0.180865867306918 0.386531699981833 0.237878311058691 0.232946080776689 0.509920428324914 0.516883793894141 0.188189790823277 0.177439336337607 0.399948337033332 0.393256063031813 0.715653272536991 0.516462635755643 0.546494994467802 0.393574501936548 0.688976876359905 0 0.731185467464085 0.473136366692057 0.000249678696433974 0 0.000538048413148598 0.00026031799436918 0.31069934663276 0.999801342787651 0.268199550737002 0.526486789993591 7.40983109010354e-05 0.000198657212349377 7.6933385764938e-05 0.000116525319983126 83 3601
1398 78770 3 0.4 50 "PR" "MO" 0.24762915833302 0.521427742953805 0.184639861365575 0.388517164022149 0.231968330042994 0.231244777561964 0.501707039627258 0.515255140086717 0.190269346465257 0.177303011121809 0.407898947232496 0.394780096959343 0.710842265937978 0.512482354759238 0.55221221895264 0.397396556399067 0.717259472082956 0 0.758725398774406 0.495729937046062 0.000288558560394667 0 0.000695484009686633 0.000326244834486937 0.282399894158496 0.99982563958446 0.24050736917714 0.503845284562612 5.20751981528939e-05 0.000174360415539784 7.17480387673999e-05 9.85335568393214e-05 84 3601
1399 682493 4 0.4 50 "PR" "MO" 0.252667408248758 0.533895842202863 0.177885372284097 0.375722186920615 0.226070386331574 0.233991166077019 0.50016517614848 0.517223956077626 0.187384852021287 0.177902325614359 0.409743238797661 0.392884180397735 0.712728960657351 0.516843818326795 0.543172549919744 0.393056965815658 0.773539663911459 0 0.727721263004245 0.511822660663648 0.000262527466337996 0 0.000299983999344842 0.000191098372729881 0.226155928831572 0.999811192885045 0.27188236876506 0.487879620852503 4.18797906314245e-05 0.000188807114955167 9.63842313497274e-05 0.000106620111119367 91 3601
1400 809021 5 0.4 50 "PR" "MO" 0.248512285154762 0.52505223484043 0.182225082597833 0.384797053348699 0.229396220949366 0.232838460705752 0.500838859067702 0.515225272878631 0.189175216040451 0.178662852129623 0.408948006627075 0.394972532826473 0.71074696680988 0.51341868101502 0.550063150767907 0.396544709782725 0.739322735325861 0 0.715252787823821 0.491769970834879 0.000843434540238647 0 0.00144595376462009 0.000767203777732643 0.259786052531421 0.999814274753525 0.283215391267901 0.507357861527318 4.77776024793985e-05 0.000185725246475127 8.58671436582916e-05 0.000104963860070218 88 3601
1401 199705 1 0.5 50 "PR" "MO" 0.245892317580143 0.522968170082721 0.182049495679238 0.386959066914102 0.229879150507817 0.233708571714301 0.496921147566288 0.515761381894558 0.192761816064073 0.178839726838957 0.41276287524818 0.394279478441802 0.709480039802261 0.511555173096065 0.553651038582268 0.398344979198856 0.724475782376139 0 0.768089428604805 0.502872091815874 0.00048959527520796 0 0.000911998115480722 0.000469076468794873 0.274969015430684 0.999807500922635 0.23075960710154 0.496494878262513 6.56069179694122e-05 0.000192499077364634 0.000238966178174254 0.000163953452818235 86 3601
1402 109031 2 0.5 50 "PR" "MO" 0.246987824987268 0.51671477413232 0.188187398878932 0.393485298372055 0.23040337879858 0.231973009150291 0.509950626892976 0.505592950482012 0.182423457450794 0.185886131682498 0.399768835346357 0.40474912167713 0.70936421293614 0.510461353494404 0.556496988012224 0.399649666878609 0.664257377477733 0 0.693575369583945 0.457852141518519 0.000299143563571431 0 0.000948284409670003 0.000414362369153953 0.335382602592827 0.999820197276271 0.305380115257083 0.541622374292645 6.08763658680684e-05 0.000179802723728949 9.62307493017845e-05 0.000111121819682062 89 3601
1403 718159 3 0.5 50 "PR" "MO" 0.244882088016617 0.523040991672582 0.181348210195026 0.386922743274525 0.239191254434546 0.224509180681736 0.506973016726896 0.500908062634329 0.191717462260819 0.183794174211524 0.402774303839498 0.409602637232483 0.708582523132899 0.510060510029736 0.55685984666737 0.400026405307181 0.710170138101365 0 0.660042933329974 0.454100550899304 0.000503307937247558 0 0.00200131477076615 0.00080868054006815 0.289268978905181 0.999807247675754 0.337843304223431 0.544970060613367 5.75750562067444e-05 0.000192752324245589 0.00011244767582955 0.000120707947260022 86 1630
1404 555034 4 0.5 50 "PR" "MO" 0.247888530156276 0.530445622128189 0.177397881677978 0.379214772860788 0.227839742816552 0.236478277570841 0.502877095089118 0.511226485758627 0.186036535182246 0.184766437009588 0.40678424791305 0.399029490613494 0.71220655054367 0.514566773147341 0.548200853869812 0.3953122551035 0.78392465218745 0 0.71744269783806 0.510007695069453 0.000184688711458438 0 0.00042523291182657 0.000205251449113084 0.215844074800403 0.999700777722168 0.282037881986132 0.48964349847284 4.65843006883471e-05 0.000299222277832223 9.41872639814832e-05 0.000143555008593401 84 3601
1405 604763 5 0.5 50 "PR" "MO" 0.24551369846976 0.518854062477478 0.185219218937544 0.391230178994679 0.230422521198491 0.231728248340259 0.50455229472435 0.507518882977046 0.186723949812407 0.184033285285462 0.404928682374395 0.40279100322831 0.70766446800851 0.509995816008138 0.555976454035414 0.399985454571887 0.677224245070238 0 0.711294969711864 0.467245238254077 0.00044989791711991 0 0.000675071470988488 0.000376734753742101 0.322267027047145 0.99982531306175 0.287931668854288 0.532268442619977 5.88299654968826e-05 0.000174686938249954 9.82899628586785e-05 0.000109584372203933 86 3601
1406 196109 1 0.6 50 "PR" "MO" 0.241917173692671 0.510452038320711 0.189724201484446 0.399872962483457 0.23239371786541 0.227007127901537 0.506501238520792 0.491806318593741 0.186890627047073 0.193511585635518 0.403300274762878 0.418787715827927 0.701318019459618 0.502641826260908 0.570126414167037 0.407621228944691 0.632531818337551 0 0.651351799763034 0.429052263031347 0.00145293279363805 0 0.0111938734669559 0.00413305907343435 0.365951114912868 0.999821708298936 0.337342310482656 0.566697177209088 6.41339559436604e-05 0.000178291701064456 0.000112016287353715 0.000117500686131175 90 2582
1407 734571 2 0.6 50 "PR" "MO" 0.242936995154903 0.507462764951597 0.192946868890305 0.402868251214871 0.231710049161173 0.223684386159965 0.506715335141911 0.487895490934473 0.1860670618139 0.194110448356041 0.403285091702683 0.423049807958396 0.698331430476041 0.500418696167903 0.573124379060246 0.410029059068306 0.642275788683715 0 0.596901564062775 0.414765639266446 0.000111021075687554 0 0.000197798445016371 0.000102093812921785 0.357551792845336 0.999834958280709 0.402755089778369 0.585009473149089 6.13973952616187e-05 0.000165041719291035 0.000145547713839145 0.000122793771542642 90 3601
1408 71297 3 0.6 50 "PR" "MO" 0.24850488410316 0.518227188794268 0.187947194552612 0.39174847632038 0.229693818485468 0.230070914311856 0.506851477465119 0.505499450835879 0.184500253147992 0.184373084515805 0.403271019830712 0.404829284976949 0.708269616900484 0.509944220270886 0.556820532216409 0.40022196839966 0.70360198891391 0 0.716184055275026 0.479216855386246 0.000121194772289609 0 0.000277549427656926 0.000132680590546945 0.296223427950645 0.999822438563257 0.283428277526197 0.520538307432075 5.33883631555929e-05 0.000177561436742786 0.000110117771119893 0.000112156591131805 90 3601
1409 843614 4 0.6 50 "PR" "MO" 0.24091231426747 0.509779389748495 0.189436701024527 0.400515036707526 0.234506256469805 0.225732502156681 0.512427814376984 0.489167255538204 0.183686931788509 0.194815322272235 0.397629659166448 0.421699322419652 0.701151072893956 0.503474286755281 0.567938955085272 0.406955892702246 0.644792893130012 0 0.623493575108111 0.422630712802849 0.000114458358007981 0 0.000240962967776358 0.000117118887905004 0.355029084583339 0.999814243244368 0.37610213202362 0.577115571588523 6.35639286405544e-05 0.000185756755632381 0.000163329900492684 0.000136596720723114 90 3601
1410 337404 5 0.6 50 "PR" "MO" 0.243219163215376 0.507665745369681 0.193105770654398 0.402744178638599 0.236451754832361 0.222573333145979 0.507711832487461 0.495110070807638 0.188786846139523 0.18696922123376 0.401787931363004 0.415417569667442 0.702244251193716 0.50333139207503 0.568861838027682 0.406828576727666 0.612817035717561 0 0.677800689582175 0.427088845262618 0.000278694450936955 0 0.00250283832621193 0.00089107672031459 0.386828190817306 0.999804442930984 0.319565681255395 0.571886392886538 7.60790141959682e-05 0.000195557069016093 0.000130790836217417 0.000133685130530098 77 659
1411 337665 1 0.7 50 "PR" "MO" 0.244250331865201 0.519610727567053 0.183574999665992 0.390250878435296 0.230798961632986 0.227632106791979 0.503745897055026 0.490623085378891 0.187900099987688 0.195080073135389 0.406384118135717 0.420068442784507 0.702681400290166 0.504419664376493 0.56655517278907 0.405829814444143 0.7333950618692 0 0.667380032970419 0.470886202644304 0.00185945774801724 0 0.00594370659065387 0.00257593195797905 0.264692959893862 0.999800215536668 0.326541580487247 0.52641023574029 5.25204889210058e-05 0.000199784463331551 0.000134679951680232 0.000127629657426854 86 1382
1412 582595 2 0.7 50 "PR" "MO" 0.247877833144882 0.519630472189325 0.186326438053166 0.390306324287166 0.23082569232277 0.225207412277493 0.5029351212777 0.494962747658242 0.188417911091615 0.189286208972349 0.406751070844513 0.415660821781028 0.703910937745145 0.50566344354229 0.56403055811713 0.404434108648262 0.719430893470075 0 0.701471750342747 0.47731505840356 0.000351410738061385 0 0.00232859657225351 0.000870002488713832 0.280165485830848 0.999827019386448 0.296082157644712 0.521702116339717 5.22099610151896e-05 0.00017298061355223 0.000117495440288124 0.000112822768008901 86 1501
1413 651887 3 0.7 50 "PR" "MO" 0.246577603228183 0.513785757824507 0.190437515243128 0.396391836146473 0.229966788252931 0.226526080113234 0.504887311165642 0.497402763678338 0.186349508315594 0.18824642981054 0.405053960872309 0.412996480644749 0.703070471594348 0.505126381078993 0.565033453369262 0.405071146613481 0.658981281737902 0 0.710730631882563 0.459962653173327 0.0012530120049873 0 0.00557247850919187 0.00223724570162191 0.33970391514717 0.999811097993557 0.283587013577119 0.537681176033805 6.17911099409613e-05 0.000188902006442686 0.000109876031126257 0.000118925091246943 90 1131
1414 328024 4 0.7 50 "PR" "MO" 0.247679389985836 0.514447779613384 0.190688540311604 0.395727105948992 0.231186575474052 0.220551757400899 0.504584461938149 0.486671087182651 0.187454456105898 0.192358566050691 0.405282884226896 0.424070924632587 0.699417722860787 0.501765493629427 0.570501562468193 0.408515747454948 0.659350811063116 0 0.657159994514711 0.440674835259303 0.00034501269231654 0 0.000828574385290428 0.000384024990038389 0.340212750235783 0.999700433668267 0.341615242756768 0.558684428049556 9.14260087844395e-05 0.000299566331733019 0.000396188343230157 0.000256711701103167 89 3601
1415 95634 5 0.7 50 "PR" "MO" 0.243788927065374 0.515773269119921 0.186486943040246 0.394232045095054 0.230341132622695 0.229149950570113 0.502628513170226 0.498729243583657 0.18828902711942 0.189323067156853 0.407051351679388 0.411766888858736 0.703280010258182 0.505437954759841 0.564099037316519 0.4046428562165 0.708338977124959 0 0.711356650928333 0.476893142054578 0.000143999023568511 0 0.000390018455104793 0.000177010429526672 0.291350630584808 0.997237592120375 0.288050956124578 0.521899874071816 0.000166393266664543 0.0027624078796254 0.000202374491984891 0.00102997344407936 86 2350
1416 12663 1 0.8 50 "PR" "MO" 0.246649870965862 0.518976969793109 0.186001815415203 0.390942753125056 0.228832474953023 0.220238079203121 0.501119142749021 0.475882193610881 0.188397099518691 0.201547728214547 0.408810872322186 0.435073319473057 0.695720425122006 0.498496518016314 0.575946643148441 0.411793648244027 0.710123392401285 0 0.596671066806211 0.44039985040238 0.00911052890795566 0 0.0280669040511738 0.0121506236421584 0.280702972792727 0.999359369678726 0.374799690848177 0.547069303088906 6.3105898032269e-05 0.000640630321274162 0.00046233829443884 0.000380222866554867 91 2711
1417 300489 2 0.8 50 "PR" "MO" 0.240855149477167 0.499544426870277 0.198415606858437 0.411076206977326 0.231183886057947 0.218567042274513 0.50876973369162 0.471733710473302 0.18381534968486 0.203728037402482 0.401019804802519 0.439334001937241 0.690606077809627 0.492992513508622 0.58595899394578 0.417527728981359 0.557926267345489 0 0.535994775382916 0.364784441850405 0.0265406207104201 0 0.0769206484082635 0.0337235731513148 0.415415520042672 0.999715385645495 0.386635671669297 0.601213189564099 0.000117591901418612 0.000284614354504747 0.00044890453952386 0.000278795434182079 89 1012
1418 821954 3 0.8 50 "PR" "MO" 0.238205478229499 0.502363049087505 0.193779144546961 0.408211454737999 0.231382268695862 0.219367574412914 0.49882768599798 0.474813886674559 0.192521630727433 0.201607229524921 0.411387322082113 0.435884113012314 0.688955321338276 0.491787227205939 0.587908004799314 0.418732662163005 0.544875008798684 0 0.484236690238542 0.342730291964564 0.0325078149135899 0 0.168761323113888 0.0652128157093614 0.4225377477876 0.999823183304356 0.346802224034417 0.591906289824578 7.94285001265343e-05 0.000176816695643641 0.000199762613152715 0.000150602501496531 92 896
1419 416498 4 0.8 50 "PR" "MO" 0.240552646485413 0.507995342760204 0.190734714122683 0.402229858166845 0.229864610366347 0.219842028918379 0.500096604749877 0.4732718641403 0.189837690604653 0.203547604509539 0.409830248993735 0.437723591510568 0.690259285770139 0.493532671249397 0.584120009236874 0.416871411648958 0.598583017715357 0 0.509309055503513 0.370851498717495 0.0586708800963283 0 0.11572504694522 0.0574228326765772 0.342679468002597 0.999795061992021 0.374730908947366 0.571559108057164 6.66341857177752e-05 0.000204938007978727 0.000234988603900675 0.000166560548763477 82 1373
1420 844128 5 0.8 50 "PR" "MO" 0.241693836446671 0.509658300833692 0.190063616696634 0.400446929552493 0.227364803289147 0.221700232899824 0.496478990803303 0.47826942235823 0.191412689861261 0.200710978604442 0.413699622724095 0.432652141494843 0.690758872635642 0.494495113471817 0.582187285162337 0.415933527386152 0.68515881970624 0 0.628264222330411 0.441260623605383 0.000856658336398577 0 0.00221945038747727 0.00101390130029664 0.313922166690051 0.999817826489226 0.369296471383994 0.557572908369463 6.23552673101121e-05 0.000182173510774225 0.000219855898117595 0.000152566724857554 90 3601
1421 806760 1 0.9 50 "PR" "MO" 0.242601861432343 0.49894387733817 0.200357107130362 0.411652934801486 0.226601582893124 0.214089186481684 0.497734470313496 0.46302867602784 0.189521349466404 0.207262812196344 0.412524561435222 0.447906139194143 0.683292630807151 0.486355947747449 0.59714126879311 0.424270165614208 0.488118044238981 0 0.325875056286836 0.275468190042437 0.0942758795436444 0 0.280790288261027 0.121953712335291 0.416083526798925 0.994058993967735 0.376238229610651 0.594679291139793 0.00152254941844945 0.00594100603226489 0.0170964258414852 0.00789880648247974 88 171
1422 163028 2 0.9 50 "PR" "MO" 0.234935060486046 0.483288446398165 0.208147164233495 0.427787136440381 0.231962023247968 0.215076281377304 0.510615975989601 0.461422754523798 0.182941058957152 0.209647455838075 0.398948215986182 0.449493575803256 0.681973365111318 0.484481814863506 0.600735679028722 0.426077259806214 0.352959044868389 0 0.272288196700552 0.208005445044968 0.138466992605679 0 0.314921827294741 0.147696147446644 0.508423352556178 0.999671834645665 0.411574590317515 0.643749586659881 0.000150609969753404 0.00032816535433498 0.00121538568719221 0.000548820848506645 88 533
1423 687364 3 0.9 50 "PR" "MO" 0.236713076593264 0.498854475207171 0.195499780318245 0.411628397575558 0.236653328458362 0.215380202640948 0.511814121661269 0.465331571056342 0.185855951983793 0.206522085825606 0.398087287832664 0.445699911085469 0.688746607692573 0.491666973340208 0.587877818127645 0.418832384947748 0.57038917077638 0 0.531542974147786 0.363099090505518 0.0378924602840991 0 0.116422016242559 0.0496816908037987 0.391159830276991 0.999559266628217 0.348671543673243 0.585817054643277 0.000558538662530045 0.000440733371782548 0.00336346593641131 0.00140216404740606 89 537
1424 48210 4 0.9 50 "PR" "MO" 0.237420048997431 0.492928154609388 0.201362457405451 0.417685105228877 0.227563600852695 0.217212622589227 0.497718657865532 0.468174424947035 0.190118513470439 0.205469275550254 0.41184170156681 0.442565204815656 0.682196272439353 0.485887857665563 0.596950246426143 0.424446102951715 0.486305064863827 0 0.426708032747976 0.305339216582237 0.0970275044072002 0 0.229990619292668 0.107278652703462 0.416531183727748 0.999636740877318 0.342753987098249 0.587038742103787 0.000136247001224629 0.000363259122681621 0.00054736086110681 0.000343388610514123 85 173
1425 367951 5 0.9 50 "PR" "MO" 0.231451952210146 0.482065461987166 0.20623197495884 0.428983158501755 0.23381887618312 0.217486339519931 0.508658829631997 0.465878825980048 0.186175581717015 0.207734359376388 0.401106150051433 0.444706291377728 0.682757167913197 0.4849834337896 0.600141916052243 0.425517472018023 0.333624432250393 0 0.27076166620158 0.199874291944651 0.156306264889575 0 0.376974854315288 0.173808863978866 0.509906333374042 0.99967759995856 0.351800840299671 0.62600354025743 0.000162969485989976 0.000322400041440397 0.000462639183461134 0.000313303819053647 89 167
1426 473124 1 1 50 "PR" "MO" 0.235196545100983 0.492230027264395 0.200175554681506 0.418617185336732 0.22822285021905 0.222037780021642 0.499293631018903 0.473681766716859 0.189636257028971 0.204842490123376 0.41116091146758 0.436581560783061 0.685457175341674 0.488008726786205 0.594654301833852 0.422541909749417 0.371131692654647 0 0.201037440650838 0.192560895194584 0.163726421075074 0 0.49234640081634 0.216379260103603 0.465016956240174 0.999414746367816 0.305385845036419 0.590422210480934 0.000124930030105406 0.000585253632184381 0.00123031349640232 0.000637634220878888 89 96
1427 251840 2 1 50 "PR" "MO" 0.231295239733895 0.474470684973252 0.213456816791544 0.437049629515078 0.234530533280565 0.219111265863103 0.515049792624446 0.469498346786516 0.181370011313833 0.205952119115999 0.394855256876638 0.440935199888755 0.684937038877562 0.485538331904308 0.600778947221376 0.425126024918142 0.153625464020136 0 0.0733150272739232 0.0755743881453027 0.221256223760853 0 0.631358904329025 0.277992496410952 0.624956793879642 0.999635904205789 0.293934466133372 0.64580700819389 0.000161518339369946 0.000364095794210572 0.00139160226367969 0.000626107249855265 87 98
1428 50396 3 1 50 "PR" "MO" 0.241608883724126 0.49654699598065 0.201665030367834 0.414003502234142 0.231940458093931 0.213361113695198 0.502766695614923 0.470458348442601 0.189697650676061 0.19978685505655 0.407177917547588 0.440134892243462 0.686910455513255 0.489787004355787 0.591149536100445 0.42060152362089 0.420126717300615 0 0.210275050214885 0.213113880481145 0.18321800367403 0 0.489799407261303 0.217325312626105 0.395518465365714 0.991689460646814 0.286483747700562 0.5621641080809 0.00113681365964114 0.00831053935318601 0.0134417948232499 0.00739669881184961 91 108
1429 325680 4 1 50 "PR" "MO" 0.22886766700531 0.473194402517087 0.212084552407234 0.437995059715393 0.232536361479494 0.2173815365864 0.509389311204946 0.463014373338547 0.184645485364836 0.210131326163903 0.400681078070438 0.447308426431189 0.678785565071203 0.481139873897317 0.606861363935974 0.429429431974034 0.200383377260297 0 0.13024387730616 0.109648777859521 0.277998417736652 0 0.551738712093131 0.271723617199951 0.521333377245582 0.999042623613451 0.313316407243177 0.616690605047691 0.000284827757468916 0.000957376386548886 0.00470100335753114 0.00193699989283745 92 111
1430 4095 5 1 50 "PR" "MO" 0.237211959988613 0.486145511271169 0.207497963992851 0.424596212951666 0.22937054852995 0.215607840890581 0.503481403330413 0.468395284098045 0.18701823885138 0.203684154883802 0.406896405292118 0.442045010328877 0.682190349409144 0.485610971057797 0.598200357728033 0.424940139590475 0.3816067168909 0 0.190208331976023 0.193092803110858 0.189599016751462 0 0.519860312906986 0.231161106122895 0.428114470093698 0.99592541440073 0.275947359133624 0.569701056573749 0.000679796263939653 0.0040745855992698 0.0139839959833673 0.00604503419249728 89 100
1431 861470 1 0 60 "PR" "MO" 0.249368862632119 0.523637267959859 0.184187952314423 0.38652988065331 0.237005682441014 0.231766581476401 0.515475488816962 0.527314028114199 0.183045624045384 0.168330708957976 0.394115678168274 0.382629527520596 0.718141126549534 0.521696151151627 0.535564285317783 0.388225737779207 0.663075967127462 0 0.71424481524706 0.460141821347716 0.000110536198900994 0 0.000154092657972215 8.79920887226968e-05 0.336753661049096 0.999830428785019 0.285540392633488 0.539673759652469 5.98356245412029e-05 0.000169571214981348 6.06994614798419e-05 9.64269110918482e-05 89 3601
1432 288549 2 0 60 "PR" "MO" 0.251634341600538 0.533513349762249 0.17751579973722 0.376127925593402 0.226488008960609 0.238273892639542 0.499623287510838 0.528952977543854 0.187695813690942 0.171759148586558 0.410352822702649 0.38085377611897 0.71639624320069 0.520492962929501 0.53697076201472 0.389331826885427 0.7781185985437 0 0.741412589799697 0.518404602734806 0.000130524611341843 0 0.000135178359399724 9.05464211898415e-05 0.22168885003135 0.998626889050396 0.25832324152313 0.481003523624943 6.20268136073639e-05 0.00137311094960433 0.000128990317773386 0.000501327219060546 87 1748
1433 263423 3 0 60 "PR" "MO" 0.248159983629331 0.533341238316979 0.175223966541123 0.376363598498736 0.236536769411266 0.234732853903957 0.506993798462739 0.533783522308888 0.189922265991066 0.165470154577331 0.403025183099266 0.375893739703292 0.719429606944553 0.524184948263363 0.53061638710952 0.385639234506357 0.755996009094924 0 0.759238729414456 0.507258698111388 0.000127063560934499 0 0.000129174587469456 8.57668875994534e-05 0.243833273355825 0.999825737476768 0.240580249761297 0.492566059569709 4.36539883159036e-05 0.000174262523232301 5.18462367772212e-05 8.94754313031654e-05 93 3601
1434 54173 4 0 60 "PR" "MO" 0.247387493719278 0.525484326470083 0.181050561849508 0.384444012168063 0.232150669049375 0.23440654711287 0.506700689271416 0.524433799827279 0.186447760385517 0.172469484862586 0.403071008426031 0.385495886337832 0.713944709881522 0.518527507871328 0.53996780709761 0.391370706109627 0.709472297724931 0 0.711462091391008 0.478505439749311 0.000337462475704161 0 0.000160741832392516 0.000169372382736839 0.290131389703425 0.9997829807776 0.2882570461359 0.521194619526669 5.8850095940075e-05 0.000217019222400066 0.000120120640699553 0.000130568341283547 91 3601
1435 523861 5 0 60 "PR" "MO" 0.247515155795757 0.527871891132198 0.17927835748755 0.381986320047755 0.230663575955007 0.237336364517967 0.503464508762754 0.530374816253098 0.187916065753473 0.16999648755669 0.406131275252496 0.379387780284946 0.71551509626873 0.52012755148108 0.537190910797713 0.38963209377918 0.725253759977475 0 0.745675966655267 0.496908740388252 0.000175006091885249 0 0.000157654244423557 0.000112536909324668 0.274525606151943 0.999816040517372 0.254114254165048 0.502886104234849 4.56277786971977e-05 0.000183959482627705 5.21249352613612e-05 9.26184675738565e-05 88 3601
1436 559686 1 0.1 60 "PR" "MO" 0.24919863121741 0.535363082891548 0.174324636990675 0.374297909851674 0.235851844874064 0.233857565782005 0.50869790489725 0.523967867772147 0.18772865662934 0.172439123798596 0.400989305294507 0.386057485954893 0.718908041873479 0.52226107271024 0.53449241741861 0.387547479857247 0.772001886153574 0 0.708042800846183 0.496805613340011 0.000143700106309229 0 0.000508495833460953 0.000214906695966063 0.227809718511471 0.999804529592704 0.29138792580723 0.502879870710978 4.46952286453498e-05 0.00019547040729636 6.07775131258203e-05 9.96092530449017e-05 89 3601
1437 590677 2 0.1 60 "PR" "MO" 0.243997096916589 0.519170253371265 0.183858347946969 0.390876409614546 0.231341552301423 0.238417110064171 0.506635693130319 0.520310652992142 0.185634705095681 0.178749300658396 0.403013864289878 0.389768406415343 0.713755759282183 0.515050271444112 0.548242353701047 0.394893239546571 0.691171384524331 0 0.700110882270342 0.469391756250096 0.00011660409995407 0 0.000167290169165605 9.55866571065822e-05 0.308662268770079 0.999815868235017 0.299656333041928 0.530413960467639 4.97426056360816e-05 0.00018413176498325 6.54945185640783e-05 9.86966251583036e-05 85 3601
1438 354322 3 0.1 60 "PR" "MO" 0.246481283212219 0.524926025971142 0.180925050194337 0.385100679220464 0.231392568211458 0.23611817809189 0.506325450123081 0.522939703676236 0.186219862182996 0.175002601018323 0.403621384515717 0.387093622063013 0.713992029515567 0.517785137371871 0.542147513395656 0.392236264090659 0.690224284222736 0 0.706025825961508 0.470904816051954 0.000124217846596489 0 0.000145513479314467 9.08403079903865e-05 0.309595526002738 0.999805380262344 0.293755253688253 0.528897511118873 5.59719279302607e-05 0.000194619737655593 7.34068709247209e-05 0.000106832521182951 90 3601
1439 132362 4 0.1 60 "PR" "MO" 0.250149023566158 0.520045537155669 0.187715964808517 0.390023625393817 0.231421491264822 0.232134762732812 0.508522465241657 0.522936737501514 0.184427542973768 0.171943138082951 0.40123504659181 0.387026680271487 0.713705277563792 0.516750218542796 0.544086645865236 0.393205571152549 0.70572048958886 0 0.708657588837683 0.477133075463274 0.000127731799661144 0 0.00014368019084145 9.13639209779723e-05 0.294091215279654 0.999842601429031 0.291142232236846 0.522684820509799 6.05633318242431e-05 0.000157398570969293 5.64987346293672e-05 9.07401059489633e-05 90 3601
1440 586448 5 0.1 60 "PR" "MO" 0.245559260116657 0.520344647520358 0.184095678938945 0.389709585944183 0.230043511085168 0.238459195002984 0.504199625509906 0.528615821282198 0.186722099743766 0.172183077719023 0.405388484852006 0.381237302702645 0.71406196620481 0.517309985953357 0.543000856401734 0.392542208874683 0.692740209274737 0 0.744688723587109 0.485815798839537 0.000107367159089894 0 0.000137232478762894 8.2557383673441e-05 0.307097444874054 0.999798556201066 0.255124390986904 0.514001032060914 5.49786921190842e-05 0.000201443798933974 4.96529472240867e-05 0.000100611715875356 88 3601
1441 401491 1 0.2 60 "PR" "MO" 0.248043331151431 0.533328264966327 0.175161461920964 0.376307755492643 0.236315690329865 0.236040586693145 0.512040989942422 0.525790307520848 0.185457222304702 0.172611000420546 0.397820568537519 0.384037409455777 0.720399608174441 0.523391840466435 0.533229684646211 0.386403538651048 0.790383694683706 0 0.759212651232763 0.520010465474678 0.000363243907411244 0 0.000453260815513603 0.000273147703549089 0.209220657918092 0.999830336001593 0.240282639802593 0.479632566551914 3.24034907915122e-05 0.000169663998407046 5.1448149130159e-05 8.38202698581696e-05 92 3601
1442 610743 2 0.2 60 "PR" "MO" 0.244684187860377 0.521921624335384 0.182090143922921 0.388135101812261 0.233125198547055 0.233423707145813 0.500691112661276 0.519830172879233 0.192275782668076 0.175479191418723 0.409195443005019 0.390195176014977 0.711233093553244 0.513780203942049 0.54984511800972 0.396228320866531 0.69034017588865 0 0.729645211827578 0.475943432835716 0.000135265617066173 0 0.000180020350633986 0.000105395515419294 0.309469447796331 0.99983327268435 0.27011249693594 0.523856968874578 5.5110697953401e-05 0.000166727315649545 6.2270885848435e-05 9.42027742868268e-05 86 3601
1443 354880 3 0.2 60 "PR" "MO" 0.246754364160256 0.523634991420965 0.182201910405961 0.38636970914849 0.230940982372725 0.235931501463728 0.506400835451859 0.522897126615149 0.185911695743032 0.174818482029474 0.403605867210854 0.387072924739815 0.713626847996709 0.517337027558752 0.542932088178467 0.392679454821538 0.701454144303636 0 0.728098384193268 0.48244392108089 0.000139979321186212 0 0.000213431897396765 0.00011876583963304 0.298352358401593 0.99981126211148 0.271633857972223 0.517339614160139 5.35179735849874e-05 0.00018873788851967 5.43259371126163e-05 9.76989193374658e-05 90 3601
1444 554424 4 0.2 60 "PR" "MO" 0.247864502938407 0.524729504247495 0.182059021875126 0.385184605692915 0.22881426694554 0.232640638821712 0.497267902738879 0.517183939882925 0.191588833342931 0.17689289892225 0.412640432658392 0.392900197067229 0.709319408705659 0.512767046267202 0.550540754140306 0.397218768373958 0.717034324315522 0 0.707451546822881 0.481405319550059 0.000141018496515892 0 0.000158200879352616 0.000100921837058274 0.28276380347517 0.999768918448197 0.29232497955004 0.518376263143952 6.08537127914217e-05 0.00023108155180268 6.52727477267019e-05 0.000117495468931282 89 3601
1445 241758 5 0.2 60 "PR" "MO" 0.248367282856568 0.521957428169268 0.184792872664205 0.388122553530017 0.224752817269729 0.236120079906833 0.498278279200663 0.520657878033989 0.187513809330792 0.176771026839389 0.411457304810585 0.389370915102979 0.70924018003313 0.513404563844034 0.549077708834386 0.396566318536822 0.682531729365079 0 0.713302567741802 0.47531346839545 0.000282533589521716 0 0.00123346750117216 0.000508406129704738 0.317119759346371 0.999775550784308 0.285394828584072 0.524060613022286 6.59776990282795e-05 0.000224449215691889 6.91361729539275e-05 0.000117512452559106 87 3601
1446 610523 1 0.3 60 "PR" "MO" 0.24630210258574 0.528804538523281 0.177541910825971 0.380997650770069 0.23177784396892 0.238354198559213 0.50277232193137 0.524024884188671 0.189388069763262 0.175653225413777 0.407139512866602 0.385950971557409 0.716434145113873 0.518195373233293 0.54258320600301 0.391722059260081 0.742092904570306 0 0.746986508522679 0.502470357052568 0.000155422923298148 0 0.00016154501294446 0.000106929470594305 0.257704653440564 0.999825070358728 0.25279676971375 0.497331402682034 4.7019065831973e-05 0.000174929641271827 5.51767506263375e-05 9.13107948043907e-05 88 3601
1447 117480 2 0.3 60 "PR" "MO" 0.245222294851998 0.519945358553581 0.184134370435547 0.390158886809475 0.236128646547763 0.233239853820088 0.511463670444597 0.51922777319255 0.185484407324123 0.175795139113981 0.398023675272879 0.390983047545162 0.714590795219849 0.516491433085151 0.545413916873651 0.393460144713745 0.682438728663527 0 0.697914253290343 0.461397499918325 0.000114723524428045 0 0.00014035713432463 8.50728769390938e-05 0.317391099794602 0.999813476707938 0.301879582938396 0.538415178283794 5.54480174434476e-05 0.000186523292062347 6.58066369363549e-05 0.000102248920942412 86 3601
1448 540657 3 0.3 60 "PR" "MO" 0.247135685056789 0.528039289777555 0.178803879148336 0.381838501427908 0.238452702228807 0.233795603540286 0.511210886223458 0.525574695436808 0.187700272150577 0.171188545386192 0.398465132737096 0.384399523905472 0.719383990825882 0.521189217612617 0.537692696685105 0.388670643319616 0.728685331682371 0 0.738317435778097 0.489424134175996 0.00011740717066107 0 0.000171899036874115 9.60370325160752e-05 0.271143214263735 0.999705866879899 0.261441705397245 0.510341081029474 5.40468832322019e-05 0.000294133120100964 6.8959787783842e-05 0.000138747762013337 90 3601
1449 509202 4 0.3 60 "PR" "MO" 0.241479693609115 0.516933291951218 0.183888030710407 0.393318771744791 0.234629367836388 0.235121253094489 0.511056494699055 0.514539894222575 0.184727480211091 0.181010205745709 0.398567202896836 0.395720530699965 0.711230314539991 0.513855553486093 0.549625716667207 0.396207231074452 0.64005178209836 0 0.693439956590599 0.446146058418665 0.0001157011041283 0 0.000161086620821912 9.24555669067132e-05 0.359126834421501 0.988353108534588 0.306014887721868 0.549545861210748 0.000705682376011006 0.0116468914654122 0.000384069066711703 0.00421562480367935 80 789
1450 263298 5 0.3 60 "PR" "MO" 0.248919598380803 0.518344409752423 0.188361365143587 0.39197022271368 0.234671458938178 0.231252636602186 0.516255534887329 0.516329124391648 0.180670737508386 0.176671447229819 0.393621238766984 0.39398563379419 0.714843693921168 0.516666759904801 0.545703549881793 0.393523356806345 0.642848687433207 0 0.708513385071729 0.452851849854599 0.000209807364482976 0 0.00083571996165785 0.000343318526719123 0.356880531652313 0.999836117624629 0.290587565164352 0.546709280714315 6.09735499974042e-05 0.000163882375371393 6.33298022605013e-05 9.55509043663321e-05 88 3601
1451 766651 1 0.4 60 "PR" "MO" 0.247457568068275 0.521628392662666 0.184412571193008 0.388441008843992 0.2300063638261 0.234114467694703 0.502444141321545 0.516566294501709 0.188152683639366 0.178533466903487 0.407182319130132 0.393615166430498 0.711578399589078 0.513219175636547 0.55109872173586 0.396759473206172 0.689322965694153 0 0.714018184797273 0.473694572527455 0.000119798885993724 0 0.000165534872431832 9.59414555613069e-05 0.310503775093975 0.999815693073046 0.285745420557969 0.526107838295012 5.34603258778484e-05 0.000184306926954131 7.0859772325992e-05 0.000101647721972323 86 3601
1452 687925 2 0.4 60 "PR" "MO" 0.248077274664406 0.528200693229808 0.179323435773526 0.38166732778649 0.227793982239898 0.235260712625348 0.496801218670846 0.516829835712732 0.191120731257542 0.179199944528636 0.412970652509495 0.393430964109106 0.711131969529651 0.513650113175436 0.549644111559705 0.396334571087569 0.729339268764398 0 0.70154174570815 0.485173332837391 0.000196574981334509 0 0.000191616373222375 0.000131603179754739 0.270421555347808 0.999846561234693 0.298200311147364 0.514608914699765 4.26009064590824e-05 0.000153438765306672 6.63267712637717e-05 8.61492830897624e-05 85 3601
1453 320976 3 0.4 60 "PR" "MO" 0.247897262683011 0.530068605953149 0.177690310630443 0.379733247130298 0.228823811674609 0.238359070616067 0.501263924251042 0.523869198889442 0.188454106442182 0.175825892543662 0.408402557790151 0.386174330802464 0.715080144973686 0.518025002968201 0.541970309616287 0.391834809458877 0.74231690927479 0 0.748330908918834 0.505421791601504 0.000137139472871066 0 0.000167404394009356 0.000103072642250093 0.257502907455214 0.999841552767703 0.251439009152525 0.49438842089816 4.30437971250981e-05 0.00015844723229741 6.26775346315234e-05 8.67148580865612e-05 89 3601
1454 860827 4 0.4 60 "PR" "MO" 0.244218034362974 0.521565250394345 0.1820344491018 0.388431605415811 0.23585786879436 0.229215948331096 0.505535395368041 0.508905123079694 0.190280878510466 0.180988748388485 0.404141081184468 0.40156900486478 0.70929185148843 0.511637858012729 0.553304076000751 0.398427306224071 0.702333781342195 0 0.649069867691837 0.450920914956929 0.000130967011771855 0 0.000155972459599714 9.53764117262008e-05 0.297374846938075 0.999464393168704 0.350634431777478 0.548704872183153 0.00016040470795825 0.000535606831295644 0.000139728071084902 0.000278836448192509 83 3601
1455 806225 5 0.4 60 "PR" "MO" 0.24595514668099 0.516149486843253 0.187995188149696 0.394092529319076 0.233037816383139 0.229939236685969 0.504929845345311 0.51027226551491 0.188614687950335 0.180448042952237 0.404942375971844 0.400052123390221 0.708932199750099 0.5100988987628 0.557057919052269 0.4000714367535 0.651963250845405 0 0.684209051755533 0.447604358978481 0.000119085482686137 0 0.000150338391027043 8.99815378809196e-05 0.347850760385809 0.999828272287553 0.315571312605176 0.552203441589897 6.69032861002173e-05 0.000171727712447213 6.92972482632469e-05 0.0001022178937407 89 3601
1456 113707 1 0.5 60 "PR" "MO" 0.247544993426873 0.527608429496111 0.179433815055472 0.382157246253075 0.228640371261175 0.234419782561356 0.500114851798227 0.514828116178645 0.189456742564871 0.180241377435753 0.409914064006687 0.395379422434617 0.710605147249405 0.513848129435231 0.549131935056097 0.396176326610864 0.748828346606801 0 0.729900539605762 0.500571690150706 0.000341078243156093 0 0.000728068095744458 0.000358427194194535 0.25077036307262 0.999302809964166 0.269187931652865 0.498763170662858 6.02120774228261e-05 0.000697190035833736 0.0001834606456288 0.000306711992241879 88 3601
1457 52406 2 0.5 60 "PR" "MO" 0.242485477881922 0.518814667545821 0.182952407428904 0.391192608228613 0.230639673580468 0.235570573654191 0.500373906651145 0.513311058333049 0.1903178871241 0.182333902037833 0.409230561976368 0.397004691819968 0.708695725116581 0.510506918508561 0.555604196590837 0.399486277669073 0.695141594023841 0 0.702665874797294 0.470495375109748 0.000138942759922021 0 0.000174206119483105 0.000105247056357735 0.304660590683462 0.999815512207906 0.297081812208416 0.529293074857763 5.88725327756793e-05 0.000184487792094027 7.81068748065113e-05 0.000106302976131522 84 3601
1458 451414 3 0.5 60 "PR" "MO" 0.244912612952232 0.520767933066065 0.183266713082438 0.389274698096489 0.231099652399022 0.235164487308828 0.507640720230275 0.512626879448531 0.185044446779852 0.182623799086994 0.402068191071574 0.397752642760531 0.711176752660082 0.513272383726027 0.550934958949284 0.396793630574748 0.687014741184654 0 0.680954806367018 0.461166224297911 0.000110490073398269 0 0.000175978700389139 9.61365544836531e-05 0.3127788205517 0.999736636324352 0.318753891813442 0.538580738856589 9.59481902479545e-05 0.000263363675648391 0.000115323119151017 0.000156900291015884 90 3601
1459 437715 4 0.5 60 "PR" "MO" 0.247468232454649 0.522094776408604 0.183949663754796 0.387906946902655 0.230395315617415 0.235321507710984 0.510553842878736 0.513488067521731 0.181806872406922 0.181988578624 0.399010589023082 0.39682393579027 0.713185055783048 0.51508292776237 0.547745114785717 0.394899141167436 0.688894451561423 0 0.704045859416464 0.470815564009376 0.00012007411789094 0 0.000151730773352798 9.1635795406387e-05 0.310921499304785 0.999563142718603 0.295706642902688 0.528897589906973 6.39750159016629e-05 0.00043685728139696 9.57669074956974e-05 0.00019521028824424 86 3601
1460 170659 5 0.5 60 "PR" "MO" 0.249210562212885 0.516297221865423 0.190334867273381 0.393881401150121 0.226425258696822 0.229264429200996 0.504828182132129 0.499688428307002 0.183436539294395 0.188739582896142 0.404904530292787 0.410922413245628 0.704900250110703 0.506759420024612 0.562510989463918 0.403438290959796 0.668176682704214 0 0.641745270603387 0.444572631968603 0.00013670255025816 0 0.00041178635691485 0.000182308374034218 0.331625433045151 0.999808287251221 0.357740574006797 0.555128463406931 6.11817003759761e-05 0.000191712748779157 0.000102369032901366 0.000116596250431159 90 3601
1461 700855 1 0.6 60 "PR" "MO" 0.252336291077808 0.521874528175729 0.187758029318163 0.388028547567591 0.230514429252529 0.226865150843061 0.499720361954657 0.513758611276194 0.191109232647837 0.175245240615318 0.410041160772761 0.396601321176929 0.709715871173399 0.511446725377268 0.554112502581318 0.398578387224117 0.727464887309807 0 0.701761001414184 0.481945788859785 0.000118633018243219 0 0.000173919423985777 9.75826059843591e-05 0.272368628776941 0.999832198658608 0.297986710638995 0.517859904820784 4.78508950087618e-05 0.000167801341391659 7.83685228349158e-05 9.67237134467653e-05 87 3601
1462 741261 2 0.6 60 "PR" "MO" 0.246819607980341 0.518554391276934 0.186412049230179 0.391455459220495 0.229050835937886 0.234292198498761 0.503785251384935 0.511658150999058 0.186387008606215 0.182741231812643 0.405870824593329 0.398732210076569 0.710162642416987 0.510976480800882 0.555540289649037 0.399067500824097 0.698621136265282 0 0.687003232445449 0.468746136945032 0.000978157551747574 0 0.00334212889117938 0.00144094351819311 0.300331292581061 0.999837598855209 0.309581080795395 0.529712052827031 6.94136019095508e-05 0.000162401144791342 7.35578679773103e-05 0.000100866709743939 90 776
1463 583772 3 0.6 60 "PR" "MO" 0.246734291240263 0.519379711108993 0.185737378769697 0.390716451311606 0.233154183572868 0.229447583861324 0.505987326782948 0.506954707800963 0.187823351337642 0.182819342105514 0.40366126195864 0.403597705209782 0.709336058674455 0.510489642025799 0.556380072212853 0.399628136072772 0.679204282239017 0 0.659381279270127 0.448987011701278 0.000157528337868332 0 0.000437189404238959 0.000196106965986425 0.320575143636194 0.99980425839651 0.340086991448326 0.550699921125288 6.30457869214205e-05 0.000195741603489959 9.45398773071316e-05 0.00011696020744714 89 3601
1464 472469 4 0.6 60 "PR" "MO" 0.241936936859603 0.515198843473449 0.185677205733461 0.395014823519207 0.231258003169444 0.232578404041321 0.502713285868263 0.505735772494621 0.189024312071467 0.1863413927659 0.407398327041318 0.404790529622035 0.705773344070368 0.507604125320787 0.561042910570828 0.402702960346961 0.652415151302221 0 0.686933127113713 0.449580298475657 0.000934583710260322 0 0.000509064846297398 0.000487480554285409 0.346585192472258 0.999806685780867 0.312476429498202 0.549819667804204 6.50725152607287e-05 0.000193314219132962 8.13785417872694e-05 0.000112553165853622 92 3601
1465 642150 5 0.6 60 "PR" "MO" 0.243034082115129 0.513592304001972 0.187782872061266 0.39651707014111 0.231009934901941 0.231036527112625 0.50218673774159 0.505008350488881 0.189305827094889 0.185681069709365 0.407587089688183 0.405600670235815 0.705080544129694 0.506595262560681 0.562769768865521 0.403590179450235 0.69311789243523 0 0.653171606387625 0.45240336219742 0.000127596201649716 0 0.000178776596327575 0.000102457502088645 0.306694765386642 0.999766030697431 0.346537191491835 0.547359960441569 5.97459764779755e-05 0.000233969302568914 0.000112425524212547 0.000134219858922581 90 3601
1466 174441 1 0.7 60 "PR" "MO" 0.243066236123904 0.508773510692131 0.192051492785873 0.401598643246632 0.233461380975708 0.224616513864392 0.505671452676732 0.492044641528808 0.188308889855058 0.191359045398577 0.404079435548955 0.418824831847534 0.701144130964004 0.501927681448869 0.571719428039507 0.408421612046581 0.622600352735933 0 0.622516596169307 0.415221888154627 0.000125516310307348 0 0.00021583958875323 0.000112710456779508 0.377204543896555 0.999806507460813 0.377139204601807 0.584535681087713 6.95870572050293e-05 0.000193492539186894 0.00012835964013264 0.000129720300880365 88 3601
1467 237380 2 0.7 60 "PR" "MO" 0.239901109586092 0.50523270117579 0.192614896890154 0.405248128169196 0.239070323995473 0.223926860802708 0.516281180775813 0.492707339460222 0.1839011023202 0.19022727698896 0.393205170943194 0.418195082696031 0.702898294384273 0.504419995913372 0.566743276199314 0.405890992796265 0.600834665239034 0 0.600963125404024 0.39688338101527 0.000724595790866905 0 0.00251815530285824 0.00105141044984054 0.398373646890184 0.999821684620656 0.396394904985296 0.601942238586019 6.70920799143804e-05 0.000178315379344064 0.000123814307821879 0.000122969948870355 88 3601
1468 248515 3 0.7 60 "PR" "MO" 0.248713773512781 0.508694021364681 0.196519352084448 0.401728849407701 0.229818723575614 0.225819108746062 0.511158118042547 0.495624653404632 0.180723545022052 0.189315189709895 0.398329086406281 0.415270140430383 0.704351605834457 0.504861457289553 0.566558086816395 0.405431575696084 0.611333209818738 0 0.628142664305984 0.417297686640356 0.00010598109643342 0 0.000165680761402546 9.05802239334096e-05 0.388427497893141 0.999449812067865 0.371272814881107 0.582250724653511 0.000133311191687705 0.000550187932135409 0.000418840051505757 0.00036100848219949 81 3601
1469 456810 4 0.7 60 "PR" "MO" 0.243661155088871 0.512945268975777 0.188908780981288 0.397269958203747 0.233233608019831 0.228157456022877 0.506840786633443 0.500989495528447 0.187132989844698 0.18666556152661 0.402884564708635 0.409645902674187 0.705052219131579 0.506602459971752 0.562707332352597 0.403611871693451 0.65480068144623 0 0.653353058580309 0.437488486413675 0.00301172070267243 0 0.00816353529327448 0.00368304387081035 0.342115865961826 0.999801481256395 0.338306625281512 0.558680725632993 7.17318892712225e-05 0.000198518743604945 0.000176780844904738 0.000147744082521934 89 2576
1470 597964 5 0.7 60 "PR" "MO" 0.239490643583209 0.509199135348065 0.188775226769565 0.400959973212466 0.234248098288544 0.229860644706182 0.505314977453077 0.502528714001389 0.189238877193384 0.186765074933452 0.404458709854445 0.408037499351947 0.703599386577935 0.505336738742093 0.564779178896401 0.404849437004624 0.669177131562177 0 0.681108127215308 0.450058865791151 0.000152550213636918 0 0.000638097024874978 0.000260357006398721 0.330608202258795 0.999793411993103 0.318148837771437 0.549556521421127 6.21159653907807e-05 0.00020658800689688 0.00010493798837916 0.000124255781323506 86 3601
1471 413157 1 0.8 60 "PR" "MO" 0.24080149033649 0.512145058441234 0.187293615043296 0.397951041087445 0.234724678956065 0.223043141714988 0.502471447151663 0.485912093863647 0.192059866599755 0.195268256274286 0.407336880916091 0.42508557320693 0.698569311007543 0.499931796403585 0.574621737917337 0.410386336350734 0.683946615039587 0 0.621607569255732 0.434074893562258 0.000128334732349667 0 0.00030655812201897 0.000142278732262296 0.315855138824414 0.999738700812031 0.37788439881298 0.565606444220751 6.99114036500244e-05 0.000261299187968877 0.000201473809269067 0.000176383484728718 88 3601
1472 525551 2 0.8 60 "PR" "MO" 0.241959511792577 0.507125405289558 0.192553902726011 0.403148365789668 0.229094051352764 0.225069188533213 0.504704919155058 0.48221901793873 0.185626313082139 0.200358434694704 0.405487985115124 0.42893002246592 0.696122751678554 0.497691209978882 0.578538650502855 0.41287145424089 0.636982302730725 0 0.58862297193604 0.411915650210945 0.000275335760641087 0 0.000889620813911359 0.00038420309915592 0.362670368590793 0.999785063920021 0.410256719822806 0.587529664569888 7.19929178406382e-05 0.000214936079978982 0.000230687427242904 0.000170482120011594 88 3601
1473 27320 3 0.8 60 "PR" "MO" 0.24060287321017 0.513351378844588 0.18616434772935 0.396874055191858 0.236907281278229 0.222563040914744 0.510542370753981 0.482444156415969 0.18704688912562 0.198013802540467 0.399309814013347 0.428802789153356 0.700073195403143 0.50181322460872 0.571225039395438 0.408649848028946 0.651513567504169 0 0.593948364903204 0.412932944502625 0.000243437213237923 0 0.00592307763547908 0.00197522012035674 0.348169719545998 0.999732384764776 0.399876053019601 0.584895632936419 7.32757365950877e-05 0.000267615235223937 0.00025250444171596 0.000196202440600135 84 3423
1474 85064 4 0.8 60 "PR" "MO" 0.244711623440211 0.517585147422916 0.185713152601948 0.392470388675031 0.230942228921101 0.226849419870982 0.501120047276706 0.496993558330804 0.190229260464262 0.189026291376664 0.408708984834405 0.413734698611786 0.702503272232293 0.505008257603974 0.564968704442875 0.405216102935317 0.708107560447403 0 0.671924807550511 0.46311505739466 0.000140665901087198 0 0.00114696902075755 0.000419767337055224 0.291701688843897 0.999843236517706 0.326801315170301 0.536355099270409 5.00848076124916e-05 0.000156763482293754 0.000126908258430295 0.000110075997875809 88 3601
1475 542460 5 0.8 60 "PR" "MO" 0.241958570984579 0.506458904701521 0.193125923978987 0.40392308688088 0.23354230102535 0.224205353271167 0.506572889157332 0.490466352629623 0.187749219575868 0.192289785591794 0.403378446558483 0.420337039247208 0.699706225281096 0.500854356208705 0.573164929146649 0.409552496929414 0.625507051514402 0 0.649022607675284 0.424419554757069 0.000113884089123767 0 0.000273243998773548 0.000127087876147362 0.374311467680071 0.999816087275293 0.350573467917491 0.575326698728665 6.75967164034652e-05 0.000183912724706475 0.000130680408451385 0.00012665863811912 92 3601
1476 760407 1 0.9 60 "PR" "MO" 0.24141142257026 0.512983047408659 0.18707094970508 0.39723856400974 0.232589822874045 0.222553124471015 0.503241311779853 0.479649846641526 0.189758356114539 0.200362039765975 0.406566141818266 0.431534116479235 0.696554369915319 0.498298561111747 0.577191345585594 0.41212803642288 0.649886897001336 0 0.582123350027183 0.411151544839498 0.00384159763674601 0 0.014828027611324 0.00608507994442345 0.346203512795355 0.999793998594129 0.402774642323613 0.582583191489203 6.79925665628767e-05 0.000206001405871171 0.000273980037879563 0.000180183726875715 91 2569
1477 59963 2 0.9 60 "PR" "MO" 0.236940489153056 0.496410789284432 0.197875325283573 0.41424028438259 0.231944415609808 0.22035468289498 0.507096341236174 0.472584837396905 0.185804311130329 0.204786734511448 0.402471554453137 0.438884481089929 0.689239587657843 0.491571225049542 0.58846637092535 0.419021963757032 0.57315172802686 0 0.540322145242838 0.370243718180817 0.000173757869543717 0 0.00176731042569269 0.000627239469055407 0.426593906633927 0.999809988949842 0.457608882112047 0.628940720423674 8.060746967013e-05 0.000190011050157953 0.000301662219422628 0.000188321926453886 89 2219
1478 403507 3 0.9 60 "PR" "MO" 0.233902963835857 0.490581523523256 0.200629476237871 0.420270064893899 0.237409803167071 0.220666347128169 0.508641836735039 0.4808737471649 0.188938046800166 0.197351412916796 0.401242781233586 0.429744282695206 0.691979114131098 0.493090534348521 0.586918935954833 0.417386431009875 0.449109628858625 0 0.47910960924321 0.30515835509556 0.0658575807501928 0 0.180471412091559 0.0800214959736815 0.484856976454821 0.999683380102974 0.340088742235435 0.614546771637062 0.000175813936361514 0.000316619897026339 0.000330236429796545 0.000273377293696688 91 1389
1479 466464 4 0.9 60 "PR" "MO" 0.247512032099491 0.514565245178203 0.19039970057227 0.395457118091936 0.232306988534941 0.216997622905959 0.508730485851282 0.474451815315345 0.185153891869944 0.200012777788878 0.401433719373945 0.436991655047666 0.696816643540391 0.49911565784968 0.575566370231092 0.411448947297062 0.687432790902791 0 0.611558544873024 0.434916132255623 0.00523963979031733 0 0.0156411750267161 0.00675569005399608 0.307055010952063 0.995004902774619 0.368655731539737 0.555270855989369 0.000272558354828757 0.00499509722538056 0.00414454856052217 0.00305732170101233 95 1136
1480 410481 5 0.9 60 "PR" "MO" 0.242680753310107 0.506690836463769 0.193562537817315 0.403754473773417 0.229853889084113 0.222135197363867 0.504237303660037 0.482023312196277 0.186794972698257 0.19770726497722 0.405767945243571 0.428737487244477 0.694669839758088 0.497353110501902 0.578064775492791 0.413078839627425 0.57006541237985 0 0.496743883567963 0.358091510871729 0.0436041250678646 0 0.163263231915779 0.0676161883311281 0.385410279511573 0.995685036064565 0.332938952361739 0.570280340611576 0.000920183040712893 0.00431496393543467 0.00705393215451826 0.0040119601855664 87 305
1481 104846 1 1 60 "PR" "MO" 0.237017307919403 0.491595399386023 0.202361714271117 0.419117722552217 0.23409936971862 0.217991044931721 0.511595607517553 0.472598302841875 0.183954162886373 0.202158965864116 0.398014234250773 0.437880512307993 0.689107722569745 0.491519976550581 0.588474843021606 0.418779288947107 0.422512376818964 0 0.30049684017395 0.240818442522952 0.146017652474716 0 0.342716734117238 0.159225637632823 0.43128870185923 0.999438338812934 0.355828176196316 0.599398809665578 0.000181268847089784 0.000561661187065591 0.000958249512495731 0.00055711017864746 90 108
1482 768346 2 1 60 "PR" "MO" 0.23775233898057 0.493947973579612 0.200966769738974 0.416886770993441 0.229028495174921 0.218851854623838 0.499350172070521 0.472873297292128 0.190313905110375 0.202644674252871 0.410753674584263 0.437507438606743 0.685632688779329 0.488319349542548 0.59392534910222 0.422154493560995 0.391325905999905 0 0.205766794287092 0.20139113228957 0.146930915021742 0 0.404534183536109 0.180621443462052 0.461545651196538 0.999197251128225 0.388830884567474 0.617373059870626 0.000197527781815469 0.000802748871775051 0.00086813760932537 0.000614364377752302 90 103
1483 193879 3 1 60 "PR" "MO" 0.235689150243006 0.482855794855021 0.209212126063113 0.428097534869356 0.230008723537659 0.219635365360075 0.501330328378383 0.477520822436049 0.189171165449914 0.199163394883775 0.408563751457017 0.432752618925545 0.68533323914074 0.48676418288849 0.597546686396802 0.423644784098044 0.311444160597624 0 0.223499777416022 0.178991752877623 0.217837425042256 0 0.423352143821838 0.21104360805014 0.470494217130995 0.998934618725885 0.351494374671148 0.608999478866771 0.000224197229125903 0.00106538127411508 0.00165370409099117 0.000965160205466087 88 107
1484 140351 4 1 60 "PR" "MO" 0.230687227161747 0.481078344903363 0.206505712931914 0.429888129973104 0.230639095434357 0.217381316239218 0.501705025197173 0.467129224519505 0.189502367957074 0.206788280311273 0.408296558327928 0.443955471443018 0.678707638835322 0.482835408042956 0.602796361200261 0.427876327504645 0.333667836820306 0 0.261302370458506 0.197492251033566 0.187491567252773 0 0.378478145912729 0.185501673204562 0.478599706173752 0.999549553129604 0.358427496114151 0.616195249331461 0.000240889753168336 0.000450446870395518 0.00179198751461417 0.000810826430411717 85 168
1485 642652 5 1 60 "PR" "MO" 0.23343555704389 0.483272977814211 0.206909704039768 0.42791512726711 0.233272814753394 0.218013196860768 0.513730052004139 0.466538414025826 0.181461665984641 0.207803508582495 0.396067894824241 0.444262718253077 0.684721568658051 0.487252164388257 0.596174878606904 0.423377645173036 0.310139722015127 0 0.217964647171013 0.175611925520329 0.150409123380102 0 0.401374659709067 0.17992062341608 0.539339338863021 0.999774563579602 0.380372613710825 0.644260684745109 0.000111815741749906 0.000225436420398388 0.000288079409094612 0.000206766318481216 85 108
1486 677307 1 0 70 "PR" "MO" 0.249981570975156 0.532315347930279 0.177356493726904 0.377396788175608 0.232891920659501 0.234814454243658 0.504220584663231 0.531289024058078 0.189412492038707 0.167515971513017 0.406082156046681 0.378388714879391 0.717687945878316 0.522195575660437 0.534284957278628 0.387725074709612 0.761901395456413 0 0.766251104711173 0.514873343175868 0.000122162038674762 0 0.000138116564409997 8.75350848277418e-05 0.237934871719674 0.999831312481587 0.233569026356726 0.484956040223123 4.15707852377544e-05 0.00016868751841279 4.17523676906612e-05 8.30815161816137e-05 90 3601
1487 423387 2 0 70 "PR" "MO" 0.249218143922749 0.530916247268146 0.177976061523729 0.37887437307179 0.229877155000912 0.236384907439936 0.504881160930983 0.525615340919262 0.18630456256796 0.173013098881888 0.405031882540531 0.384257969412792 0.715480206363598 0.520140737019184 0.537293722973577 0.389740642484054 0.746245642136129 0 0.735151406214566 0.50168182664578 0.000142932533986467 0 0.000136333154728325 9.46138933210425e-05 0.253566178655303 0.999825602886361 0.264664008403356 0.498135628801297 4.52466745815686e-05 0.000174397113638958 4.82522273496232e-05 8.79306596016531e-05 87 3601
1488 801663 3 0 70 "PR" "MO" 0.248711383512385 0.528099293456142 0.179904174539029 0.381801956173667 0.232793217818598 0.234066834140795 0.503729130013997 0.525258749926708 0.189197998509917 0.171564209892898 0.405923539873062 0.384610998392993 0.715571435471777 0.518674421145249 0.540666382941844 0.391147899713558 0.715581261927765 0 0.719807313616023 0.482997195044162 0.000366465806018352 0 0.000241304467771912 0.000205787358252513 0.284002626553577 0.999812565162034 0.279888830576993 0.516698107707845 4.96457126395328e-05 0.000187434837966356 6.25513392126511e-05 9.89098897404971e-05 79 3601
1489 622908 4 0 70 "PR" "MO" 0.248780771661284 0.532761259630237 0.176154765792098 0.377010869465584 0.233324147170094 0.237430610870517 0.50854387441631 0.531576017151599 0.185805128349173 0.169104582277804 0.401041018116426 0.378121438184105 0.719535529701895 0.52391520237972 0.531064476419075 0.385786673742311 0.739878518811025 0 0.751661399304445 0.502637823200461 0.000129577324440236 0 0.000147159261626493 9.31382809664261e-05 0.259907144873599 0.999725409828496 0.248143463071244 0.497134525741253 8.4758990935104e-05 0.000274590171503645 4.79783626849071e-05 0.000134512777320008 89 3601
1490 70851 5 0 70 "PR" "MO" 0.255084399664183 0.532055763693834 0.181253211561202 0.377820705184291 0.228423482690889 0.23895734346739 0.506143711846097 0.543378577867617 0.184055649303536 0.161142621676227 0.403685846897927 0.366003567321124 0.722465225822461 0.52674936310458 0.526451482540965 0.382973591799331 0.722275883163274 0 0.825768877719517 0.5266033019608 0.000127986114450347 0 0.000146708514794785 9.34396253970441e-05 0.277532412832915 0.999778071727363 0.174038489943606 0.473195073411486 6.37178893605311e-05 0.00022192827263733 4.59238220820763e-05 0.000108185002317326 90 3601
1491 841883 1 0.1 70 "PR" "MO" 0.253267912195133 0.532861242979076 0.179282856058518 0.376940238031107 0.22525215205331 0.238048337790145 0.49547806899309 0.53130148868143 0.190038485859031 0.169743064894884 0.41425876566077 0.378477986932211 0.716568402038588 0.519573771147375 0.539064406812433 0.390216832692396 0.735254881606285 0 0.765441527747418 0.512348505704732 0.000152135180319941 0 0.000166932211577439 0.000108843909650505 0.264546168492523 0.99982287682553 0.234348877672377 0.487455933655705 4.68147208719541e-05 0.000177123174470313 4.26623686279674e-05 8.67167299131842e-05 89 3601
1492 89267 2 0.1 70 "PR" "MO" 0.250333671307141 0.530565980000965 0.179047591340497 0.379250454870418 0.230726161701889 0.234197496488791 0.499376087564047 0.530602683292104 0.191472193673553 0.167510311956831 0.410382742449957 0.379142431158017 0.715257329497821 0.519646696510325 0.538030096970882 0.390147287063921 0.726912341428584 0 0.763997200976536 0.503016619360486 0.000122946185991387 0 0.000318578940904033 0.000146893332300395 0.2729177466038 0.999833458009579 0.235643461998857 0.496752725969662 4.69657816245614e-05 0.00016654199042054 4.07580837033468e-05 8.37613375520474e-05 90 3601
1493 215690 3 0.1 70 "PR" "MO" 0.249492188016793 0.523970957717812 0.183983812020732 0.386068028084156 0.230688282330843 0.234150019849026 0.506426571699642 0.523494917746907 0.185487067755989 0.173075118962756 0.403319221928867 0.386494529223045 0.714330490196662 0.517648577762295 0.542545998739478 0.392294007556736 0.689624143384902 0 0.717340360056289 0.475097665676967 0.000268848319051727 0 0.000173456154215414 0.000150467171312389 0.310047787618035 0.999822443714336 0.282426476382361 0.524654119500531 5.92206780118942e-05 0.000177556285664074 5.97074071346746e-05 9.77476511892298e-05 89 3601
1494 388993 4 0.1 70 "PR" "MO" 0.242818198783267 0.522101468850628 0.180600961444857 0.387904098266415 0.234743167607436 0.235973367176211 0.509649124817914 0.519717793893535 0.186042890875539 0.177470371039844 0.400106125462357 0.39040015989189 0.713534733566914 0.516798986683424 0.54411422336024 0.393181165902969 0.699867274951444 0 0.697983345141884 0.468361427827658 0.000134253372113206 0 0.000126656006029256 8.74539457361899e-05 0.299947371360906 0.999818908923146 0.301832709040427 0.53145508978773 5.11003155373684e-05 0.000181091076854465 5.72898116590223e-05 9.60284388763626e-05 89 3601
1495 408832 5 0.1 70 "PR" "MO" 0.252315201212981 0.535371448357323 0.176493190848833 0.374261598764281 0.226009491307782 0.238085103081972 0.495471474046825 0.531066018218908 0.190666266851806 0.16996111903037 0.414355116502703 0.378725839334959 0.716409795602736 0.520344500740031 0.537120576731009 0.389422948203517 0.775242535683602 0 0.757279150743665 0.522845584943049 0.000122346618657407 0 0.000135199516629024 8.77116698715933e-05 0.224588737569052 0.99975681560501 0.242539294116714 0.476957768371437 4.63801286892699e-05 0.000243184394990196 4.63556229918556e-05 0.000108935015642307 86 3601
1496 772125 1 0.2 70 "PR" "MO" 0.246355038383913 0.527733656959103 0.178522266216482 0.3821655596531 0.2324618001813 0.236339848786041 0.508208518323045 0.519114667290763 0.185320651770412 0.178262199028109 0.401489230211535 0.390980653176007 0.715156687351254 0.518047593258524 0.542105117015003 0.391868071341597 0.730228885353035 0 0.703219430433056 0.483104757726653 0.000122230772599149 0 0.000122932999691748 8.25905036187487e-05 0.269604593653293 0.999825392588493 0.296600605654782 0.516721643675118 4.42902210732642e-05 0.000174607411506941 5.70309124705427e-05 9.10080946101979e-05 72 3601
1497 498623 2 0.2 70 "PR" "MO" 0.253634663392759 0.532060966875617 0.180119224073927 0.377669127591 0.225530787958555 0.238014117094737 0.497848111824481 0.529978857508665 0.188456791437228 0.170697654672152 0.412004264521984 0.379814457128706 0.717179568446051 0.519774327217927 0.539273670183308 0.390036567614673 0.7642788649911 0 0.770215179837756 0.524264813058542 0.000130019769990823 0 0.000147030762979429 9.44834822987675e-05 0.235534444570066 0.999816607451434 0.229585829298267 0.475545470174742 5.66706688428077e-05 0.000183392548565827 5.19601009980462e-05 9.52332844164346e-05 90 3601
1498 583262 3 0.2 70 "PR" "MO" 0.248238431975666 0.526796921634258 0.180641521536235 0.382973692845365 0.227318262675083 0.237145920970558 0.498370762623947 0.522851677794721 0.189410879795199 0.175765960311507 0.411444314283338 0.387103842489041 0.712702615621307 0.515753127326304 0.545818361642941 0.394110265551646 0.758536768870226 0 0.743626195330978 0.510290207011283 0.000145378428797714 0 0.000140854631815277 9.72472366905984e-05 0.241270985092983 0.999815975162399 0.256183188368283 0.489520724932275 4.68676079933226e-05 0.000184024837601023 4.97616689235782e-05 9.18208197518263e-05 89 3601
1499 775338 4 0.2 70 "PR" "MO" 0.246302035443722 0.527462977865716 0.178677432210034 0.382367942850016 0.23061581661913 0.234700079004132 0.502842368652719 0.518912126296537 0.188572367222796 0.177124259158109 0.407261287889714 0.391166701222065 0.711617931066984 0.51614205314573 0.54437405859094 0.393881274600354 0.744853476108385 0 0.713483937108885 0.492143059949315 0.000198044538111581 0 0.000148073623204446 0.000117135473002739 0.254899062302549 0.999832709326799 0.286312737720256 0.507650109162662 4.94170509542237e-05 0.000167290673200985 5.52515476545268e-05 8.96954150198716e-05 91 3601
1500 148022 5 0.2 70 "PR" "MO" 0.248335634189745 0.527848173431731 0.179899667009626 0.382110681982822 0.236295870108334 0.234007804712254 0.510530135290949 0.524500169706426 0.186558010023299 0.172200699516933 0.399303669625138 0.38546989929787 0.718639309010333 0.520610908681195 0.538658376549857 0.389327613568007 0.710777395527718 0 0.721362765307666 0.479714411304903 0.000123964947943624 0 0.000119244605101672 8.15301115490665e-05 0.289051267438707 0.999841968656509 0.278463487182731 0.520117857600871 4.73720856314426e-05 0.000158031343490819 5.45029045018231e-05 8.62009826768532e-05 90 3601
1501 433 1 0.3 70 "PR" "MO" 0.246855241593343 0.518195955069543 0.186918596681273 0.391953995243653 0.234049055099262 0.233089900875224 0.511382042601502 0.518147464512846 0.184041671578249 0.176569898346586 0.398323403244743 0.391955466325607 0.713994197567829 0.515520382556801 0.547530166606109 0.394488626795205 0.669558644363366 0 0.720314475692681 0.46618379817399 0.00027547082068077 0 0.00014241393726396 0.000141590143743824 0.330105678832041 0.999827963300154 0.279491696590739 0.533580540420348 6.0205983912388e-05 0.000172036699845805 5.14137793159928e-05 9.4071261919117e-05 85 3601
1502 257391 2 0.3 70 "PR" "MO" 0.245583125114843 0.523695345480508 0.181154270281094 0.386086127234775 0.233371204647985 0.235253136653439 0.505266035894173 0.521182864306626 0.188942370792134 0.175729159186156 0.404981525747034 0.388960853395853 0.714207466416267 0.51630837708265 0.545825800259384 0.393772817854439 0.754665557600663 0 0.701789502404541 0.489872484599968 0.000262764577965584 0 0.000734981076021633 0.000331928295697669 0.245025354708807 0.999811916033251 0.297421742218321 0.50970033977984 4.63231125645084e-05 0.0001880839667493 5.37743011157988e-05 9.52473244950702e-05 91 3601
1503 364672 3 0.3 70 "PR" "MO" 0.247402518989902 0.520626089322901 0.185213498335648 0.389389097500357 0.226078590039068 0.237260113350595 0.496240493108043 0.524952603040672 0.190568857209341 0.174179885604191 0.413601892428782 0.385023968045443 0.710741222379565 0.513558989464035 0.54996224114918 0.396408410837268 0.70009378060434 0 0.749515904666413 0.492538425811761 0.000117369734003883 0 0.000136288549697599 8.61111797848508e-05 0.299699829079472 0.999703468037415 0.250284601597068 0.507228637152469 8.90205821837425e-05 0.000296531962585399 6.32051868217598e-05 0.000146825855985236 88 3601
1504 251303 4 0.3 70 "PR" "MO" 0.246329502244301 0.521518550226147 0.183689566510254 0.388551514403374 0.230424349431599 0.234863492793968 0.505859850200363 0.515181449505571 0.185655512056836 0.180280501502919 0.403618953351254 0.395050816149202 0.711617344469868 0.513863495574212 0.549625580070009 0.396081535783394 0.68717255345126 0 0.693277047216248 0.465888170741196 0.000116189919228913 0 0.000147527681135808 8.87673210952458e-05 0.312655434081155 0.999833083114543 0.306513550882706 0.53392914369378 5.58225483565359e-05 0.000166916885456829 6.1874219909904e-05 9.39182439292546e-05 86 3601
1505 330761 5 0.3 70 "PR" "MO" 0.247110953123921 0.524467693088585 0.181679809987209 0.385381158245274 0.228770638581922 0.236044114453684 0.50234303003839 0.516110967752706 0.187519130717372 0.180376295483369 0.407756866353818 0.394004708933954 0.711925706159527 0.514080561477239 0.54957523618795 0.395961645542231 0.738381290330459 0 0.721328218946421 0.49458029469183 0.000116380932828319 0 0.000144093986906912 8.80259524928765e-05 0.261455292452176 0.999829991938301 0.278468515410494 0.505240960270218 4.7036284536861e-05 0.000170008061699419 5.91716561785799e-05 9.0719085459645e-05 90 3601
1506 671550 1 0.4 70 "PR" "MO" 0.247518955180279 0.519735868899314 0.186026873315226 0.390322133404025 0.229383242781646 0.23558136192872 0.504553129317783 0.519818154198823 0.186029144216496 0.176987172999986 0.405326181621017 0.390192899975836 0.712483559890645 0.514408010294023 0.549043190531708 0.395596049769167 0.683033369401187 0 0.7521730607211 0.485195314827969 0.000131392696275141 0 0.000149872135375938 9.50450582281644e-05 0.31674364780348 0.999770853618001 0.247624858425377 0.514586611219613 9.15900990575327e-05 0.000229146381999455 5.22087181476632e-05 0.000123028894189659 87 3601
1507 725591 2 0.4 70 "PR" "MO" 0.246150109813602 0.517436208636806 0.187004970525086 0.392671398450117 0.231768352978205 0.233177836183765 0.503627247561044 0.514486420918163 0.188614034416832 0.17952546645961 0.406206891089631 0.395731159745842 0.711096298975572 0.511536597496687 0.555144471401528 0.398536161849897 0.681472813489717 0 0.711521691511065 0.468520618108492 0.00356150943692574 0 0.00450513951988215 0.00270621787746827 0.31490183834883 0.999785576453564 0.283917155217539 0.52866265747339 6.38387245273236e-05 0.000214423546436012 5.60137515138029e-05 0.000110506540649844 88 538
1508 658870 3 0.4 70 "PR" "MO" 0.250956780481753 0.524583772106014 0.184421806468324 0.385348181455696 0.230142343490361 0.232622534179198 0.506236975662478 0.513268951455004 0.185193815415719 0.180055324008525 0.403470970481911 0.397029769770785 0.713721658151312 0.51446401273685 0.549670945892568 0.395534198513824 0.715530743124689 0 0.690255478988032 0.475810708897833 0.000138228891513679 0 0.000137178715854445 9.31677892762363e-05 0.284287896031503 0.999823631106262 0.309542340556298 0.524002760849942 4.31319522944383e-05 0.000176368893737555 6.50017398150033e-05 9.33624629492942e-05 87 3601
1509 461241 4 0.4 70 "PR" "MO" 0.248603861485004 0.532879908763467 0.175885535285323 0.376770875489426 0.232106322876854 0.234541829796693 0.50093378331402 0.522569738627304 0.191143989604085 0.174110925537407 0.408915577127788 0.387369310944477 0.71525201415855 0.518489230958976 0.541140450426814 0.391339844104675 0.770978144353104 0 0.784931670854189 0.523996217245278 0.000146742840186775 0 0.000149998593753713 9.99304050292388e-05 0.228833602705437 0.999831279771561 0.214873228746472 0.475819660538747 4.15101012722421e-05 0.000168720228438895 4.5101805585609e-05 8.4191810945824e-05 87 3601
1510 213349 5 0.4 70 "PR" "MO" 0.245285640652049 0.519467629355262 0.184585843795703 0.390563485218731 0.23091540529018 0.23455157544853 0.502929335402225 0.516838485166898 0.188433859903798 0.178675848443428 0.406642602875349 0.393461849519827 0.710752621390759 0.512755114442124 0.551695552142929 0.397229154498191 0.690577996387516 0 0.678069809252709 0.461204397958319 0.000115336075993389 0 0.000120686530815562 7.947825050847e-05 0.309254817809604 0.999799181030489 0.321737794083548 0.538609140726766 5.18497268869707e-05 0.000200818969511457 7.17101329273608e-05 0.000106983064406465 82 3601
1511 512718 1 0.5 70 "PR" "MO" 0.249166703738616 0.519484995081483 0.187416685586552 0.390501393698783 0.236487229382595 0.227291492712661 0.51149820447582 0.508952037622318 0.185723608030545 0.179454464833423 0.39795299055036 0.401561359072858 0.712945425833872 0.5130407862694 0.55259475845052 0.39695661565267 0.712693684137884 0 0.648087826682482 0.455282276074179 0.000125800731102722 0 0.000130744030913094 8.55769862949652e-05 0.287118793071715 0.999762470533936 0.351696915065818 0.544504740481801 6.17220592981205e-05 0.000237529466064486 8.45142207866014e-05 0.000127406457725179 81 3601
1512 385138 2 0.5 70 "PR" "MO" 0.243122975077762 0.516452701226696 0.185553667182368 0.393868733813231 0.237481351005673 0.229379741340941 0.510984377150199 0.506362990955928 0.187108587604132 0.183166007420065 0.398732478754412 0.404096819373019 0.709984067424377 0.510960467554625 0.555828262206565 0.399225512535011 0.631812545581764 0 0.675862721273979 0.43448863616129 0.000115592382898758 0 0.000138871668854601 8.44126715278095e-05 0.368001751834375 0.999807194699935 0.323930106069679 0.565316340541809 7.0110200962058e-05 0.000192805300065406 6.83009874880353e-05 0.000110610625373196 89 3601
1513 339851 3 0.5 70 "PR" "MO" 0.245475446864959 0.520729992382252 0.183637280643855 0.389322208582316 0.235374166996357 0.232483623739509 0.508282392754808 0.516425977962098 0.18782854863017 0.177379239467776 0.401418531858299 0.393767108492917 0.713333237600825 0.514745346439725 0.548845068741801 0.395258359803009 0.685381003078067 0 0.726068358688371 0.471850622769372 0.000119390798458874 0 0.000152902282912525 9.07990989907365e-05 0.31444335355538 0.999799481776092 0.273720314281219 0.527953883472163 5.62525680933177e-05 0.00020051822390773 5.84247474975235e-05 0.00010469465947492 90 3601
1514 547184 4 0.5 70 "PR" "MO" 0.24911927201662 0.525415897569262 0.182429111252516 0.384455341044671 0.234646898527656 0.230361894165137 0.505948254543206 0.516939079626402 0.189165884337483 0.175442318282293 0.404031357148393 0.393278230625511 0.714128064709413 0.515815119490301 0.547037313872292 0.394225210373552 0.727992971305326 0 0.72270881577514 0.486297348092485 0.000125190990972292 0 0.000152189659302273 9.26236348412364e-05 0.27183236256479 0.999828700447888 0.277084867476533 0.513518892527476 4.94751389117485e-05 0.000171299552112052 5.41270890253299e-05 9.11357451974617e-05 93 3601
1515 400777 5 0.5 70 "PR" "MO" 0.243445877144781 0.519171656591429 0.183415972775541 0.390854170690636 0.235260492363148 0.234494347695584 0.512019825138296 0.514826682722256 0.184648126824234 0.180261902130227 0.397938016887411 0.39532915165171 0.713200717203512 0.515005939161304 0.548326001730002 0.395065351450328 0.694589867557372 0 0.736851732200635 0.47905405559289 0.000112449895789296 0 0.000136462524790536 8.32008198641066e-05 0.305245052979079 0.999813384434682 0.262954407388805 0.520764289629101 5.26295677603735e-05 0.000186615565317994 5.73978857694827e-05 9.84539581446955e-05 90 3601
1516 46079 1 0.6 70 "PR" "MO" 0.249157774161214 0.523972958360136 0.183630509837456 0.385941171157391 0.229923285617392 0.233908486581517 0.504405173958579 0.514180547634524 0.186511499451669 0.180314207456823 0.405202753841588 0.39609547292107 0.712989546360122 0.51391453214005 0.550456216745948 0.396038609358569 0.714428120681401 0 0.722556215541221 0.485836184793322 0.00012423352776656 0 0.000157188178710679 9.48239356841852e-05 0.285389581231793 0.999781816257992 0.277222260521189 0.513957040941988 5.80645590393245e-05 0.000218183742008138 6.43357588796925e-05 0.000111950329005298 81 3601
1517 257215 2 0.6 70 "PR" "MO" 0.246452777023299 0.521889535535077 0.183348360884741 0.38800094320181 0.229731422229166 0.234511301475805 0.500239712553177 0.516909264742936 0.190017359011536 0.178595616775867 0.40943588378902 0.393352727110365 0.710695500728269 0.512671956457281 0.551961336672145 0.397292452633892 0.720893653371151 0 0.732594752564006 0.490649320162204 0.000317546816270214 0 0.000315011475806601 0.000213593521960162 0.278740146737775 0.999845740509824 0.267032557109687 0.509051166287018 4.86530748032772e-05 0.000154259490175675 5.7678850500407e-05 8.59200288177548e-05 90 3601
1518 534215 3 0.6 70 "PR" "MO" 0.245996772715251 0.522567881464438 0.18245924357361 0.387236529495941 0.227827646370618 0.237018453032765 0.50062745254283 0.517149077571908 0.188042156721129 0.18026521994609 0.40922031276708 0.392987184734476 0.710842872118634 0.513232483123292 0.550766620240829 0.396715970039813 0.742409439001854 0 0.749410024286746 0.505782112733284 0.000136731865326766 0 0.000171326565712298 0.00010423989168919 0.257405725434474 0.999814544028528 0.250359181373222 0.494017550875592 4.81036983448858e-05 0.000185455971471733 5.94677743200189e-05 9.60964994345564e-05 85 3601
1519 794026 4 0.6 70 "PR" "MO" 0.241838582780201 0.510087384481928 0.189962929193073 0.400352234277119 0.235707469724387 0.228224658232923 0.509642241161374 0.499556873690158 0.186787290740666 0.18792121650744 0.399865563201948 0.411116103785372 0.705770710737512 0.506084068975808 0.564671436441179 0.404143024203988 0.605943381984311 0 0.637524116605194 0.413692733822156 0.000299807126607461 0 0.000657702312958944 0.000315491967155049 0.393692234983428 0.99983368111361 0.361737260711357 0.585887909781481 6.45759056540315e-05 0.000166318886389791 8.09203704901519e-05 0.000103864429208557 88 3601
1520 473421 5 0.6 70 "PR" "MO" 0.242400698223292 0.519286582007563 0.182544602806413 0.390698155814851 0.233142918559757 0.234019620748793 0.503827107273108 0.510898815533205 0.189601684049848 0.18313654324401 0.406161076246073 0.399482952086503 0.709563237531842 0.510995001087708 0.555282830100271 0.39914549043269 0.699247063442113 0 0.698953838679736 0.468783641105727 0.000138259137407163 0 0.000161498624554059 0.000100371118277233 0.300556232685421 0.999806115668653 0.300810555293008 0.531007758954704 5.84447350587138e-05 0.000193884331347012 7.41074027026509e-05 0.000108228821291983 91 3601
1521 526400 1 0.7 70 "PR" "MO" 0.246573309836158 0.516323770264197 0.188239185873577 0.393787167743535 0.23128505867123 0.23201903332261 0.505627529738004 0.510453325775763 0.186554811367346 0.181826143466478 0.403835318905074 0.399828921937073 0.709877401829998 0.510488686241069 0.556620140707401 0.399484274092554 0.674153234299353 0 0.740261435200368 0.475512373831526 0.000155281567231229 0 0.000201244549700918 0.000119567487873569 0.325634471570157 0.999825153027493 0.259474952831098 0.524270802265065 5.70125632585335e-05 0.000174846972507495 6.2367418833157e-05 9.72564155360911e-05 83 3601
1522 739826 2 0.7 70 "PR" "MO" 0.245580720184387 0.510877609864783 0.192230596558835 0.399355295940998 0.231673133121034 0.228902668444017 0.50888857580237 0.499301512164922 0.18410319252017 0.188812631353058 0.400742699046849 0.411465132732884 0.706156521749439 0.506046118934126 0.565146420432064 0.404186470464022 0.658133516126791 0 0.634073123032617 0.434305265933766 0.000157081894861552 0 0.000435754067273945 0.000195952587497722 0.341584382678213 0.999067257525725 0.365390972729054 0.565116711582192 0.000125019300134186 0.00093274247427521 0.000100150171055275 0.000382069896543787 88 3601
1523 757437 3 0.7 70 "PR" "MO" 0.240691766974903 0.50895358764414 0.190011266005816 0.401453645062193 0.233950959885479 0.231019863635798 0.50888055499866 0.502122983390585 0.185988316658509 0.188129748818979 0.400736604729183 0.408607604605755 0.70566259049618 0.506240851277214 0.564129331483304 0.404035961275144 0.616514117115514 0 0.622330093834278 0.413887916345085 0.000105429350684821 0 0.000136694716183718 8.06927805088933e-05 0.38330168381886 0.999774322046196 0.377440901618207 0.585899449093567 7.87697149410181e-05 0.00022567795380401 9.23098313315702e-05 0.00013194178083939 92 3601
1524 503006 4 0.7 70 "PR" "MO" 0.23880827110702 0.505596762413069 0.191444053369163 0.404921560151118 0.234602962077283 0.230237079882195 0.507612198982715 0.501805734130585 0.187682929814503 0.187717665016543 0.40196617747556 0.408820375804631 0.703648313066498 0.504586512928884 0.566844648200208 0.405677928843573 0.597346820811301 0 0.666670147722207 0.420747918410123 0.000139789323466948 0 0.000168306970212197 0.000102485769961399 0.40244458533308 0.999831296472576 0.333080859864165 0.579043575043837 6.88045321526726e-05 0.000168703527423694 8.06854434160764e-05 0.000106020776077897 88 3601
1525 799583 5 0.7 70 "PR" "MO" 0.245643478691225 0.512602583960416 0.190679724901522 0.397610300060143 0.229464915294559 0.231393513068837 0.506817773214205 0.506133581853388 0.184227509853965 0.184958495995118 0.402733874207284 0.404350586190195 0.706501907054621 0.50815988000806 0.559865730750605 0.401948381825403 0.653625286485235 0 0.689477345135103 0.452707824304677 0.000609154739158357 0 0.00575503540496052 0.00209618884618798 0.345702599605803 0.999828545446915 0.304695281159091 0.545094656859146 6.29591698038651e-05 0.000171454553084663 7.23383008459534e-05 0.000101329989988573 88 3065
1526 595386 1 0.8 70 "PR" "MO" 0.241920012232452 0.511521401220414 0.188729638464484 0.398609568013948 0.228679886026596 0.227753133447704 0.494837901498994 0.49471222309533 0.193593893011405 0.19173499105165 0.414851284987967 0.416116505450227 0.698353031706752 0.500088359925073 0.574058522527538 0.410145334312697 0.674288098770025 0 0.656669148116896 0.447094932728022 0.000247927955349394 0 0.000959221653645787 0.000398610281967269 0.32540420676368 0.99982901110076 0.342291024229632 0.552403363579234 5.97665109448203e-05 0.00017098889924037 8.06059998265989e-05 0.000103093410776251 87 3601
1527 292713 2 0.8 70 "PR" "MO" 0.246582576601261 0.510858336905998 0.192856841116253 0.399293068417138 0.227356924271873 0.228438756518771 0.496777531936592 0.502494421179048 0.190746847106348 0.18567257926078 0.413028713655891 0.408204897973503 0.702378257391905 0.503154946730536 0.569276267483381 0.407083669730906 0.675538113044737 0 0.660031766138421 0.451169016464526 0.000230242597655688 0 0.000537187076229587 0.000255254745450754 0.324155433772306 0.999678794358398 0.339239790926612 0.548382581881248 7.62105853017856e-05 0.000321205641601863 0.000191255858736614 0.000193146908775068 85 3601
1528 424225 3 0.8 70 "PR" "MO" 0.2415095100271 0.506720933690875 0.192556484066543 0.403734689916753 0.232045499708562 0.226876626212999 0.507950268793417 0.488565791051696 0.185160802215803 0.196408448454956 0.401858408251442 0.42270789955729 0.700431635948661 0.500734609524271 0.574125734737302 0.409802819394142 0.629062566383445 0 0.558456109218948 0.397867957241793 0.000562740002476251 0 0.00179935370856662 0.000777963915265759 0.370244457806913 0.998843577665418 0.439616504863267 0.600884811457795 0.000130235807165886 0.00115642233458217 0.0001280322092188 0.000469267385146065 89 660
1529 556322 4 0.8 70 "PR" "MO" 0.243306161889301 0.51672814365925 0.185273082890015 0.393259861357495 0.235588837870882 0.229549857506708 0.5061050395727 0.503737238263384 0.189527457883084 0.185476171603219 0.403608469485155 0.406836333433482 0.708444857266891 0.508524817315699 0.560276712376317 0.401584549192792 0.703117602487056 0 0.700176740375165 0.46794558331942 0.000208072149486715 0 0.00101233046308134 0.00039951189789385 0.296595622939456 0.999791439596628 0.298723293807494 0.531530048626091 7.87024240014317e-05 0.000208560403372384 8.76353542595226e-05 0.000124856156595179 89 3601
1530 63663 5 0.8 70 "PR" "MO" 0.249847566589262 0.51783794319505 0.189359345891111 0.392220160368546 0.229244162404234 0.224247112489158 0.501632482578178 0.499355300584716 0.18837453666565 0.184907907336513 0.408039077511455 0.411454757954361 0.703338841482654 0.50611605529647 0.562641789893274 0.404079794299653 0.692042284857915 0 0.666355162083191 0.457690467599013 0.000334564786102038 0 0.000189989327530151 0.000179092906945603 0.307562882768159 0.99981345461058 0.333363655067786 0.542019035819888 6.0267587824718e-05 0.000186545389419665 9.11935214934341e-05 0.0001114036741532 90 3601
1531 2510 1 0.9 70 "PR" "MO" 0.246607548910639 0.513295320864046 0.190805152294253 0.396851560066053 0.2302271288878 0.226649810708313 0.508416103487881 0.491324960878121 0.183373556813681 0.193751869225921 0.401094570677814 0.419805583972724 0.703484488506752 0.504015273979582 0.567930578333854 0.406271691598289 0.67542284179823 0 0.622291821844059 0.437140591850851 0.000188657117026146 0 0.000788973808657938 0.000320767792017857 0.324298933532803 0.999477458084205 0.376281568424115 0.562130322972074 8.95675519415165e-05 0.000522541915795109 0.000637635923167613 0.00040831738505664 90 3601
1532 798268 2 0.9 70 "PR" "MO" 0.245742829691568 0.516720300315314 0.18721044530825 0.393216768399573 0.228243548193516 0.22630262535717 0.493905861941445 0.496648181335343 0.194063092733001 0.188868710656293 0.41578840118765 0.414219270324309 0.700289003242253 0.502164081019772 0.570142248697544 0.408017779399286 0.719583349866988 0 0.663973956720695 0.466187010820087 0.00334441726915527 0 0.00486931642095606 0.00274326360619887 0.277001413238556 0.999632338007151 0.330996639825108 0.530872931247797 7.08196253007278e-05 0.000367661992848563 0.000160087033240804 0.000196794325917836 89 3306
1533 742538 3 0.9 70 "PR" "MO" 0.236745404931956 0.501716266868043 0.193048169703589 0.408734548771043 0.232164488547727 0.225049037298988 0.506213889192048 0.48006410636073 0.186793278597476 0.202296700958636 0.403656838958841 0.431252275057673 0.693958930778671 0.495617992387249 0.582138149259701 0.414953992126113 0.610204849957064 0 0.529041498136977 0.37999895198483 0.00273089157875587 0 0.0234250010638333 0.00855390528009256 0.386994796300906 0.999826950011656 0.44737192055133 0.61131310473277 6.94621632739981e-05 0.000173049988343925 0.000161580247859682 0.000134038002307656 87 303
1534 133268 4 0.9 70 "PR" "MO" 0.235554554752093 0.496407854673257 0.196875721690593 0.414343764720094 0.23323698975533 0.219288122490959 0.504364564306997 0.474030334771258 0.189506996845124 0.202585379544989 0.405439693441818 0.437466331687022 0.688079666998382 0.491203715746565 0.588968098080706 0.419508415498657 0.539004584622855 0 0.515000124262748 0.349006259641284 8.64714477607855e-05 0 0.000188702142001021 8.9937380661515e-05 0.460817014154354 0.99946186242084 0.484529343437112 0.650600175085242 9.19297750298556e-05 0.000538137579159889 0.000281830158139932 0.000303627892812373 90 3601
1535 109986 5 0.9 70 "PR" "MO" 0.240386653333312 0.509311244388823 0.189375608245166 0.400973862574942 0.232342612448682 0.227052045369299 0.507966278411664 0.489110106839012 0.185760287799992 0.195922961862554 0.402115193126219 0.421795133928251 0.699781311151293 0.501753133450792 0.571058857907712 0.408700418398546 0.637351739840338 0 0.620012742642197 0.420290142981698 0.00505795299607951 0 0.0338077552643884 0.0127371240376941 0.357507415601944 0.999780470538011 0.346023918090973 0.566820858114504 8.28915616383375e-05 0.000219529461988605 0.000155584002441281 0.000151874866104348 93 182
1536 305388 1 1 70 "PR" "MO" 0.23692146402473 0.502030110636575 0.192926158177139 0.408436686904279 0.234711061534554 0.221281600107233 0.507849293749201 0.47930180427123 0.187821175456777 0.19955297578947 0.402440634315065 0.431895821730777 0.692914125666517 0.49606108043347 0.580300309423386 0.41461444809182 0.576400905020939 0 0.500215481084003 0.357227783069254 0.0360748750227671 0 0.10687438946757 0.0465955037723797 0.387211912326267 0.99839871615193 0.390972244481081 0.594907530422029 0.00031230763002694 0.00160128384806982 0.00193788496734557 0.00126918273633757 86 301
1537 205079 2 1 70 "PR" "MO" 0.24218271428334 0.504335508360708 0.195148338174202 0.406045817627962 0.22867549081453 0.218006388894937 0.504698903735848 0.46538181860599 0.185086588104475 0.209166023496887 0.405193740552474 0.446139189676528 0.688864593992806 0.491105840874898 0.589400949775564 0.419517775679878 0.608298026306954 0 0.416951581383615 0.345929834185202 0.0309027164367428 0 0.15042898903099 0.0587569653073059 0.35983126531093 0.985107295799831 0.410954501811721 0.583140119071443 0.000967991945373973 0.0148927042001687 0.021664927773674 0.0121730814360488 80 111
1538 685342 3 1 70 "PR" "MO" 0.226203997698741 0.468925378432712 0.213891409685866 0.442675508938396 0.231812858003338 0.214487126173487 0.505642650244267 0.455880236557433 0.186942817580594 0.214624782932413 0.404143615516716 0.455718565945628 0.672503981875567 0.476176010160783 0.615459010198873 0.434856374102163 0.248822239280809 0 0.170855926261162 0.138624633402193 0.141535080580539 0 0.250728163421803 0.128112073479928 0.609395535185551 0.998492377143275 0.576302777342852 0.731985973654146 0.000247144953101519 0.00150762285672507 0.00211313297418312 0.00127731946373314 90 166
1539 483074 4 1 70 "PR" "MO" 0.234655040956736 0.488056940732445 0.203560749784935 0.422933468538767 0.233061194439958 0.219710641442184 0.504491188842213 0.478882617735241 0.189048831511469 0.198087042860011 0.405065169427181 0.431585403556041 0.687426876838879 0.490039062739395 0.590696624156415 0.420330083789716 0.37375218043073 0 0.280662980781152 0.217523991435948 0.137822286064119 0 0.340218286776552 0.156126076061209 0.488319258319679 0.999726011052578 0.378333442567575 0.62596919905202 0.000106275185472077 0.00027398894742176 0.000785289874722263 0.00038073345082332 91 295
1540 335412 5 1 70 "PR" "MO" 0.230509495882974 0.476046219841708 0.211043887662581 0.435330190218408 0.233535632417133 0.217413471495993 0.507623880461096 0.467501116621948 0.18663548228135 0.206288280351075 0.401940178755668 0.443399168995201 0.6814585997961 0.483116194162189 0.603967650295006 0.427533074930846 0.300224892200751 0 0.268112029016039 0.187597341974924 0.118837576093669 0 0.271039195743486 0.127117607913396 0.580607629547483 0.998148349911129 0.459353267331124 0.684062824070986 0.000329902158097545 0.00185165008887052 0.00149550790935209 0.00122222604069411 90 290
1541 833916 1 0 80 "PR" "MO" 0.251699629209015 0.534712327650904 0.176641085521525 0.374988047932619 0.224494101515143 0.237377223930346 0.496605561308529 0.526059355851112 0.188724705273316 0.173361873532924 0.413091579877231 0.38370438879966 0.713570954654504 0.518894409357173 0.538727664327765 0.390844652576701 0.754406304126349 0 0.753084631037849 0.514929315031293 0.000146370500733655 0 0.000168350379667085 0.000107288616216562 0.245339851224611 0.999723176325173 0.246682669390833 0.484816578654292 0.00010747414830586 0.000276823674826696 6.43491916508155e-05 0.000146817698198641 88 3601
1542 483602 2 0 80 "PR" "MO" 0.248875772686917 0.534417650523825 0.174839834014626 0.37520129147933 0.229638758274667 0.238762296091553 0.504133723284704 0.528872125170846 0.186610069499762 0.172236710858462 0.405376433689024 0.380905035887733 0.717276827053137 0.522157797676679 0.533686614372849 0.387493862020165 0.774228888245846 0 0.737729986450686 0.512765970532784 0.000140620157371046 0 0.000132284577404156 9.25648516359723e-05 0.225592204974606 0.999828815703628 0.262090780747943 0.487057501406554 3.82866221761748e-05 0.00017118429637203 4.69482239664634e-05 8.39632090266019e-05 80 3601
1543 159604 3 0 80 "PR" "MO" 0.250682474116846 0.53392279869852 0.176515239741246 0.375730549148464 0.231573981644303 0.232844583729889 0.501494545037621 0.524681652417579 0.190480609694715 0.171149425726931 0.408540969126736 0.38513972641717 0.715101039491038 0.519720123186265 0.538145275162892 0.390133262346304 0.781699772597877 0 0.728204862831243 0.509798549313227 0.000134570710441304 0 0.000144716309378152 9.40559405056806e-05 0.218129887576746 0.999837018653141 0.271603961597759 0.490026731701768 3.57691149361623e-05 0.000162981346858887 4.64592616197669e-05 8.06630444996753e-05 89 3601
1544 301795 4 0 80 "PR" "MO" 0.247597183542397 0.520070587565333 0.18590287985924 0.390159253264914 0.233116436235505 0.230624405506463 0.502367818827084 0.523996032417763 0.190833970146366 0.17004958231492 0.407286541940238 0.385942717068728 0.711338025284365 0.514965605366621 0.546786432320525 0.394996666326638 0.652672720584957 0 0.715976681167454 0.458263077116842 0.000105890634852355 0 0.000115151628267053 7.40228498137498e-05 0.347151427165821 0.999795935159291 0.283857673950249 0.541555082983788 6.99616143692157e-05 0.000204064840708935 5.04932540306299e-05 0.000107817049556479 87 3601
1545 491019 5 0 80 "PR" "MO" 0.24793081137929 0.527900311135066 0.179500647946652 0.381937129068633 0.225689438321656 0.237760110445211 0.496538325592477 0.526337781265419 0.189654204374281 0.173360450124819 0.413285372846862 0.383430628593801 0.711380360146157 0.516654978425235 0.542515302445753 0.393174216957684 0.730734813167573 0 0.756291389716004 0.505940514262292 0.000123306840970784 0 0.000131367762469218 8.66236766934082e-05 0.269090175177774 0.999763564080768 0.243532897116259 0.493864628380578 5.1704813682198e-05 0.000236435919231512 4.43454052673594e-05 0.000108233680436534 87 3601
1546 112029 1 0.1 80 "PR" "MO" 0.245636418930667 0.523068665475355 0.181907172232103 0.387015550361031 0.23202674491471 0.235920812119922 0.50527707235894 0.52045812161624 0.187345159800726 0.176753861210508 0.404306296685075 0.389606579760205 0.7135839759653 0.515915005000546 0.546006193243338 0.394012907318167 0.681419058224721 0 0.692697129115257 0.462672639654144 0.000123669442444422 0 0.000119450464098135 8.19012564368069e-05 0.318391380107571 0.998884928654607 0.307053425109074 0.536815871399323 6.58922252637104e-05 0.00111507134539286 0.000129995311570978 0.000429587690096519 89 3601
1547 787899 2 0.1 80 "PR" "MO" 0.247982378140555 0.526274994308554 0.180932165429174 0.383716089253285 0.233618686998855 0.236557354099467 0.51125223913924 0.52717118899773 0.184024368842877 0.17191157983025 0.398424388973953 0.382753133934147 0.718158419238877 0.521143619213768 0.536868114102301 0.388742828424355 0.698871468908951 0 0.737215582698756 0.483316094904678 0.000135302295481795 0 0.0001481901427684 9.53672303738362e-05 0.300943341704101 0.999817268281108 0.26259185693665 0.516497094485995 4.98870914655761e-05 0.000182731718892291 4.43702218255467e-05 9.14433789528809e-05 89 3601
1548 139753 3 0.1 80 "PR" "MO" 0.247587443673329 0.52872501081861 0.178630117452871 0.381120030344274 0.233937366411004 0.237989729860409 0.511295315679668 0.531589027798957 0.184156716702167 0.16951795427598 0.398408090042197 0.378274869053196 0.719514539944741 0.523449509206381 0.532304788431017 0.386374773644349 0.725047274144746 0 0.737576723314276 0.492489434527007 0.000143322881823358 0 0.000159736041853996 0.000101951043724944 0.274757853489355 0.999817778041651 0.262217527842259 0.507316233803896 5.15494840756042e-05 0.000182221958348885 4.60128016108323e-05 9.23806253722343e-05 89 3601
1549 37484 4 0.1 80 "PR" "MO" 0.249099003061959 0.530864533636738 0.177922274082967 0.3789218913359 0.228063752428743 0.239855663556139 0.504248509042008 0.532164488118176 0.185294220525074 0.170359700939287 0.405433461980688 0.377569756439017 0.717018419046841 0.522072074128576 0.533576195547328 0.387683145366713 0.729739960003992 0 0.769717003795836 0.509632369065284 0.000216817903715953 0 0.00028728546767844 0.000170964635818211 0.269996807713741 0.999845645199409 0.229953662356064 0.490117178289378 4.6414378551849e-05 0.000154354800590945 4.2048380421564e-05 7.9488009520423e-05 84 3601
1550 708909 5 0.1 80 "PR" "MO" 0.24653895358045 0.526354571324418 0.179763253596595 0.383618090897893 0.230725804678005 0.238123616190261 0.504083027343344 0.53017930953953 0.187497177671342 0.17067767920556 0.405542712680338 0.379590289122443 0.715388374448716 0.519794922204365 0.537938110473497 0.390015727654124 0.704846417024969 0 0.757813181550255 0.493895588509439 0.000129374439252334 0 0.000128699433981088 8.72036393331103e-05 0.294979659222899 0.999806968011889 0.242011823493391 0.505923936785017 4.45493128797234e-05 0.000193031988110909 4.62955223737555e-05 9.3271066210541e-05 85 3601
1551 815462 1 0.2 80 "PR" "MO" 0.251638320360848 0.525972185046575 0.183823848459039 0.383973247527947 0.230255406507907 0.233741579747932 0.508281158302181 0.521750973054575 0.183545247463532 0.174180271322674 0.401358360833351 0.388458492424897 0.715635306616687 0.518448030732478 0.541549367245246 0.391501440395622 0.717370040160198 0 0.669270780455713 0.46998852804882 0.000326191540651143 0 0.000419053657942401 0.000251127299795711 0.28224876361559 0.999825413472857 0.330240853096451 0.529662051147353 5.5004683561073e-05 0.000174586527142606 6.9312789893852e-05 9.82935040308569e-05 90 3601
1552 200298 2 0.2 80 "PR" "MO" 0.249857685840727 0.533481968695079 0.176336860897119 0.376266836622197 0.237704256829782 0.23379942331082 0.511183151667936 0.528562550880796 0.187152932463408 0.168811696347421 0.398541202485766 0.381356709731638 0.72136136598133 0.523950312779806 0.532301489707948 0.385866188118908 0.766493319335653 0 0.740148225230278 0.504335668307059 0.000133006305872208 0 0.000132224980406765 8.87418146503255e-05 0.23333078183528 0.99982943745687 0.259672267708449 0.495489030928043 4.28925231941897e-05 0.000170562543130042 4.728208086592e-05 8.65589502476251e-05 86 3601
1553 843517 3 0.2 80 "PR" "MO" 0.245534811874798 0.527894843112678 0.177802339746233 0.382051818537923 0.229560424227248 0.237670748418653 0.500287227193339 0.522254379773778 0.189655479835738 0.176629426287948 0.409299512055316 0.38777487360638 0.712765984520699 0.516441884977276 0.544087245869919 0.393430023610124 0.716406530787184 0 0.718216832008288 0.484964452156338 0.000138781428451483 0 0.000128655921519761 9.04603211522435e-05 0.283408273486215 0.999838634199372 0.281604035877055 0.514860088582253 4.64142981489961e-05 0.000161365800628189 5.04761931373147e-05 8.49989402574571e-05 84 3601
1554 290956 4 0.2 80 "PR" "MO" 0.249261184490908 0.529852465800708 0.178805196353552 0.379864220738303 0.230864293587999 0.234380115312104 0.500096266835898 0.525622465087838 0.191051161704237 0.171439999979667 0.409726360777307 0.384197242449 0.714505593391011 0.518123769023787 0.541296358037455 0.39168300609168 0.76165060557031 0 0.772954234820554 0.517851679075597 0.00014526298319654 0 0.000140267154211083 9.6424521094572e-05 0.238161955565764 0.999800861236434 0.226861710723479 0.481958187924842 4.21758807297808e-05 0.000199138763565947 4.37873017559299e-05 9.37084784662448e-05 91 3601
1555 165222 5 0.2 80 "PR" "MO" 0.242445596259366 0.516769825523178 0.184763399204772 0.393466517153003 0.234236621557413 0.229761159541016 0.50700300856185 0.506779506943123 0.187724756183706 0.183327214897387 0.402573174096706 0.403653640948778 0.706443377357795 0.509866673093694 0.555815370285864 0.400231578200143 0.644885728118979 0 0.633400013771709 0.426884585143429 0.000112736036612422 0 0.000122117871408647 7.83316533773021e-05 0.354942879429147 0.999821536246586 0.366410800902314 0.572935884109467 5.86564152613127e-05 0.000178463753413824 6.70674545690407e-05 0.000101199093726932 88 3601
1556 207449 1 0.3 80 "PR" "MO" 0.245654443571473 0.517253132304484 0.186743067075639 0.39288609436298 0.233196102749129 0.229499006385311 0.502721601480483 0.508708788960361 0.190586243897986 0.181342314273951 0.407015824471246 0.401658588790986 0.708349552705913 0.509270926276921 0.558671625247575 0.400826782121034 0.681026289148473 0 0.667134907873803 0.451672034103086 0.000107484131631265 0 0.000126259276582855 7.80768616315798e-05 0.318812241648405 0.999827437649128 0.332672574403121 0.548152778098006 5.39850714908764e-05 0.00017256235087169 6.62584464923532e-05 9.71109372766276e-05 86 3601
1557 294175 2 0.3 80 "PR" "MO" 0.25241639024873 0.533864063089406 0.177801885905937 0.375819041439781 0.230271550679036 0.236178663351249 0.504116002430254 0.525807310252662 0.187123490659071 0.172720453060665 0.405607910313954 0.384196015971512 0.718866604279014 0.520949963575104 0.537645829625673 0.388872454853937 0.769595841448848 0 0.735864481566032 0.51066064895548 0.000153940500855673 0 0.000140105018117532 9.98214377841218e-05 0.230210693123618 0.999827618567527 0.26394783675154 0.489154573341567 3.95249266783727e-05 0.000172381432473434 4.75766643106087e-05 8.49562651681784e-05 87 3601
1558 578824 3 0.3 80 "PR" "MO" 0.246577568019844 0.522095140100128 0.18337636900339 0.388035088909114 0.233686166161037 0.235675281976819 0.507573352508514 0.52286257801172 0.186870536735281 0.174625858455883 0.402141739682736 0.387052049839971 0.715939016157699 0.517183885795132 0.544872764194553 0.392755262323287 0.663778710628005 0 0.76187995339756 0.47859777026392 0.000409138532792038 0 0.000378757223591619 0.000265139676926401 0.335755175616483 0.999843967402822 0.237696966187582 0.521051826505478 5.69752227198803e-05 0.000156032597178017 4.4323191265991e-05 8.52635536751922e-05 89 3601
1559 122156 4 0.3 80 "PR" "MO" 0.249427859321821 0.527692183357636 0.180769956969793 0.382183442312554 0.232385812756771 0.233206160524804 0.511723152651077 0.51495815266971 0.182477871382571 0.179202114545526 0.397752317798723 0.39535215739452 0.715019832603395 0.517849365123208 0.54244994289789 0.392056938405244 0.721151100137498 0 0.655349086005975 0.464634818629446 0.000294598273747778 0 0.000371126208860032 0.00022353944325359 0.278505828538963 0.999817901714494 0.344215931905797 0.5350445972807 4.84730497917402e-05 0.000182098285505633 6.3855879368127e-05 9.70446465996242e-05 85 3601
1560 71541 5 0.3 80 "PR" "MO" 0.245311976335067 0.521294200363399 0.18303880800864 0.388680666897696 0.234411285301069 0.231828756491093 0.501750851772852 0.519903672304846 0.192542600759873 0.174098774526677 0.40827699918997 0.390133000121264 0.711552018127229 0.513857177235622 0.549680183295191 0.396177983860313 0.707807216370931 0 0.733607641862293 0.482101978491773 0.000138040149189572 0 0.000144323380838569 9.44289918073518e-05 0.29200193454147 0.999824522839848 0.266201788897851 0.517712347460246 5.28089384088781e-05 0.000175477160151863 4.6245859017988e-05 9.12450561727815e-05 88 3601
1561 264521 1 0.4 80 "PR" "MO" 0.244159639147661 0.516429468806891 0.186360082121685 0.393838768220207 0.232494946825951 0.235894222415361 0.508823153501713 0.514469730710047 0.18477238331513 0.181636481925786 0.400736955825245 0.395820863939748 0.712548808388973 0.512895844192733 0.552768947362601 0.397166503527502 0.645076752412205 0 0.692574360975778 0.449809250890979 0.000108198505656211 0 0.000119399060759708 7.6515984197307e-05 0.354749847448915 0.999814596460405 0.307239099705604 0.550009077155466 6.52016332236285e-05 0.000185403539595005 6.71402578578442e-05 0.000105155969357966 86 3601
1562 641137 2 0.4 80 "PR" "MO" 0.241504800491949 0.511852514747828 0.188110566312667 0.398495826857348 0.232131813727053 0.232863876405091 0.501364718760175 0.510479053544169 0.191042018344133 0.182564428278293 0.40846284517042 0.399978300084739 0.706500490624093 0.507488100099179 0.561717012935093 0.402744903922013 0.629978521164792 0 0.650321531686904 0.42908062911256 0.000105466163643773 0 0.000122664002533012 7.63733316087188e-05 0.369853883967123 0.999829898439182 0.349494377803856 0.570745520151469 6.21287044415584e-05 0.000170101560818464 6.14265067070506e-05 9.74774043626413e-05 89 3601
1563 277779 3 0.4 80 "PR" "MO" 0.253230557108602 0.532622892733539 0.179423184459311 0.37707402288876 0.226283506114697 0.232747094894287 0.49597877848663 0.517752423157963 0.190576343877249 0.176590436350931 0.41367612811759 0.392503215126005 0.712261158117586 0.515237158919524 0.546589964687491 0.394647595836529 0.766664991016796 0 0.688237671433869 0.49590167257428 0.000128554780751438 0 0.000116409059688852 8.34810043466579e-05 0.23317042613194 0.999830303881662 0.311586604159939 0.503928473688626 3.60280705127024e-05 0.00016969611833749 5.93153465033033e-05 8.6372732747732e-05 81 3601
1564 138745 4 0.4 80 "PR" "MO" 0.247732154837387 0.522567313408395 0.183776851911106 0.387419533059442 0.228512955611244 0.237252891874939 0.502586668975121 0.520743170513951 0.186920427035989 0.177571456854862 0.407253273935251 0.389330173489423 0.713498002323569 0.515032074024356 0.548268735801957 0.394954144255404 0.703417903208901 0 0.729928201236222 0.485968409571327 0.000164679618842574 0 0.000225900278668938 0.000132031998676406 0.296354636213519 0.999824682764312 0.269789797915081 0.513802798420712 6.27809587371295e-05 0.000175317235688296 5.61005700283587e-05 9.67600092847698e-05 88 3601
1565 514687 5 0.4 80 "PR" "MO" 0.244907382274512 0.528458864577878 0.176858594162504 0.38136016872288 0.229035499161441 0.239538611617951 0.502766591390588 0.51889427279666 0.187229753065158 0.180818442305407 0.40704377473278 0.391266857367277 0.713481493053904 0.516398006564416 0.544906789533069 0.393554616638276 0.741008760143316 0 0.713808793321612 0.492919413229432 0.000150463257596171 0 0.000129094847480553 9.47742366311284e-05 0.258792493174209 0.9998342869568 0.286009768154471 0.506898297642149 4.82834248787586e-05 0.000165713043200252 5.23436764366476e-05 8.75148917879236e-05 91 3601
1566 160267 1 0.5 80 "PR" "MO" 0.246737407504942 0.5203292126274 0.18493145265392 0.389737169515111 0.233244980077776 0.23454902587829 0.509009092737075 0.515166589426795 0.185194449840347 0.180034127712298 0.400506099672448 0.395142345943596 0.714531413461008 0.514569442039751 0.550160030206565 0.395410770776258 0.682365447705971 0 0.692623195046545 0.462374427064536 0.00015797646661989 0 0.00014600515378267 0.000102340137475629 0.317419027156298 0.999812929437263 0.307172428905345 0.537423018624487 5.75486711111107e-05 0.000187070562736646 5.83708943271149e-05 0.000100214173501415 88 3601
1567 834027 2 0.5 80 "PR" "MO" 0.245062952775258 0.522868152242094 0.18153924005683 0.387026655888905 0.23253646454364 0.2318302229062 0.499091697195136 0.51616538758116 0.193348360262579 0.177112992878889 0.410735862444082 0.394004438114565 0.709429640225099 0.512263912343305 0.552000593198298 0.397720021763334 0.723047387149058 0 0.724996670463414 0.4855946423675 0.000118972900846518 0 0.00012823854523438 8.28202390338912e-05 0.27677763252711 0.999817144091972 0.2748238988505 0.514226331855913 5.6007422985494e-05 0.000182855908027577 5.1192140851705e-05 9.6205537553616e-05 92 3601
1568 357693 3 0.5 80 "PR" "MO" 0.25125535712846 0.526761839221983 0.182889894894985 0.383113026851404 0.229527710749604 0.234211623192569 0.507433537983775 0.515232840885642 0.183863021097935 0.179731015482553 0.402298234852646 0.395056284709126 0.714994691070634 0.516267151099376 0.546483931475473 0.393716908639959 0.731567522319284 0 0.695485896799796 0.484107737099779 0.000156943567494193 0 0.000145775089437848 0.000102733317690178 0.268228563095625 0.999834669012997 0.304315560993472 0.515702535761614 4.69710175971243e-05 0.000165330987002707 5.27671172948905e-05 8.69938209171405e-05 92 3601
1569 33737 4 0.5 80 "PR" "MO" 0.246595559209985 0.519056595143995 0.18590902319146 0.39096208120629 0.23026287939141 0.231137014441365 0.50286170293896 0.510633251255729 0.18823427693683 0.181136524333933 0.406886027346696 0.399758447126275 0.70799545304276 0.510554947693598 0.555279824462223 0.399518173567006 0.697471841584257 0 0.680129795476482 0.464245673806307 0.000126585380505506 0 0.000123151619690112 8.41633385796819e-05 0.302348918904325 0.999833969905768 0.319683536616718 0.535576972938683 5.26541309124169e-05 0.000166030094232252 6.35162871099952e-05 9.31899164309543e-05 89 3601
1570 515999 5 0.5 80 "PR" "MO" 0.25146418873502 0.525415293548587 0.184093513731551 0.384399201469891 0.227045829608107 0.233077521921466 0.500976918956034 0.515541720022387 0.187111161033282 0.178568959253697 0.408618329720152 0.394705727436146 0.711587540264593 0.51373900586861 0.54977363401853 0.396166904199425 0.743510748147282 0 0.703276459111517 0.491990783070295 0.000127975870093999 0 0.000135638888389384 8.94562020797339e-05 0.256309437145324 0.999774477747293 0.296529806356251 0.507810195001721 5.18388373003943e-05 0.00022552225270726 5.80956438417863e-05 0.000109565725904397 87 3601
1571 584725 1 0.6 80 "PR" "MO" 0.243503024097676 0.517080556054767 0.185147595427024 0.392991418918239 0.233908438387104 0.232639622077079 0.505677241521106 0.509207335078677 0.188865966568378 0.183401798044923 0.404528106292299 0.401252769174053 0.71005108456186 0.510365265888834 0.557415360040325 0.399902946820454 0.688453264503088 0 0.673343786548083 0.456305563925231 0.000139000229618321 0 0.000127165830010506 8.92513040199177e-05 0.311336343074879 0.998876528748974 0.326437175734679 0.543179884790082 7.1392192415185e-05 0.00112347125102611 9.18718872271328e-05 0.000425299980667062 91 3601
1572 604784 2 0.6 80 "PR" "MO" 0.248668826931592 0.522487886071727 0.184508512295064 0.387384531583389 0.229915931179863 0.234077193715992 0.502876067769111 0.518535465759713 0.188020396524732 0.176955170385421 0.406947489007247 0.391691615210128 0.712661951827448 0.514356475825448 0.549484079205216 0.395636282273299 0.72780415850917 0 0.716151536806677 0.488227933720597 0.000122616175997903 0 0.000119324574552581 8.18181703734922e-05 0.272027026443094 0.999823969560151 0.283672674361083 0.511598627194897 4.61988717381209e-05 0.000176030439848953 5.64642576871511e-05 9.16209141317262e-05 89 3601
1573 322039 3 0.6 80 "PR" "MO" 0.237671307932634 0.499587574774238 0.195773846752557 0.411260564823488 0.234367213635023 0.232629371749776 0.510541965943609 0.504849519597981 0.184798374377958 0.187032884678855 0.398872153622013 0.405726250166329 0.704667893317433 0.504512278112171 0.567605105809369 0.405793186203723 0.507102769990896 0 0.646013722739293 0.384262278653389 8.23629498844816e-05 0 0.000125284853419827 6.91287093572516e-05 0.492715619157918 0.999822343111186 0.353788931807613 0.615552234397558 9.92479013021044e-05 0.000177656888813755 7.20605996739627e-05 0.000116358239695726 87 3601
1574 779711 4 0.6 80 "PR" "MO" 0.245272492991369 0.521640010808946 0.182677985721313 0.38826521040456 0.233258346418127 0.234938885488642 0.506639965427234 0.51496622237136 0.187281436276135 0.180472492370911 0.403136111699037 0.395331667601695 0.713469724898137 0.514113170957366 0.55043191436836 0.395899706907233 0.722862670637391 0 0.715495190898345 0.483423426291965 0.000118899034285018 0 0.000146323292769921 8.89375782059318e-05 0.276966769399265 0.99984120196314 0.28430124945501 0.516399012135871 5.16609290593623e-05 0.00015879803686022 5.72363538750684e-05 8.86239939583709e-05 86 3601
1575 429585 5 0.6 80 "PR" "MO" 0.242781582641357 0.517624119199812 0.184194748409847 0.39247905955126 0.235623919913787 0.233942688976619 0.507574115670616 0.514554044772429 0.188382446870551 0.179994525579577 0.401946834537113 0.39570417356085 0.712348191531763 0.512856867866237 0.552571720859975 0.397122004593767 0.673941028950818 0 0.72191436679611 0.466158946494193 0.00074777718776602 0 0.00231005603238706 0.00101231504531504 0.325257456471482 0.999835140897896 0.275716622825162 0.532736434593148 5.37373899340922e-05 0.000164859102103538 5.89543463404794e-05 9.23038673440318e-05 88 661
1576 422049 1 0.7 80 "PR" "MO" 0.246298984462811 0.520090499251981 0.184858747771655 0.389983395990581 0.234509612085025 0.228997291232441 0.505590329028513 0.503820190990164 0.189080333439884 0.185050707921932 0.40407118007889 0.406831473154342 0.709805887780276 0.509598224355389 0.558989789133472 0.400544942972613 0.688293651124548 0 0.658622628105154 0.450783724857386 0.000267264979286056 0 0.000350604690522857 0.000205668383179099 0.311383490697866 0.999822557710339 0.340956854120105 0.548910039400668 5.55931983001035e-05 0.000177442289660604 6.99130842180258e-05 0.00010056735876636 83 3601
1577 660883 2 0.7 80 "PR" "MO" 0.244182609547801 0.524706722312818 0.179341626258884 0.385122827115578 0.232354251495625 0.232546806209879 0.498137106862754 0.511357661755423 0.194049296830794 0.181606627137374 0.411576681887446 0.399108630231837 0.709083667253305 0.510891354780594 0.554997550227053 0.399134121619906 0.73440320095395 0 0.678562254355791 0.474300311529406 0.000135030188678971 0 0.000154031375022773 9.67964282998625e-05 0.265415513112412 0.999803775845248 0.321218506421275 0.525501048656241 4.62557449592527e-05 0.000196224154751844 6.52078479110983e-05 0.000101843386053236 87 3601
1578 771967 3 0.7 80 "PR" "MO" 0.240269385168788 0.509664483813546 0.189078158003944 0.400649261516488 0.233858386953469 0.230647208921258 0.508661366856421 0.49872194733584 0.186085602021855 0.190655794445972 0.400868386978551 0.412000504225162 0.704774981043515 0.505288642529919 0.56581955447177 0.404923059135198 0.635157308840247 0 0.634080607148693 0.423940917885458 0.000379851247389569 0 0.000891647533902815 0.000421415030570868 0.364401269526367 0.9998160802616 0.364955977981706 0.575532137747922 6.15703859956366e-05 0.000183919738399665 7.1767335698544e-05 0.000105529336049456 87 3601
1579 686536 4 0.7 80 "PR" "MO" 0.246217018167459 0.512395896679618 0.19131259228187 0.397758503412989 0.227717538672027 0.232244811810095 0.505854800195111 0.50307404446696 0.183586686181672 0.188278176164988 0.403732063901248 0.407524382244983 0.706179368649581 0.506798949949136 0.56317745462853 0.403337091793909 0.666481564825115 0 0.652877833664891 0.44674629197367 0.000139837854944755 0 0.000119922385702883 8.81215660448776e-05 0.333320279896556 0.999820438965249 0.346932465778119 0.553064339614925 5.8317423384458e-05 0.000179561034751423 6.9778171287504e-05 0.000101246845360768 85 3601
1580 82869 5 0.7 80 "PR" "MO" 0.245575345248567 0.522096415231902 0.182610659097195 0.387824403117928 0.23045559903136 0.23341809003758 0.504983511924738 0.504774213317933 0.186689764063352 0.187844181131886 0.40498564086208 0.405896122828014 0.709449034317507 0.510293481921981 0.557144604292433 0.399916611576122 0.712740609676288 0 0.702094299380774 0.47717166455578 0.000249769733454848 0 0.000466552909626402 0.000239828516761072 0.286944620493157 0.999796833821623 0.29736664293556 0.522476049794053 6.50000970999436e-05 0.000203166178376732 7.2504774040442e-05 0.000112457133405272 89 3601
1581 42043 1 0.8 80 "PR" "MO" 0.246262781292413 0.514833246504144 0.189166548729842 0.395255912386531 0.233838966627692 0.229797030006807 0.510827560987619 0.50286871697245 0.18449453683301 0.186398305776853 0.399160277698338 0.407720783875766 0.709898777926911 0.509218652794712 0.560059391339704 0.401025738236291 0.689344679598253 0 0.676570485637902 0.45807329020176 0.000127895081523148 0 0.000145536868008417 9.14729916560854e-05 0.310471700674399 0.999833965367958 0.323223003012138 0.541741464766018 5.57246458252642e-05 0.000166034632042278 6.09744819521089e-05 9.37720405654634e-05 91 3601
1582 784479 2 0.8 80 "PR" "MO" 0.240659961082467 0.507634715385114 0.191200220907031 0.402806568908475 0.231117092310711 0.232421084687304 0.507666831701792 0.498583480421851 0.184617825623873 0.192250237252467 0.40179347894218 0.412189681844022 0.704198138080482 0.504189231214006 0.568068283783371 0.406064466485336 0.605711976558392 0 0.62537721700269 0.413284920097439 0.000148190278029935 0 0.000628890869543161 0.000258299265267776 0.394071554529766 0.999825834835017 0.37391403544363 0.586349903441772 6.82786338122532e-05 0.000174165164982535 7.98566841364581e-05 0.000106877195521175 88 3601
1583 102517 3 0.8 80 "PR" "MO" 0.247423969826791 0.511729636697852 0.192844524669837 0.398461100546818 0.229421902745957 0.22596121245017 0.501541991065914 0.497842603514579 0.188292993221035 0.187546221222267 0.408043104303232 0.412896485732322 0.702807085022917 0.503520016816426 0.568683739113139 0.406669505749996 0.660940586074453 0 0.643840869156886 0.439264097209055 0.000112343396449006 0 0.000138006221471576 8.38560967846985e-05 0.338885488098545 0.999801435931993 0.355932507464401 0.56053696310315 6.15824305529527e-05 0.000198564068007047 8.86171572409301e-05 0.000115083591010244 80 3601
1584 332451 4 0.8 80 "PR" "MO" 0.244732943714126 0.520972696116736 0.182862411590676 0.388922316030216 0.22960719499632 0.231021026406824 0.499720796856663 0.502121004709908 0.190246127822317 0.188087719185606 0.410021951697601 0.408561190913718 0.70536116511727 0.507297854673359 0.5611962585986 0.402829800055958 0.713985015325186 0 0.654821293793697 0.461414332864039 0.000116718433110059 0 0.000143712118413453 8.74448886521722e-05 0.285851127476551 0.999842892887516 0.344967747058875 0.538408579051966 4.71387651532119e-05 0.000157107112484271 6.72470290147617e-05 8.96431953431169e-05 80 3601
1585 579701 5 0.8 80 "PR" "MO" 0.234581598768836 0.496401509062714 0.196194110356011 0.414472308597363 0.232484677734261 0.225577220870348 0.509125325736327 0.478674631793732 0.184676456117497 0.204140628505179 0.400606970663158 0.432857879004162 0.692643497373445 0.494190063350589 0.585011194978688 0.416557114931725 0.507553067492081 0 0.462108041394874 0.32276543224698 0.000344283901951095 0 0.000941738306125219 0.000424272499488074 0.491972106368596 0.999733918682222 0.536539854710724 0.676542921252085 0.000130542237372359 0.000266081317778533 0.000410365588276218 0.000267374001446511 88 3601
1586 173680 1 0.9 80 "PR" "MO" 0.240663365011567 0.504068598305184 0.194131792445796 0.406308339011485 0.232657245398707 0.229094732626053 0.507145710103887 0.495510341946693 0.186345754561757 0.19202474342864 0.402320233245945 0.415183644950028 0.702415343036327 0.501788232519723 0.572502290436193 0.408417221402133 0.628962502357767 0 0.665685855495228 0.432620113725757 0.00105296042546599 0 0.00551147958716466 0.00215985097087031 0.369895665039999 0.999719931378042 0.328713353942794 0.56506768957111 8.88721767673495e-05 0.000280068621957726 8.93109748132177e-05 0.000152345732262441 88 2931
1587 631705 2 0.9 80 "PR" "MO" 0.235683815246727 0.49490606967448 0.198254655684542 0.415924775332413 0.23328415812381 0.22102968307538 0.505508770891868 0.475241836363557 0.188254788945588 0.202928854588333 0.404139992411491 0.43607292706165 0.689997656445917 0.49149451061558 0.589438299218463 0.419129510857742 0.533554037884048 0 0.538808122564014 0.355265179222618 0.000228746229340953 0 0.000740831474979491 0.000316275242035053 0.466137108420641 0.999821057461193 0.4602424242465 0.64426376802255 8.01074659699671e-05 0.000178942538807293 0.000208621714506817 0.0001547775127971 83 3601
1588 486242 3 0.9 80 "PR" "MO" 0.236734232013437 0.495083936468263 0.198994134855723 0.415598969077649 0.235547703205674 0.221958258870065 0.50635363366607 0.484481947552987 0.189202245663398 0.195613621309335 0.403177776701735 0.426676111034042 0.694240194089176 0.494949215244477 0.583810001828456 0.415527650636494 0.548716161051732 0 0.568113818509453 0.369044844959109 0.000100151046886618 0 0.000132160272151125 7.64783726055245e-05 0.451071638888854 0.999737504326579 0.431644482858105 0.630716465935977 0.00011204901252752 0.000262495673420865 0.0001095383602915 0.000162210732307961 89 3601
1589 686711 4 0.9 80 "PR" "MO" 0.240460511988217 0.506163881825085 0.192132337411124 0.404184084403155 0.231136869788613 0.22449715793606 0.502765560543202 0.48546739519196 0.188977927010427 0.196947442788709 0.406868737313455 0.425664757213479 0.696094539712891 0.497740337608919 0.57805770721026 0.412656429855583 0.631278301706196 0 0.566086610993118 0.400550294223983 9.92096293477076e-05 0 0.000408273605025663 0.000166188714502206 0.36854815706646 0.99982580155053 0.433399378129475 0.59916586514078 7.43315979965408e-05 0.000174198449469694 0.00010573727238101 0.000117651920734685 88 3601
1590 498372 5 0.9 80 "PR" "MO" 0.241584612119065 0.502596265848542 0.196389993604349 0.407943204787655 0.232613709761607 0.222938647293022 0.505835501536614 0.486401863450781 0.187484783718387 0.194769743196277 0.403845281410803 0.424681405186348 0.697136969173693 0.497933183057664 0.578644520519013 0.412524985861605 0.579939630026217 0 0.587476057731824 0.38898962317997 0.000100292082420767 0 0.00076730438815144 0.000280682598936595 0.4198653621188 0.999682003191746 0.411629115428191 0.610550013958066 9.47157725622037e-05 0.000317996808253695 0.000127522451833753 0.000179680263027748 91 3601
1591 379441 1 1 80 "PR" "MO" 0.234045305310086 0.49249743619116 0.198986996998728 0.418276151354404 0.23467525378056 0.218868533237779 0.511080715180966 0.469820932768045 0.184976770054376 0.205781819707803 0.398590832421978 0.441462750299727 0.687589092328425 0.490601068868206 0.589745586760907 0.420008572817941 0.502786158905246 0 0.45706290108242 0.317280310590401 0.04528190937221 0 0.110047066905666 0.0506228231524704 0.451666278613682 0.999678918249046 0.431220534812036 0.631363036732791 0.000265653108862167 0.000321081750953914 0.00166949719987829 0.000733829524337765 87 171
1592 549873 2 1 80 "PR" "MO" 0.235434564493153 0.493057837446168 0.199798379717881 0.417873672553036 0.234156256004387 0.210714093571713 0.504451069519303 0.455291025003027 0.189666101873295 0.211711757349871 0.405019779415653 0.457074419019551 0.680304914069252 0.483996069126046 0.601176238941046 0.426942099611277 0.510190010968904 0 0.422656070510418 0.30789644539491 0.000182185708643336 0 0.00588633316582743 0.00189902056844578 0.489450544171539 0.997081666442668 0.566242588416364 0.687515671969549 0.000177259150913608 0.00291833355733146 0.0052150079073911 0.00268886206709481 64 173
1593 651230 3 1 80 "PR" "MO" 0.243139589533376 0.510124075786262 0.1908721041346 0.400137894251463 0.22636939578171 0.223921405237098 0.498673580295682 0.479261064246117 0.188473794848223 0.202112696344807 0.411238962362677 0.432360907417911 0.693430390552184 0.495687625436143 0.58145859532763 0.414941377652158 0.648807104931974 0 0.51007466146703 0.391916215126807 0.00082398514272261 0 0.015770833973361 0.00539797674473642 0.350198781943104 0.998462392869629 0.471528215015733 0.601273124177326 0.000170127982199781 0.00153760713037121 0.00262628954387532 0.00141268395113043 91 168
1594 512673 4 1 80 "PR" "MO" 0.235552580724673 0.48642443297728 0.206083831063907 0.424514689100825 0.228404448478126 0.21881955028419 0.505521425547743 0.470774093935779 0.184738745625716 0.204987054804291 0.404438377020535 0.440601098298259 0.682776579486989 0.486985144894103 0.595809631493915 0.423811511644433 0.463874463231484 0 0.380060932982159 0.282338235176223 0.0824341036068315 0 0.142289565504218 0.0742305782136759 0.453575491700475 0.999678390153017 0.477232968701499 0.643149976784405 0.000115941461208682 0.000321609846982926 0.000416532812124734 0.000281209825696637 91 291
1595 605018 5 1 80 "PR" "MO" 0.232570431030386 0.486220413944604 0.20344166985013 0.424806738580804 0.228858480210473 0.218493514499577 0.499334789344505 0.467063966051704 0.189905623917966 0.207986798502964 0.41031826714983 0.444342902742934 0.679922425740435 0.483716269006929 0.60133409227106 0.427012558480571 0.404031957342704 0 0.286735388348708 0.230548855249681 0.108314093319118 0 0.194206586766587 0.0996733729410915 0.487467170933798 0.9995814104622 0.518419536494957 0.669367401324849 0.000186778404379655 0.00041858953779966 0.000638488389747085 0.000410370484378377 90 172
1596 74375 1 0 90 "PR" "MO" 0.24932147558026 0.529988909600924 0.178787164582202 0.379802415420772 0.227923180070869 0.240732300035224 0.500094441552967 0.534803488190161 0.188379584877546 0.16886423158972 0.40953914111742 0.374762094031189 0.717976955686354 0.521307984553982 0.536030981049468 0.388372854741885 0.747544672918199 0 0.800680812689072 0.526394168825198 0.000135837884514393 0 0.000134840029669366 9.20930223791374e-05 0.252270871944939 0.999813689861497 0.199149960115366 0.473425870679432 4.86172523473863e-05 0.000186310138502664 3.43871658932988e-05 8.78674729907896e-05 89 3601
1597 623017 2 0 90 "PR" "MO" 0.242656440999847 0.522094818596155 0.180423656700218 0.387967269989585 0.23440856543839 0.235046981384192 0.504334767914581 0.520194170282584 0.19022505164183 0.176374305270569 0.405507460688605 0.389860926457357 0.712111987822429 0.515164216584854 0.547023013612618 0.394839900464634 0.692691249262632 0 0.695826279179089 0.464843655087604 0.000129269212487792 0 0.000120537409677506 8.36781576956611e-05 0.307111919900881 0.999461730143467 0.303965435828194 0.534842920185555 6.75616239988185e-05 0.000538269856533495 8.77475830390131e-05 0.000229746569145876 85 3601
1598 666360 3 0 90 "PR" "MO" 0.248582213352088 0.533493916515323 0.175375393927331 0.376209545897013 0.231600628801497 0.235966071122235 0.50286197278561 0.526131783284573 0.189145963917959 0.172225290071908 0.406920696840587 0.383760979957786 0.71614891327582 0.520428438416322 0.536746647917198 0.389382894493677 0.758006672734889 0 0.726106517097373 0.501011591086407 0.000244834527446446 0 0.000407337389188959 0.000218663012344721 0.241709379554276 0.999824418165714 0.273438113831179 0.498683319911869 3.91131833884591e-05 0.000175581834285575 4.80316822590254e-05 8.64259893794095e-05 86 3601
1599 267300 4 0 90 "PR" "MO" 0.252575318126555 0.528647903539496 0.182299544748214 0.381275938471019 0.23145332806461 0.231101250558956 0.50357328015805 0.525673171930339 0.188434427525566 0.168982692508222 0.406218328112188 0.384062391231874 0.71512989675012 0.518939349686591 0.539716664782002 0.390898604259239 0.710778994140172 0 0.762770377601977 0.496367690846485 0.000143745836334243 0 0.000140277536539931 9.58732446884769e-05 0.289023461777725 0.99980894385658 0.237045220993435 0.503441114939665 5.37982457688232e-05 0.000191056143419756 4.41238680479855e-05 9.532096916106e-05 90 3601
1600 671071 5 0 90 "PR" "MO" 0.249627905712352 0.530304826782087 0.178807563872387 0.379541491654717 0.233080249211949 0.235361905721921 0.50945741749457 0.52469629397067 0.184793143705754 0.172979036818095 0.400225330851418 0.385162840901323 0.718070060646223 0.521217099429348 0.536579744396236 0.388594969868985 0.727505917114834 0 0.731357813009953 0.491691484684888 0.000117735486503467 0 0.000132047713145009 8.4054468234185e-05 0.272313650179651 0.999803857980075 0.268461112636591 0.508122753263588 6.26972190121394e-05 0.000196142019925021 4.9026640311844e-05 0.000101707583290271 90 3601
1601 643553 1 0.1 90 "PR" "MO" 0.248715113760786 0.529914633721134 0.178464922296237 0.379945241184645 0.233762755844978 0.236770810166461 0.506915904982178 0.533313193783724 0.187539738699264 0.167289476524567 0.402571716297702 0.376335556178954 0.719248679772226 0.522907796417486 0.533294137520068 0.386776508258967 0.727843008059695 0 0.791339132574228 0.510861544097369 0.000109285330802728 0 0.000123151292363949 7.81276379127388e-05 0.272002765101193 0.999814112529319 0.208499300839111 0.488971474639662 4.49415083089844e-05 0.000185887470681077 3.84152942970161e-05 8.88536250559658e-05 89 3601
1602 133711 2 0.1 90 "PR" "MO" 0.245478348938624 0.525786201741902 0.179502008196692 0.384149202344854 0.235084393465978 0.234718590564449 0.509376787336675 0.520945525092356 0.186524795406069 0.175540685791178 0.400335000067867 0.389038824490402 0.71528133296905 0.518378414873082 0.541567489393939 0.391515688013888 0.713203501425008 0 0.716100865612954 0.478991911129035 0.000132266179866071 0 0.000121378797473369 8.50852222468988e-05 0.286616313859879 0.999829360243201 0.283727451230213 0.520833838591872 4.79185352470638e-05 0.000170639756798531 5.03043593596078e-05 8.91650568466445e-05 88 3601
1603 162309 3 0.1 90 "PR" "MO" 0.249365041537387 0.530095746437714 0.178774831365744 0.379819376348772 0.234874040246801 0.234321442307993 0.508095162422336 0.529625874619106 0.187490749338073 0.168349413179531 0.401425588986085 0.380236599691782 0.718560524092181 0.522144700516629 0.534614993883349 0.387637905916106 0.71925550123211 0 0.73746197433164 0.488919431543752 0.000135017043506009 0 0.000150193744062016 9.56047338366085e-05 0.280255845210472 0.998827844990874 0.262207708228015 0.510418915233086 0.000353636513911407 0.0011721550091256 0.000180123696283756 0.000566048489325137 85 3601
1604 833026 4 0.1 90 "PR" "MO" 0.248277411960817 0.530573726585667 0.177544342623664 0.3792023214512 0.224108553423135 0.237540916683865 0.493089612640887 0.520339402712129 0.191579331539097 0.178093560024155 0.417009547288841 0.389700509010771 0.709926882067818 0.514417729639257 0.547217234186916 0.395573427949963 0.747750184282398 0 0.695250333678618 0.492593278898642 0.000227729085509103 0 0.00087766242751961 0.000372430864272633 0.251977355725376 0.999783058107264 0.30381927599644 0.506932162643454 4.47309067171583e-05 0.00021694189273566 5.27278974231489e-05 0.000102127593632002 78 3601
1605 568219 5 0.1 90 "PR" "MO" 0.249100802885511 0.52702103333432 0.181064218587652 0.382817489957816 0.23179154039613 0.234143230764603 0.50060656799924 0.531000163496791 0.19124871743241 0.16717148093526 0.409038938592715 0.378709734684447 0.715035574046243 0.519024365660813 0.539484416955321 0.390725896190665 0.729624749800639 0 0.776033573729437 0.506828905642563 0.000151949587458314 0 0.0001678989015667 0.000107601759562878 0.270176231591962 0.999827712009178 0.223757478892608 0.492977552600159 4.70690199409386e-05 0.000172287990821743 4.1048476388358e-05 8.59399977153303e-05 81 3601
1606 733335 1 0.2 90 "PR" "MO" 0.253784820462912 0.53396667770803 0.178655695502858 0.375708135271507 0.230556591585636 0.237516877865365 0.510457471659482 0.527822527553246 0.181861760526155 0.172066347726751 0.39895811416465 0.382097951264435 0.721858289913912 0.523869344336507 0.532583803755763 0.38581639467258 0.763714905092756 0 0.736737858579379 0.509783817318091 0.000143449717103332 0 0.00013045222609902 9.31480802069329e-05 0.23610069834015 0.999822747194168 0.263086317981861 0.490036895026765 4.0946849990072e-05 0.000177252805832274 4.53712126610494e-05 8.61395749366948e-05 83 3601
1607 270257 2 0.2 90 "PR" "MO" 0.248106574524305 0.530068874297611 0.177919846664944 0.379839377559834 0.231056804813206 0.236653173401057 0.504746216856381 0.525611582040214 0.187039884690308 0.173171782903099 0.404741421584002 0.384348524913893 0.715816552738568 0.51977453283177 0.538131514258351 0.390027889517539 0.712538308163701 0 0.728801067757855 0.486681961833848 0.000122005902049865 0 0.00012265714167952 8.26292287702431e-05 0.28728868938101 0.999833232604317 0.27102597203423 0.513147072960525 5.09965532387723e-05 0.000166767395683355 5.0303066235218e-05 8.83359768573486e-05 86 3601
1608 196901 3 0.2 90 "PR" "MO" 0.247512480327571 0.522240175631851 0.183916422009563 0.387794088552812 0.230545137584896 0.233092625576554 0.502637979420628 0.520030380021118 0.188538548956177 0.174995382753238 0.407115200070636 0.390048581152557 0.711150243489022 0.514626025506961 0.547450353718978 0.395348529020414 0.682989934326856 0 0.712514790030231 0.470283772016667 0.000119764301700284 0 0.000129804534178783 8.40567571224712e-05 0.31684211922466 0.999849121374345 0.287309311096458 0.529551236491257 4.81821467833756e-05 0.000150878625655197 4.60943391325965e-05 8.09347349532637e-05 85 3601
1609 43421 4 0.2 90 "PR" "MO" 0.246975985391058 0.529032154161438 0.17784225104191 0.380719488059971 0.222248278343519 0.240544970306248 0.490099928317057 0.52774812880984 0.192408016041731 0.174368424657419 0.419897073655541 0.382094821071321 0.709769234040825 0.515409172253534 0.544618691741061 0.394471712433895 0.746368786094146 0 0.758873920657644 0.515038745656488 0.000124267260294212 0 0.000123133149281148 8.46655945030407e-05 0.253466330238098 0.999837393253438 0.240962813492803 0.484797635652556 4.06164074625468e-05 0.000162606746561854 4.01327002713999e-05 7.89530964531396e-05 87 3601
1610 117725 5 0.2 90 "PR" "MO" 0.24738119092333 0.52974845974965 0.177581148848982 0.380007146134047 0.226280042301499 0.23660029872624 0.489192117910643 0.526152521414587 0.196770541286449 0.1727223397767 0.421007337934083 0.383745548473455 0.710261531951069 0.514579099131687 0.547074029912131 0.395392783190935 0.758487588891617 0 0.751449066840246 0.512640072309768 0.000128822787083106 0 0.00013974624823593 9.10916723060733e-05 0.241340869411892 0.999808301033438 0.248367129529111 0.487177843026664 4.27189094077236e-05 0.000191698966562338 4.4057382406661e-05 9.09929912627699e-05 89 3601
1611 609381 1 0.3 90 "PR" "MO" 0.249397529210301 0.527564211505475 0.180840446412849 0.38241535405091 0.23001753270757 0.239053526219717 0.504447366723627 0.527850998462503 0.18641629507046 0.173174036991019 0.405133466340084 0.382140325338877 0.718468588137588 0.519684060489258 0.540430778474328 0.390184395024691 0.705550167794347 0 0.732731853669887 0.487491095150181 0.000134870460743987 0 0.000147156862843563 9.55402553226097e-05 0.294264905664324 0.999812775827216 0.26706974709057 0.512318767474624 5.00560805853185e-05 0.000187224172783632 5.12423766991379e-05 9.45971198721684e-05 88 3601
1612 376911 2 0.3 90 "PR" "MO" 0.246944816516826 0.523375653048605 0.182543438001384 0.386732493247048 0.233626863179072 0.234286161485122 0.503507975381199 0.526035982797838 0.190398427606878 0.171110997849491 0.406430346606346 0.38380545735218 0.71485784118102 0.517157509392763 0.544052863457753 0.392830117656767 0.671927062972044 0 0.770244514579301 0.483502980500549 0.000107247844494142 0 0.000129346427798233 7.92676735705493e-05 0.327906352796644 0.999835102946431 0.229585262536021 0.516329799329692 5.93363868185591e-05 0.000164897053569261 4.08764568803448e-05 8.79524961881161e-05 91 3601
1613 513163 3 0.3 90 "PR" "MO" 0.247689997995881 0.524512164665039 0.182123630948542 0.38537450761528 0.227151762300266 0.236333296808098 0.494063397868981 0.523278788280728 0.192941046213612 0.174751085490526 0.415798521746246 0.386753672054189 0.711175057104245 0.513584843979448 0.549815762652681 0.396360688865957 0.73144072706428 0 0.727408941234719 0.49498025910402 0.000119196973117224 0 0.000122317346333003 8.19144855188054e-05 0.268392867399991 0.99983556124899 0.272422668542636 0.504853310008018 4.72085626117937e-05 0.000164438751009557 4.60728763120446e-05 8.45164024435883e-05 88 3601
1614 109503 4 0.3 90 "PR" "MO" 0.24756732438114 0.524286465617096 0.182206620320605 0.385592291090114 0.232058990177096 0.232113242667267 0.501814475676799 0.520125717435741 0.190321594197533 0.17411633699476 0.40771006442971 0.389834741371228 0.711739557225503 0.515038580847246 0.546644551512898 0.394765000308769 0.73081878700857 0 0.750229641692287 0.497720353493595 0.000123698954647888 0 0.000133076155607551 8.62276500010949e-05 0.269014370853422 0.99981661615789 0.249590332413739 0.502103093386417 4.31431833599273e-05 0.000183383842110003 4.69497383662769e-05 9.03254699870803e-05 80 3601
1615 450959 5 0.3 90 "PR" "MO" 0.249768799053995 0.525394929432735 0.182978669215291 0.384643133282069 0.233829209720303 0.234721933985721 0.509082618156045 0.523869075151571 0.185546568517726 0.173136218486004 0.400408340283214 0.386146471525776 0.71831994276002 0.519056963673427 0.541661456219021 0.39080948419983 0.70232039055368 0 0.73762481478545 0.484326561667272 0.000113575382629722 0 0.000134821601881946 8.33912459456233e-05 0.297512285297687 0.999845226492908 0.262196597775704 0.515506541187541 5.3748766004225e-05 0.000154773507091913 4.37658369645782e-05 8.35058992411042e-05 83 3601
1616 868183 1 0.4 90 "PR" "MO" 0.247310930387895 0.524757011043897 0.181597691257106 0.385127779264101 0.237962474999953 0.229944916505802 0.507497604406763 0.520166310511296 0.19023138878646 0.172524539991862 0.402094259569038 0.389942559326862 0.71521832189365 0.517065061632028 0.544353620035428 0.392809425101813 0.72651032296796 0 0.721405440817014 0.482278375406581 0.000136466007818136 0 0.00015057825207963 9.54291096358717e-05 0.273288672754536 0.999413169055342 0.278378192085993 0.517386854196886 6.45382696860035e-05 0.000586830944657947 6.5788844913453e-05 0.000239341286898023 70 3601
1617 52550 2 0.4 90 "PR" "MO" 0.247856052243005 0.523123933193558 0.183411353868245 0.386802417400814 0.229284070372678 0.236516419309494 0.502786400264669 0.520943271539493 0.187440419673733 0.176844405390004 0.407052613943741 0.389115611556977 0.713656541925177 0.515338101307752 0.547696178931982 0.394623203512988 0.715955848536044 0 0.729851423611872 0.489548693506528 0.000127540028568312 0 0.000120852025409116 8.41765831686798e-05 0.283874940059229 0.999820132707374 0.269984574960684 0.510280380497348 4.1671376158947e-05 0.000179867292625563 4.31494020345836e-05 8.67494129548154e-05 91 3601
1618 854474 3 0.4 90 "PR" "MO" 0.245460955126446 0.520394162245631 0.183929015344984 0.389667363402417 0.234854257257411 0.229009648372075 0.505201297328642 0.509299641448601 0.18988289285954 0.180508838111467 0.404293925468358 0.401106021358959 0.709324860755932 0.511276208045175 0.554320746315991 0.39872628707043 0.694867967981903 0 0.661819963721353 0.453427880260551 0.000151235108914555 0 0.000124912135171295 9.25113137272946e-05 0.304933638710188 0.999822148489527 0.337998916686726 0.546386124627378 4.71581989944101e-05 0.000177851510473243 5.62074567492431e-05 9.34837983441042e-05 88 3601
1619 440773 4 0.4 90 "PR" "MO" 0.240799813037853 0.511410982277326 0.188007633297339 0.399011637139541 0.231529025759228 0.233341075222582 0.501362919250148 0.511584025117861 0.190428834178103 0.182137319013717 0.408655814981486 0.398869466568844 0.705669914019663 0.507785991608006 0.560573786489159 0.40253436280379 0.605769515367571 0 0.661557024140938 0.424897443359821 0.000121987228903038 0 0.000117771881845342 8.04623433838647e-05 0.394036607825976 0.999823622496793 0.338266621188265 0.574920223014135 7.18895775499881e-05 0.000176377503207171 5.85827889507969e-05 0.000101871282660321 90 3601
1620 8209 5 0.4 90 "PR" "MO" 0.245075818659759 0.524767122917816 0.179953888305544 0.385184797714211 0.235507026422841 0.232580973873033 0.502941491262851 0.519788072628433 0.192522567782455 0.17485516933736 0.407177775235815 0.390398447292522 0.713163818955634 0.515386797042596 0.547331625425359 0.394721442882155 0.704795249015764 0 0.70630284821743 0.471615873412714 0.000132728798227967 0 0.000122469089218877 8.53822245458142e-05 0.295020460963123 0.999820129681626 0.293518563862354 0.528203158845008 5.15612228851896e-05 0.000179870318373869 5.61188309963401e-05 9.55855177321239e-05 88 3601
1621 365531 1 0.5 90 "PR" "MO" 0.25025837009686 0.51954473895971 0.188195410972097 0.390427610816478 0.231687521251135 0.230393129263653 0.501825871414903 0.518040851302709 0.189987597073387 0.174546357607296 0.408028052389818 0.392209165179873 0.712339020611648 0.5128144360266 0.55272936565278 0.397226820995723 0.712792798658913 0 0.70189837749786 0.476536935847319 0.00013474902770866 0 0.000145333131142586 9.41679407393352e-05 0.287013217277927 0.999822526757751 0.297901162647708 0.523272380640874 5.92350354515938e-05 0.000177473242248877 5.51267232892473e-05 9.65155710678363e-05 85 3601
1622 565581 2 0.5 90 "PR" "MO" 0.250358800403323 0.525086155772671 0.183540814973999 0.384691777340483 0.231015923356565 0.232749845020921 0.503617741917281 0.519362974898864 0.188134866242217 0.175269114066305 0.406311722206828 0.390899919579128 0.714124568780809 0.515719692681401 0.546944795282521 0.394288829411591 0.748698590447684 0 0.707962829080715 0.492263154647851 0.000126801794829203 0 0.000129680198947944 8.65530442441709e-05 0.251133211466035 0.999823353611199 0.291855168505213 0.507561410889095 4.13962914524104e-05 0.000176646388800704 5.23222151243547e-05 8.88814188095031e-05 90 3601
1623 115956 3 0.5 90 "PR" "MO" 0.245955292847265 0.515636003327375 0.188330324199444 0.394523513963202 0.233612113579319 0.229761707316164 0.507813782567172 0.509861821691997 0.186624597736186 0.180611545281267 0.401768535901442 0.400494862680638 0.709329113742748 0.510808814651509 0.555566467216897 0.399243504538624 0.66505357582128 0 0.685242212113926 0.452119658534161 0.000174135526714727 0 0.000141653945602193 0.000106151641350151 0.33471091858312 0.999838484649428 0.314562291977439 0.547682209003679 6.13700688846395e-05 0.000161515350572425 5.38419630325791e-05 9.19808208096915e-05 87 3601
1624 157253 4 0.5 90 "PR" "MO" 0.246144826583317 0.521305257201952 0.183693166231824 0.388734887188539 0.233279101067144 0.231385320021376 0.504536404955246 0.51557335748072 0.189161882115986 0.177237881081967 0.405067671600638 0.394585824740555 0.710809247671837 0.513396424686621 0.550092929429778 0.396558402189283 0.681015105127142 0 0.728566904215092 0.472172667081999 0.000119046148997517 0 0.000123296741598651 8.12181790224311e-05 0.318807230054981 0.999831698556412 0.271259266368429 0.527653999362629 5.8618668879285e-05 0.000168301443587679 5.05326748800207e-05 9.21153763494565e-05 87 3601
1625 54372 5 0.5 90 "PR" "MO" 0.249772001413717 0.523277389028432 0.184646909880317 0.386593321212449 0.225480443829007 0.235346230450945 0.499146634408053 0.517997521126178 0.18743030033925 0.178265019107801 0.410404078140314 0.392065106968025 0.710598675693669 0.51318712925623 0.550342229327368 0.396662546041299 0.727553897894705 0 0.746566047485926 0.501782363460469 0.000113737760874116 0 0.000119620401294739 7.94053323225655e-05 0.272289525318944 0.999823970418001 0.253272486090682 0.498053238677128 4.28390254772857e-05 0.000176029581998604 4.18460220973183e-05 8.49925300798376e-05 87 3601
1626 657128 1 0.6 90 "PR" "MO" 0.23977656240614 0.507240088996596 0.190640959000533 0.403072914715062 0.232723968132167 0.231596764089194 0.506205907934538 0.500870087108308 0.18704583312454 0.189549671947592 0.403459660181993 0.409737386828245 0.704097294627501 0.504446939613555 0.567236464072665 0.405767921230075 0.646917091396367 0 0.645057110286533 0.432327076049871 0.000123191479688252 0 0.00052827886057968 0.000215736439336171 0.352862411019579 0.99971586218932 0.354333380513686 0.567303373553144 9.73061043660257e-05 0.000284137810679614 8.12303392009814e-05 0.000153813957648722 73 3601
1627 763451 2 0.6 90 "PR" "MO" 0.243232792781551 0.510643714086204 0.190534581698465 0.399709532979354 0.230355388175566 0.231724066313371 0.504962239227136 0.505129494035737 0.186435293118106 0.18609433507666 0.404774569659308 0.405368827612142 0.705312247270488 0.506573701915487 0.563064209893231 0.403646696471257 0.625464492317759 0 0.653074582910223 0.429921094697696 0.00252093574497759 0 0.0041431029233544 0.00222914151574255 0.371928869093615 0.999777474672373 0.342675183404572 0.567712261683767 8.57028436482421e-05 0.000222525327627362 0.0001071307618504 0.000137502102794742 88 3180
1628 391329 3 0.6 90 "PR" "MO" 0.24515492702017 0.525396841152552 0.179475784398585 0.384351320840944 0.233106091203786 0.232638510779068 0.497888696246109 0.517757936317485 0.194766584502283 0.176483444388754 0.411941807690364 0.392473930250912 0.710899529003025 0.513201967628102 0.550725813289621 0.396752547412521 0.745614084205913 0 0.73069086392242 0.494984834014521 0.000197266637199729 0 0.000157825961529051 0.000119364276549864 0.254144467363219 0.999831591480177 0.269066509557268 0.504797406708793 4.41817936689012e-05 0.000168408519823057 8.48005587830493e-05 9.83950001360247e-05 85 3601
1629 440384 4 0.6 90 "PR" "MO" 0.243233801207967 0.508465361723461 0.192436267286613 0.401964486277807 0.232100357877935 0.2295391075781 0.508395149195852 0.502496441300856 0.184979348846012 0.186614636327504 0.401482166636119 0.408178468245759 0.704873266664002 0.506117324820217 0.564030252460129 0.404233582012479 0.613988450411065 0 0.619157662279165 0.413412261348263 0.000105158439504402 0 0.000115010260668743 7.37268971498316e-05 0.385839031802953 0.999831660955721 0.38065707198069 0.586412444047116 6.73593464770883e-05 0.000168339044279538 7.02554794770567e-05 0.000101567707471323 90 3601
1630 428772 5 0.6 90 "PR" "MO" 0.240855556463185 0.50699324893413 0.191821648086589 0.403433268832436 0.233960659177155 0.232204038064366 0.508004742612264 0.508244584085017 0.186734201613515 0.183827538708071 0.401661510281031 0.402207287545623 0.707020253704706 0.507293029301699 0.562383388408174 0.402913570355231 0.621901981989071 0 0.680540010596787 0.435134112715068 0.000164002654555347 0 0.000548940710509262 0.000236004467839671 0.377865500806601 0.999823389485066 0.318848633285094 0.56452756193138 6.85145497719443e-05 0.000176610514933652 6.24154076088171e-05 0.000102320885712393 90 3601
1631 381931 1 0.7 90 "PR" "MO" 0.241552642337572 0.513969725625913 0.18633268616766 0.3961629275497 0.232110873956054 0.23378162180467 0.506842510485578 0.505962284088239 0.186571324689711 0.187006564608956 0.403196234252715 0.404490491859973 0.707445138098295 0.508554267997838 0.559910575466326 0.401682361719226 0.68044352773978 0 0.681613491296289 0.457315977501819 0.000120529818724377 0 0.000118931825725615 8.04095382565313e-05 0.319379029232678 0.999800429168009 0.3182040037455 0.542497637521706 5.69132088183559e-05 0.000199570831990741 6.35731324855854e-05 0.000105975438218725 93 3601
1632 340821 2 0.7 90 "PR" "MO" 0.244389582942013 0.524589110543438 0.179620400483459 0.385318776367289 0.233507207003468 0.236553636877398 0.506033313859845 0.512060474914194 0.188012742427826 0.184061405230233 0.403551322389959 0.398192085417757 0.71445042682288 0.513819255220152 0.551694548141518 0.396119404737633 0.718921716348281 0 0.731392217224034 0.487316217704656 0.000114737225910805 0 0.000144863043492929 8.70889915772368e-05 0.280909663729721 0.999829665891903 0.268414411247106 0.5125064055173 5.38826960873155e-05 0.000170334108097469 4.85084853673971e-05 9.02877864662886e-05 89 3601
1633 47099 3 0.7 90 "PR" "MO" 0.242097127693935 0.514019219958792 0.186690010177583 0.396178176143229 0.232991135629178 0.228188877124932 0.50356083585028 0.496548696532526 0.18959059163054 0.190451151912055 0.406067726768652 0.414228369487673 0.703277140448045 0.504393780276813 0.566731753720178 0.405826449426155 0.661609804684153 0 0.612678368622794 0.426173323672159 0.000114955485482813 0 0.000111651090264759 7.57368608505628e-05 0.33820367473833 0.999777159118465 0.387121833521728 0.573623789826771 7.15650920337813e-05 0.000222840881535347 8.8146765213563e-05 0.000127149640219033 87 3601
1634 558333 4 0.7 90 "PR" "MO" 0.240019547901446 0.504415475405033 0.193399849473139 0.406088850792418 0.231029927655212 0.229456883079109 0.501524525571957 0.498512739174713 0.189819206510779 0.1898625094196 0.408227315794366 0.412218500876198 0.700506358635767 0.501143679928323 0.573081565403519 0.409209439355957 0.592707987473025 0 0.628133785107193 0.408593878129465 0.000105212431305953 0 0.000130700006850822 7.88195403192001e-05 0.407090255339584 0.999566215461758 0.371555827562438 0.591092160120597 9.65447560853879e-05 0.000433784538242184 0.000179687323518216 0.000235142209618916 89 3601
1635 797195 5 0.7 90 "PR" "MO" 0.246331793600893 0.524345445868239 0.181219997686725 0.385508945557097 0.233907140242044 0.229296298076056 0.501332147314069 0.509142628114455 0.192403317000865 0.180830597230688 0.408429406180095 0.401322623360032 0.709535231918994 0.51125131764238 0.554453911918278 0.398794809256678 0.723925181090072 0 0.667126683555476 0.466015289163156 0.000130729597120338 0 0.000118961447843699 8.36667850968545e-05 0.275884521389464 0.999807954469683 0.332687863973294 0.533795400408944 5.95679233428967e-05 0.000192045530317193 6.64910233862915e-05 0.000105643642803078 88 3601
1636 511015 1 0.8 90 "PR" "MO" 0.242113740992666 0.510080079403 0.190139857388922 0.40019898012215 0.231615554771158 0.22912847114531 0.504496874951268 0.495389972730359 0.187919275391619 0.192225140309424 0.405317141580735 0.415352378551578 0.702857766909134 0.502968448057907 0.570284273089965 0.407336890269551 0.643520774890541 0 0.632670111359917 0.42776533619672 0.000114970841638574 0 0.000113514711153801 7.6581679813915e-05 0.356293123085612 0.999816368841543 0.367102035149409 0.572035745261007 7.1131182208368e-05 0.000183631158456599 0.000114338779519328 0.000122336862459444 89 3601
1637 223074 2 0.8 90 "PR" "MO" 0.240908726419394 0.506440917013233 0.192313413638741 0.403930702386042 0.231321919663346 0.227808869253171 0.50382262059253 0.492761490131588 0.187922021112136 0.193459905049629 0.405940870390698 0.418106981362531 0.700039515335911 0.500714108519797 0.573695339800507 0.40964189072419 0.617486636473411 0 0.601463891719079 0.408150398106131 9.53470796093332e-05 0 0.000125050259395648 7.35104142582817e-05 0.382356390383844 0.999841169398528 0.398336379798751 0.591678079865437 6.16260631359788e-05 0.000158830601471548 7.46782227741565e-05 9.8011614173653e-05 87 3601
1638 674196 3 0.8 90 "PR" "MO" 0.24545109977759 0.516562975073372 0.187074870519147 0.39346894682551 0.230081893619231 0.234085867616171 0.506789595124593 0.508665494128125 0.184639851365573 0.184991294201598 0.402669912115306 0.401801420504119 0.709618861012993 0.510344121090733 0.556706016086319 0.399663405638749 0.69221012478011 0 0.691493060784026 0.467002896102754 0.00062163685900599 0 0.00124175431267557 0.000624094956191618 0.307100106743125 0.999741707255955 0.307163192934594 0.532231908358289 6.81316177589808e-05 0.000258292744044842 0.000101991968704322 0.000141100582765434 89 3601
1639 675697 4 0.8 90 "PR" "MO" 0.247075835511856 0.514843069243424 0.189896712468959 0.395231518065838 0.233737008761957 0.223578803588561 0.504212767526996 0.501538341101191 0.18963566334959 0.182530350678618 0.405327312717672 0.409040872745494 0.704391647862374 0.506685357033928 0.562062726497166 0.403391040396752 0.680220247647762 0 0.669192008883735 0.450557018631684 0.000390691919937997 0 0.000771881149231801 0.000381863427541518 0.319335784000393 0.999826086106102 0.329976452353452 0.548965705077408 5.32764319076816e-05 0.000173913893897586 5.96576135820928e-05 9.54128633665013e-05 79 3601
1640 606982 5 0.8 90 "PR" "MO" 0.243171214069515 0.504947238534724 0.195408331183078 0.405433395826579 0.230909975639758 0.223842117595444 0.50114266298098 0.496218801222736 0.19030149194064 0.187088359654287 0.408445866295341 0.414536006335468 0.697923307304718 0.500386875028619 0.572798182778006 0.409876688970099 0.613017794049914 0 0.629238961448925 0.415126248569066 0.000338305226047242 0 0.000892032346719236 0.000403881714266579 0.386537720399724 0.999745622012243 0.369737134306593 0.584306347809585 0.000106180324314225 0.000254377987756924 0.000131871897762551 0.000163521907081925 88 3601
1641 315742 1 0.9 90 "PR" "MO" 0.241050692462636 0.510181597047463 0.189226772439841 0.399963889255771 0.236190134441037 0.229047567101825 0.51202256256331 0.499352745442666 0.185336607384815 0.188732960267833 0.397682001333082 0.411194254495511 0.706288394005498 0.506804467352847 0.563296340092488 0.403351889854337 0.658444448682667 0 0.695066431386871 0.450245267163539 0.00012632020314164 0 0.000155097011918646 9.34424379842777e-05 0.341369244944304 0.999836026279507 0.304720643218576 0.549567245864633 5.99861698875251e-05 0.000163973720492719 5.78283826349079e-05 9.40445338429843e-05 90 3601
1642 458053 2 0.9 90 "PR" "MO" 0.237615517180677 0.504980215623559 0.190906418558078 0.405408441418407 0.231619195970488 0.23063175927524 0.508520012551819 0.489091532336349 0.184460461810941 0.198999161000955 0.401124419274686 0.421721335916307 0.699866472426406 0.500405375499054 0.574366041369974 0.409904744680698 0.615124333913596 0 0.636276501171265 0.418736498765013 0.000100977274017594 0 0.00012515608843502 7.55799623571596e-05 0.384711999363887 0.999839228187731 0.363524934238233 0.581089261747565 6.26894484990841e-05 0.000160771812269444 7.3408502067043e-05 9.86595250651231e-05 90 3601
1643 638716 3 0.9 90 "PR" "MO" 0.24282740267608 0.506352422558638 0.193988170553826 0.403989000494849 0.230658995242656 0.224682389113221 0.502317243387273 0.490414528263067 0.188977919584553 0.192737832291043 0.407561469288339 0.420393675062618 0.698168787031956 0.499394709801556 0.575703922429422 0.410972413934537 0.625595925442096 0 0.644710826862087 0.425019448249864 0.000127601667238951 0 0.000126250306178926 8.49975304346878e-05 0.374214866690761 0.999848114745291 0.355094326879986 0.574801859758574 6.16061999040189e-05 0.000151885254708669 6.85959517481128e-05 9.36944611272896e-05 90 3601
1644 114239 4 0.9 90 "PR" "MO" 0.244027489189164 0.513136627190432 0.188957424722475 0.396995413168198 0.22798895376174 0.227601351193078 0.499945087740226 0.494993208452964 0.188807526694078 0.19129172492454 0.409774063273849 0.415797974048751 0.699617794143982 0.502382686559241 0.569056676341093 0.407856917085342 0.671287349596096 0 0.647256729426357 0.444263209949459 0.000118423170108748 0 0.000153407719161311 9.11497829096333e-05 0.328538113147285 0.999822942864029 0.352506632956702 0.555541201986754 5.6114086510389e-05 0.000177057135970816 8.32298977799967e-05 0.000104438280877209 90 3601
1645 469461 5 0.9 90 "PR" "MO" 0.239520205237048 0.501151671934888 0.195977109269614 0.409334456118446 0.225970380074753 0.223648737818242 0.497972315176568 0.478872730535658 0.188639002314785 0.202149264577581 0.411587813479267 0.432450334943221 0.689139323130043 0.492233351278229 0.58676537616198 0.418252377035549 0.608893757165716 0 0.521971320920139 0.380909128970126 0.00013836685447685 0 0.000220202679476994 0.000119618473216914 0.390820519485843 0.999526114707223 0.477566820525696 0.618686117498898 0.000147356493964566 0.000473885292776807 0.000241655874688643 0.000285135057758287 91 3601
1646 510256 1 1 90 "PR" "MO" 0.237922142040631 0.497538276259918 0.197797343136123 0.41308474630984 0.231972654811748 0.220297580066378 0.508289734047598 0.472616290370157 0.184842690768432 0.204633244290135 0.401302921754441 0.438761438807239 0.690192376918757 0.492348885272073 0.58727327819469 0.418211797240024 0.575952532633241 0 0.531586284211923 0.368702421339265 0.00515167559722053 0 0.0177898633779031 0.00747883403088834 0.418819379530746 0.999819126995925 0.450519701517333 0.623698427241445 7.64122387928167e-05 0.000180873004074596 0.000104150892841815 0.000120317388401417 78 1371
1647 791645 2 1 90 "PR" "MO" 0.23613601140857 0.483404331949307 0.209179337871336 0.427780245319276 0.235580083653798 0.213407348876925 0.516862292277669 0.461734920927068 0.18069443446679 0.208017870072179 0.392552887255058 0.449841984058202 0.685123443939292 0.486674587954606 0.597891642410306 0.424089184898227 0.413899609603491 0 0.31030319142434 0.240012595693899 0.0484178339344731 0 0.126976742335465 0.0565144777193893 0.537562221597174 0.999798235555214 0.562558419268397 0.703311817400111 0.000120334864862256 0.00020176444478619 0.000161646971798033 0.000161109186600595 91 538
1648 610561 3 1 90 "PR" "MO" 0.236860741826071 0.497577657273892 0.19692423944322 0.41324920423894 0.23438636711042 0.212548681338326 0.50303215920851 0.460315961002797 0.191088313267657 0.208716492022634 0.406433649807675 0.451690980233912 0.683795790274817 0.486745617379288 0.596729044733511 0.42403760963122 0.524769832853925 0 0.405009425763901 0.307864105230507 0.000115890388769171 0 0.000323164643945259 0.000141117471953492 0.474996852423883 0.999780104864511 0.594411835500199 0.691799089917715 0.000117424333423337 0.000219895135488762 0.000255574091955048 0.000195687379824256 78 3601
1649 611358 4 1 90 "PR" "MO" 0.231328282253933 0.475427977786993 0.212541397185573 0.435962828960623 0.227913082386597 0.213836741117546 0.505696083144513 0.456995751286041 0.18384632189852 0.213142265618373 0.40370548512074 0.455116672496488 0.673078105758075 0.478575922215304 0.609529984702465 0.432439935983801 0.420314658902631 0 0.38174386670124 0.266432457170516 0.00215842103233885 0 0.00562143150224932 0.0025374939138355 0.577390509502557 0.999784822770855 0.611934169806871 0.730686937252934 0.000136410562474095 0.000215177229145301 0.000700531989639253 0.000343111662714694 86 2340
1650 750804 5 1 90 "PR" "MO" 0.234889955648926 0.490378775682933 0.201663110413527 0.420577740237383 0.235690342732188 0.219371948632306 0.515506956180545 0.472038685881998 0.181972385485258 0.204243269780087 0.39410313501496 0.439213650648357 0.689952247013421 0.492074495775764 0.587878765678872 0.418567141927816 0.472537434011279 0 0.376163260689793 0.281110655464517 0.0331476213007944 0 0.110932325875997 0.0467452781872096 0.494170413804239 0.99957813622167 0.512636867248841 0.671865944256659 0.000144530883687925 0.00042186377832998 0.000267546185368448 0.000278122091615038 90 539
1651 270159 1 0 0 "IP" "MO" 0.25414572952875 0.535733383842113 0.177476756980358 0.373912416999341 0.229894331817178 0.236472677239482 0.507102398138813 0.532976780712171 0.184263538514218 0.167319889768255 0.402641744864978 0.376700043853267 0.720512738585411 0.525021097088479 0.529060185262831 0.384684061244752 0.760996216996913 0 0.762105600622872 0.517220341639053 0.000994922001181942 0 0.00202461544270612 0.00101294292108008 0.237945518260318 0.999742853720038 0.235797271362748 0.481638194607638 6.33427415876587e-05 0.000257146279962304 7.25125716743656e-05 0.00012852083222943 89 3601
1652 723068 2 0 0 "IP" "MO" 0.25001976708402 0.531220058078178 0.178305629912868 0.378684495676226 0.234697471468101 0.236985725540073 0.511445424765891 0.53215879394764 0.184511891878257 0.168323215048191 0.39836902631877 0.377658209352383 0.721702964092193 0.524561150276488 0.531140736839316 0.385304244724445 0.719226769154127 0 0.739260114378319 0.490924157419468 0.00021925244253842 0 0.000278027660948653 0.000166914701287019 0.280463553937156 0.999684621270968 0.260344514456098 0.508736222133407 9.0424466177809e-05 0.000315378729031883 0.000117343504634473 0.000172705745838211 89 3601
1653 536195 3 0 0 "IP" "MO" 0.248255390797921 0.533425957359283 0.175197539731187 0.376355441680632 0.234799691276145 0.236954818022219 0.501278315153068 0.54053589417946 0.193073948666195 0.161847100226857 0.408374009609003 0.36890019138929 0.720009900096285 0.524348532054948 0.530118588624238 0.385293668424444 0.737622108622842 0 0.810133225804945 0.519125804170244 0.00587336232379971 0 0.00540789355335773 0.00379179108605365 0.256442079078441 0.999699956792343 0.184401458340752 0.476943568559184 6.24499749174153e-05 0.000300043207656604 5.74223009452358e-05 0.000138836184518675 81 3294
1654 295515 4 0 0 "IP" "MO" 0.248167776772348 0.537489449488368 0.171928864682759 0.372119117520782 0.232585887303854 0.238825291103936 0.504121162012931 0.532218932059411 0.188980752218248 0.169568164416033 0.405489680279226 0.377537217382134 0.719578955180138 0.524134319797707 0.530477781317041 0.385540787052283 0.782264832380897 0 0.754711155956342 0.518689148325051 0.000201146700634639 0 0.000299066509112807 0.000168138772131759 0.217461295349718 0.999588221471125 0.244883829949794 0.480948701599938 7.27255687511487e-05 0.000411778528874847 0.000105947584750575 0.000194011302879674 91 3601
1655 107215 5 0 0 "IP" "MO" 0.251135189433331 0.530730763206767 0.179484588509176 0.379056474585189 0.226037877892687 0.236443511710938 0.495084713902977 0.530204724923679 0.191340194753828 0.169468378133063 0.41489969453292 0.379537527742083 0.713616579036956 0.518378756171518 0.540293161396068 0.391478457877146 0.745942582245142 0 0.756122470116456 0.511345978707445 0.000238636630042171 0 0.000395357007955647 0.000214272281239395 0.253747421441414 0.9997138759888 0.243392449806812 0.488293813528024 7.13596834020585e-05 0.000286124011199791 8.97230687771232e-05 0.000145935483291961 91 3601
1656 172066 1 0.1 0 "IP" "MO" 0.247847847045161 0.525178730120911 0.181678670369986 0.384739116823679 0.232470058786926 0.233560661326432 0.507386063289586 0.517508204069255 0.186245361017328 0.177314042991211 0.402539317314591 0.392540852452542 0.71387856715852 0.516375002684091 0.545238074378525 0.393611315322231 0.725681288175591 0 0.710299391954516 0.483611662957049 0.00147511269743739 0 0.00430492037794533 0.00191867245323603 0.272751826384116 0.999728216803417 0.28520950490936 0.514288218778618 9.17727428554318e-05 0.000271783196583445 0.000186182758179502 0.000181445811097197 92 3420
1657 150054 2 0.1 0 "IP" "MO" 0.247775368079677 0.524927174345564 0.181926635526909 0.385043124597136 0.236172952726485 0.232152662892857 0.50870083634059 0.522277217327663 0.188149119227738 0.172492540222875 0.401293258099275 0.387629126488954 0.716100983699019 0.518242457187579 0.542568294977522 0.391737952446624 0.706120327863615 0 0.758022986609862 0.489333520982709 0.000588690244592128 0 0.00118493578459273 0.000587033357999374 0.29313494207258 0.999669934538602 0.240587072046469 0.509849978279416 0.000156039819212837 0.000330065461397798 0.000205005559076075 0.000229467379874741 90 3601
1658 64130 3 0.1 0 "IP" "MO" 0.246263667690041 0.52195528973732 0.183193651195329 0.387993500144007 0.229722070156817 0.232586773478827 0.500782863938741 0.512396349711751 0.189480062931665 0.180818577746135 0.40908177870785 0.397906663111346 0.708572511325685 0.511416863614775 0.553492291873129 0.39864309427163 0.71378754051943 0 0.663933703853172 0.465131758179277 0.000228184384046775 0 0.000355745413549039 0.000195762502423735 0.285730251262518 0.997122805467178 0.334955794657078 0.533400495961975 0.000254023834005625 0.00287719453282149 0.000754756076200877 0.00127198335632426 91 1619
1659 98391 4 0.1 0 "IP" "MO" 0.246641016979527 0.527245863344624 0.1790987396337 0.382596261491848 0.228566746990387 0.237137352590317 0.502062240951073 0.521025874608066 0.187508393804459 0.177127670824158 0.408033788827173 0.388942941953877 0.71234511656023 0.516518918002096 0.543734804262317 0.393471538085673 0.733560436030319 0 0.726669603114707 0.494858848408073 0.000302142642354033 0 0.00146701011638863 0.000592044873861226 0.266051539218432 0.99965487285511 0.271704234652615 0.504355315926306 8.58821088950922e-05 0.000345127144889839 0.000159152116290224 0.000193790791760039 89 3601
1660 700955 5 0.1 0 "IP" "MO" 0.241885106919233 0.516455250527253 0.184549877283532 0.393741753264899 0.233196342842131 0.233942897240418 0.503260447565651 0.513630033789093 0.190057833782477 0.180785355166986 0.406357939655657 0.396630259949107 0.709024347001782 0.510695865580915 0.555393066232994 0.399347485059127 0.661369220371048 0 0.671555986618055 0.446481927118534 0.0001518465567796 0 0.000252776358105084 0.000134998690599266 0.338386944526535 0.99972001075965 0.32807650142982 0.553221551685016 9.19885456372342e-05 0.000279989240349782 0.000114735594019394 0.000161522505851346 87 3601
1661 117105 1 0.2 0 "IP" "MO" 0.241265343083953 0.509708847591264 0.189780105891759 0.400636048588962 0.233453388342128 0.233150758195914 0.510439606666142 0.507248530593725 0.184322415280667 0.185486203535452 0.399573475608556 0.403002593358578 0.707869489621995 0.508866425578219 0.559588724707879 0.40135721052054 0.630167121168804 0 0.688087867580222 0.441397813498897 0.00129022276490768 0 0.00232253807037907 0.00120480654911117 0.368443472177528 0.999727572974614 0.309479407980318 0.557237428185785 9.91838887603812e-05 0.000272427025385827 0.00011018636908098 0.000159951766207174 91 3526
1662 158079 2 0.2 0 "IP" "MO" 0.244025291707089 0.515095554629116 0.187301761276693 0.395067964750397 0.230838248641695 0.233039357578385 0.503980354997081 0.512833194108446 0.187865737850577 0.180661838843139 0.405929465461306 0.397296156439589 0.707902897927169 0.510233202670989 0.555829337970409 0.399859622547877 0.666101992501413 0 0.734135047573927 0.470715266834817 0.000793760499686338 0 0.000384890068592673 0.000399781710033942 0.333017098286871 0.999690337697845 0.265388113030081 0.528723479193969 8.71487120293247e-05 0.000309662302154672 9.19493273990714e-05 0.000161472261180314 88 3601
1663 631983 3 0.2 0 "IP" "MO" 0.251794289162226 0.532206205793054 0.178592295363269 0.377361461423874 0.233355212286741 0.239201575825145 0.51400322963298 0.52933872192705 0.181307317271582 0.171958198777641 0.395606724344162 0.380340365520855 0.724351077274113 0.524856315141967 0.531857811412492 0.384782949460954 0.799058087717421 0 0.811292761114277 0.544768106392501 0.000199181722011301 0 0.000295467319741509 0.00016654233239403 0.200683086675462 0.999719643192518 0.188336176279418 0.45492909335191 5.96438851055049e-05 0.00028035680748224 7.55952865633161e-05 0.000136257923195176 70 3601
1664 633075 4 0.2 0 "IP" "MO" 0.245485692744407 0.520266248075439 0.184054266374732 0.3898125352063 0.229318734979139 0.231220764426191 0.498308168726742 0.514161385256127 0.191609018269829 0.178216884446255 0.411745857947785 0.396019734044343 0.706025192149737 0.510504015965345 0.553880169090817 0.399624249186031 0.663378051946978 0 0.70394923138942 0.460272520253594 0.000187593138862269 0 0.000244891264462295 0.00014514736516233 0.336352668079569 0.999750601011591 0.295704111920058 0.539439374621753 8.16868345910871e-05 0.000249398988408844 0.00010176542605904 0.000142957759491352 87 3601
1665 735384 5 0.2 0 "IP" "MO" 0.24644430473263 0.520987251043623 0.184106981920152 0.388939349165171 0.229333373754413 0.235596596175643 0.506685395971236 0.51185682579664 0.184222369856195 0.183549692925852 0.403267071679426 0.398335271158222 0.711374274662686 0.512950148097629 0.551879044702199 0.397093975136106 0.718673128285215 0 0.706214037700396 0.482328379501229 0.000278240428610985 0 0.000370130116369872 0.000218768808493487 0.28098526996596 0.999776441954661 0.293329187905451 0.517330016187226 6.33613202139209e-05 0.000223558045338794 8.66442777831478e-05 0.000122835503052003 90 3601
1666 448888 1 0.3 0 "IP" "MO" 0.243963297750294 0.522135606026145 0.181336273027963 0.387841650961215 0.233255426181949 0.235447067712363 0.507458141652991 0.512308982222699 0.186877776847275 0.182896523519417 0.402476512629265 0.397716623483975 0.712665791644606 0.513561586390741 0.551110573394655 0.396442372254321 0.711411617365631 0 0.768711045333042 0.496970121534648 0.000190177132609165 0 0.000288025274164622 0.000160125558965818 0.288306706101689 0.9996748664102 0.230898271091815 0.502697922642082 9.14994000709915e-05 0.000325133589800057 0.000102658300979168 0.000171830264304571 84 3601
1667 614577 2 0.3 0 "IP" "MO" 0.244480486063251 0.515059072798955 0.187799262436661 0.395119473750504 0.227352589133164 0.231074020020827 0.499407345479311 0.5012811558766 0.188848804546006 0.188742928230943 0.410391916063727 0.40920208674916 0.702907095217243 0.504853891350972 0.565390995213609 0.405327387421335 0.658387526352157 0 0.656637656520559 0.444277720924802 0.00016699915864809 0 0.000408563478411084 0.000192288544525571 0.341351828365257 0.999769558632252 0.342833336040195 0.555383163739336 9.36461239378004e-05 0.000230441367747631 0.000120443960835554 0.000146826791336006 86 3601
1668 807206 3 0.3 0 "IP" "MO" 0.242507968109249 0.513429458089287 0.187591826646492 0.396868030680542 0.23345348841414 0.232067566795553 0.51409563745816 0.50208940225316 0.181366860614784 0.188900301238355 0.395343232087184 0.408421278116222 0.708029023318942 0.509453332493451 0.557858988499631 0.400652409338734 0.616621518804096 0 0.604818900648225 0.409402712860997 0.0184174689711728 0 0.0375462662693386 0.0186227872434376 0.364798203306074 0.999349260232885 0.357296500482487 0.571593170535031 0.000162808918657197 0.000650739767115437 0.00033833259994917 0.000381329360534823 86 1245
1669 455078 4 0.3 0 "IP" "MO" 0.246363309738176 0.526416916180728 0.179563623160583 0.383377408048673 0.228364571332573 0.235242164878137 0.49806327516693 0.51335200585292 0.190602858452128 0.181899315584617 0.411849026150774 0.396647844687932 0.709970045948886 0.51234041568433 0.552065797197328 0.397582125341958 0.735839394694954 0 0.766607080394012 0.50824557432583 0.000648066121502582 0 0.00292521352214436 0.00119279951087713 0.263426989630363 0.999701851454774 0.230389519201445 0.490409814487686 8.55495531812729e-05 0.000298148545226052 7.81868823990297e-05 0.000151811675606592 86 3527
1670 851397 5 0.3 0 "IP" "MO" 0.24599480083045 0.511776715977888 0.191725779725409 0.398481544971972 0.22759778374361 0.226506090328415 0.500358702556879 0.494455185130583 0.188156086065993 0.190786979160539 0.409523922112833 0.416110782071957 0.700098674902476 0.501995845961118 0.570668844951941 0.408262265950756 0.650989325682724 0 0.636664147783526 0.43439958757739 0.000164056396074845 0 0.000308132060878036 0.000157337234256113 0.348636423703379 0.999505330133434 0.362861922813782 0.565154650965409 0.000210194217821711 0.000494669866565852 0.000165797341813689 0.000288424222944724 89 3601
1671 258741 1 0.4 0 "IP" "MO" 0.236483417301793 0.494656694437877 0.199182210688511 0.416291019272078 0.237554192771136 0.215633340108829 0.514022872803298 0.466509061245187 0.184669320536363 0.205845467373861 0.395782099836954 0.445006692153961 0.689670950181758 0.491387572827929 0.589696998598735 0.419397674907333 0.507447986699809 0 0.456390266233399 0.317436017721949 0.000147154177222851 0 0.000207453728075847 0.000115695712921431 0.491648978855601 0.997719651870552 0.541247631116646 0.680729535887338 0.000755880267367427 0.00228034812944817 0.00215464892187978 0.00171875067779123 92 1377
1672 857181 2 0.4 0 "IP" "MO" 0.24337106451194 0.515892625404059 0.186156432990757 0.394201160271423 0.229286989747557 0.227829608835646 0.50222785659369 0.490026162267598 0.187732806883855 0.195653080514425 0.407274282183951 0.420527900505593 0.700487663095143 0.502350608455888 0.569542320389038 0.407723520787919 0.678247426290649 0 0.655312071841717 0.448450193522642 0.000705461880311594 0 0.00160324425976394 0.00076708147675454 0.320947655395953 0.99963553124472 0.34287874133791 0.550561667240799 9.94564330864761e-05 0.000364468755280169 0.000205942560608411 0.000221057759803798 85 3601
1673 178714 3 0.4 0 "IP" "MO" 0.242430806013127 0.501485696491399 0.197894616617936 0.40907196225918 0.224879882965398 0.226200224573116 0.496869950034321 0.489351824934771 0.188784185802444 0.194863221115521 0.412963935598999 0.421308285347173 0.69351091355164 0.495608086325665 0.581542023535901 0.414773063519425 0.573376275022626 0 0.588239087069312 0.392137025430812 0.0239234560555575 0 0.0440780278893706 0.0227419150233877 0.402583539105312 0.999717456406311 0.367527073454724 0.584937748427469 0.00011672981650359 0.00028254359368942 0.000155811586593533 0.00018331111833067 90 2571
```
