## Supplementary material for "Durable resistance or efficient disease control? Adult Plant Resistance (APR) at the heart of the dilemma": Raw data: myDesign.txt (part 2 of 6)

```
1674 138803 4 0.4 0 "IP" "MO" 0.24590100516916 0.515856034940998 0.187967120735234 0.39412510803769 0.230419121515879 0.227612824315999 0.504077839377559 0.497657932053931 0.187500418944793 0.188928308824973 0.405928931979033 0.412888801778422 0.703932951001038 0.50558580570283 0.564395848505 0.404617730940489 0.70667479789786 0 0.655952703037533 0.458663116262343 0.000174928366257078 0 0.000262365620832189 0.000145925088217072 0.293074015462036 0.999746493080062 0.343653584963081 0.541038771089583 7.62582738471298e-05 0.000253506919938162 0.000131346378554112 0.000152187559857263 88 3601
1675 615409 5 0.4 0 "IP" "MO" 0.238213292331906 0.501756654273576 0.194202280178615 0.408595676104716 0.235044517317972 0.226230224684226 0.510956275785837 0.491592386669591 0.185350830477659 0.192879594155316 0.398890519703364 0.418850850318047 0.699488034334104 0.501028155851261 0.572432704811589 0.409212827284615 0.635262931728661 0 0.685935625577082 0.43864877694808 0.000226775512274623 0 0.000404805102367801 0.000208446488680092 0.364376505223081 0.99957915411071 0.313429840462663 0.560881612749737 0.000133787535983511 0.000420845889289993 0.000229728857886533 0.000261163813503075 90 3601
1676 807580 1 0.5 0 "IP" "MO" 0.238606888044153 0.501275296853716 0.195059495301835 0.409369452112362 0.235402624200216 0.217399912477131 0.506612448929047 0.469585514986161 0.188651090599989 0.204536731507017 0.402703579649634 0.441633836457438 0.691409424721501 0.49222103992505 0.588247317408841 0.418188225810786 0.563919234541688 0 0.522586980966594 0.359273640467384 0.000284949988036155 0 0.000569018172542621 0.000277994725661288 0.435677718512896 0.99973755840483 0.476558597088129 0.640228314650681 0.00011809695737996 0.000262441595169506 0.00028540377273397 0.000220050156274055 77 3601
1677 248148 2 0.5 0 "IP" "MO" 0.237762827035692 0.505188139949405 0.190897923627874 0.405182457737482 0.23060574698465 0.221161809944912 0.503288547126492 0.471581958699994 0.188056563328791 0.206150341260574 0.406358378141758 0.4393376598996 0.689530383965254 0.492902399287137 0.585104828217239 0.417436936243144 0.625268797127889 0 0.587799941669154 0.404409783221496 0.00293558188983963 0 0.0153683027716634 0.00596642849038804 0.371626352337909 0.999271388563505 0.396106327660643 0.589088334291593 0.000169268644362121 0.000728611436494673 0.00072542789853994 0.000535453996522939 84 2932
1678 257504 3 0.5 0 "IP" "MO" 0.234347091409466 0.495639190211068 0.196476005410597 0.414965338743933 0.233068622308687 0.218099753647234 0.506934152478877 0.465039019965525 0.187051246556898 0.209409305887459 0.402787538334862 0.44617699330225 0.685515467365387 0.488721264949278 0.592936557854954 0.421820329326396 0.585643223423609 0 0.54598500743119 0.374593956270318 0.000175464529619962 0 0.000288132104006049 0.000152118869619274 0.414010816156271 0.99938411372132 0.45332648078297 0.624858961852915 0.000170495890500036 0.000615886278679864 0.000400379681833224 0.000394963007147509 89 3601
1679 683198 4 0.5 0 "IP" "MO" 0.237961372093797 0.500309893480576 0.195408321609238 0.410439983471269 0.230590500165384 0.217445039561006 0.510621267747122 0.45941810645952 0.181979137931266 0.214025959138818 0.399128139218354 0.451917855323545 0.685996911820186 0.489445283231429 0.591413418679322 0.421205174408541 0.559452861419282 0 0.510186971352569 0.356510176607279 0.00276882171998696 0 0.00202783151651215 0.00160545343484247 0.43765445296507 0.999749594711733 0.487569874418758 0.641688921419314 0.000123863895660518 0.000250405288266663 0.000215322712160668 0.000195448538563823 84 3538
1680 363457 5 0.5 0 "IP" "MO" 0.243031104685865 0.503040036965036 0.197027533674938 0.407484294707996 0.231040390027615 0.220661433628345 0.506937677118488 0.478900949541372 0.185170350278193 0.199070469246826 0.402544078146771 0.431822110808179 0.694732928341825 0.495980368808008 0.581268353199957 0.414290083485018 0.593604916622247 0 0.629648716442021 0.408020167940286 0.000156800130854703 0 0.000436951514664014 0.000194131686228241 0.406129645601103 0.999735823019669 0.369771502566699 0.591614511309771 0.000108637645795296 0.000264176980331243 0.000142829476615981 0.000171189063714312 87 3601
1681 42469 1 0.6 0 "IP" "MO" 0.235448110281115 0.487564284012603 0.204691342307102 0.423429177343748 0.236813605207481 0.210295733445755 0.50759204135419 0.461259131809196 0.18945850804981 0.205210525920592 0.402326782128243 0.449919583833884 0.682557448934351 0.485271865908029 0.599360376277504 0.425454916250103 0.509193111922383 0 0.543323986877385 0.344037431198774 0.000134424932375403 0 0.000287837838277873 0.000135635515402721 0.490509245179802 0.999374905575608 0.455880144865412 0.655397297116256 0.00016321796544004 0.000625094424391745 0.000508030418924995 0.000429636169567034 90 3601
1682 723905 2 0.6 0 "IP" "MO" 0.23918468961574 0.506147329288749 0.19128798763951 0.404267945798593 0.231341262718101 0.214567985842783 0.499621384906353 0.461451011763299 0.191924495321502 0.209211415995009 0.410592833515282 0.44967769403559 0.685093938176624 0.488772221851464 0.592423898956021 0.421841421762311 0.645982531820236 0 0.584466429520924 0.408944838754108 0.00062015550576927 0 0.00104161389967858 0.000544316076650173 0.353300472235459 0.99976233566286 0.414318949605844 0.590342515574906 9.68404385364305e-05 0.000237664337140397 0.000173006973553439 0.000168329594335298 92 3601
1683 646634 3 0.6 0 "IP" "MO" 0.237701159673693 0.504949798554262 0.191093692435215 0.405441355437107 0.229537771792938 0.214228821686232 0.500255543743176 0.45264153583774 0.189715056095612 0.217244109269311 0.409754582015743 0.458747980009585 0.681467753152863 0.485424472199513 0.598052857800138 0.425202497496532 0.625135000352711 0 0.528254732915229 0.384506365647152 0.000193896312291549 0 0.00037607401290243 0.000186629718127919 0.37455764282339 0.999683188508145 0.471101830299846 0.61507641933551 0.000113460511606739 0.000316811491854691 0.000267362772022659 0.000230585299209322 87 3601
1684 451174 4 0.6 0 "IP" "MO" 0.237035023442191 0.492427700452146 0.201617681248097 0.418368274682877 0.234234988532843 0.210598816773647 0.50929647918015 0.456467130164282 0.185918347773104 0.20998944493961 0.400472440155132 0.454772967138385 0.68186882874868 0.485723610564792 0.597525473960811 0.424908812881808 0.494462951719401 0 0.456760568699137 0.313785785965368 0.0528697387282522 0 0.086940818485243 0.045422772590264 0.452393896543141 0.999275232379185 0.455275940412064 0.640130376722522 0.000273413009205641 0.000724767620814818 0.00102267240355644 0.000661064721846175 86 2328
1685 859823 5 0.6 0 "IP" "MO" 0.237387491856893 0.501789842090304 0.193420946212086 0.408524907237832 0.22647513020296 0.217415050661975 0.49639905565348 0.460642630200079 0.19062888929858 0.212698810972275 0.413530655266403 0.450429815961126 0.681277672721828 0.485767652630498 0.596748646482941 0.424701511464553 0.644885626203917 0 0.561491856100801 0.404133583417664 0.000191107692558959 0 0.000482332706000109 0.000221324487577139 0.35481862425792 0.999722070075435 0.437761857100418 0.595431748216335 0.000104641845603385 0.000277929924564643 0.000263954092781255 0.000213343878423782 86 3601
1686 121017 1 0.7 0 "IP" "MO" 0.233684278883214 0.480730576978389 0.209529369996443 0.430544182605867 0.232244708103271 0.200111245210332 0.510160637836 0.426127188028583 0.183482622157906 0.228318086683571 0.39949425168663 0.485938466300265 0.666040232196817 0.471709097433928 0.62133007883792 0.439329290019303 0.445225424668794 0 0.400590218533913 0.277825073416579 0.0023682444204107 0 0.00711743581632685 0.00299833686973169 0.552007663311306 0.999600836835679 0.590329956487202 0.718300937751981 0.00039866759948922 0.00039916316432108 0.00196238916255781 0.000875651961709067 82 1253
1687 849407 2 0.7 0 "IP" "MO" 0.233878790043647 0.484402441803653 0.206429045346263 0.426978141884958 0.236967155540841 0.207609705436292 0.511293226377583 0.452154256810872 0.186485660685466 0.211284958061978 0.398788133514796 0.459238016950586 0.67845565102078 0.482354146326722 0.604199664093706 0.428630259521274 0.296871173469654 0 0.244052731228645 0.177599219183314 0.131010946220023 0 0.26952211222587 0.128371863738403 0.571942934385007 0.999673865944632 0.486030230116966 0.693733574433593 0.000174945925316054 0.000326134055367683 0.000394926428517928 0.000295342644690091 93 1371
1688 62448 3 0.7 0 "IP" "MO" 0.241496059399871 0.501062177347494 0.197536396558566 0.409503412125334 0.22606451635618 0.214318768784473 0.498167315995134 0.464004472470008 0.188738981628285 0.206884019635592 0.4117551088808 0.446962800996303 0.681879344540524 0.487350366877489 0.593159397822443 0.423168582093881 0.470613743602013 0 0.310039405320555 0.264076599829426 0.146375540539358 0 0.265112831185026 0.135526071741961 0.382829405433785 0.998820897891036 0.423926872836071 0.599651788384817 0.000181310424843921 0.00117910210896409 0.000920890658347632 0.000745540043796991 88 887
1689 781486 4 0.7 0 "IP" "MO" 0.231649921223435 0.487677398159131 0.201282895544866 0.423362682123219 0.232070100522306 0.203742629682537 0.504692360765384 0.431517241504777 0.188006667255847 0.226856078133664 0.405168854797392 0.480235803142755 0.667462651428278 0.474059362113846 0.616145640934377 0.43685874612583 0.485324301947109 0 0.428638304475632 0.300310656475711 0.0280859381600212 0 0.0390731200920565 0.0217948583919269 0.484596585443 0.998459478372678 0.523980693387379 0.674103142681452 0.00199317444986974 0.00154052162732184 0.00830788204493315 0.0037913424509093 88 2702
1690 870013 5 0.7 0 "IP" "MO" 0.233941749949249 0.488366405068642 0.202694182952248 0.422619739264445 0.23178864609183 0.205056486996671 0.507763715364664 0.437492161154955 0.185314379590697 0.223005244486347 0.402100289413276 0.474119252581412 0.670786883037749 0.477224612977948 0.611013807029292 0.433632340191317 0.403683498998195 0 0.302849694651848 0.234020556416333 0.128841389851537 0 0.215587518393017 0.11151825060211 0.467222081435082 0.998273222141767 0.480765145446822 0.653534113656278 0.000253029715185823 0.00172677785823278 0.000797641508313286 0.000927079325278755 87 2083
1691 245002 1 0.8 0 "IP" "MO" 0.239947335487156 0.488962221027001 0.207390380444946 0.422232398035832 0.230603970651389 0.205688834144564 0.507462557771403 0.448431481236814 0.184648466244658 0.212954971679478 0.402600357627388 0.46281481715646 0.67624014028311 0.481191690990014 0.604993818369083 0.429682623465464 0.331551320722468 0 0.272633389178865 0.201103453578 0.146458847533204 0 0.27068479810721 0.13503171006231 0.512167517555702 0.983396562239551 0.417130059278499 0.642604376334326 0.00982231418862571 0.0166034377604492 0.039551753435426 0.0212604600253642 89 791
1692 573516 2 0.8 0 "IP" "MO" 0.237423588438619 0.492854930289771 0.201600879504399 0.418113635072582 0.229248325790824 0.21821500430297 0.50052378984769 0.474390662930847 0.189414522439261 0.201161146328152 0.409797631377744 0.436273740659038 0.684886918532414 0.488813575013695 0.592176548271813 0.421867571386019 0.276191752458433 0 0.148780455232477 0.143202609701441 0.279277303935707 0 0.486307972961523 0.252326426327494 0.42476223391274 0.921532388345333 0.228996711152895 0.52792405643156 0.0197687096931198 0.0784676116546665 0.135914860653105 0.0765469075395041 86 289
1693 831407 3 0.8 0 "IP" "MO" 0.239192653393111 0.490514762869232 0.205232587278555 0.42059517859385 0.228414388828974 0.221859642325943 0.500586925382876 0.490286984874824 0.188589676881317 0.190519700812305 0.409296513584743 0.419881941268617 0.689466684548028 0.493138588324259 0.584341964972178 0.417295780880949 0.107925979842896 0 0.0696395383532149 0.0598687272931628 0.451914753392289 0 0.65555812767119 0.367970569632792 0.437269577147486 0.994243360553358 0.260054838027033 0.564501025720275 0.00288968961732896 0.00575663944664145 0.0147474959485621 0.00765967735376954 88 166
1694 670879 4 0.8 0 "IP" "MO" 0.24502483491124 0.513984341784255 0.189055846510198 0.396347192822959 0.226252025395886 0.225485976993014 0.495962513988485 0.497607732319515 0.191099985306502 0.187230325521507 0.414293326420748 0.412059194827348 0.69676283730014 0.502122843260399 0.567386157338207 0.407997904021385 0.373038993533719 0 0.156548575111288 0.181443613160675 0.312112392772457 0 0.638782610775083 0.316508116040884 0.314555276008915 0.997180918095401 0.202472481020235 0.500315894221146 0.000293337684909004 0.00281908190459929 0.00219633309339411 0.00173237657729469 90 281
1695 831905 5 0.8 0 "IP" "MO" 0.234006496518377 0.487088248048195 0.203832968638675 0.424006304807959 0.230877632945459 0.224413788597392 0.503115142474623 0.489897012607741 0.188480634119613 0.192784777529791 0.407067292586765 0.420021765351799 0.689297918061228 0.492828336347302 0.58509838028808 0.417608826375493 0.0945096823312786 0 0.0593372363428129 0.0514589193390033 0.464131309328075 0 0.672539778862591 0.377028752939539 0.439725312610639 0.995086331335235 0.261850186764758 0.567269545610111 0.00163369573000756 0.00491366866476481 0.00627279802983831 0.00424278211134666 92 161
1696 408665 1 0.9 0 "IP" "MO" 0.236570914396455 0.494008329915935 0.19988610424876 0.416924325687853 0.23489589773123 0.2255971581436 0.510400964629915 0.49971347526095 0.185576250211754 0.185659056267865 0.399374593975321 0.410087075336231 0.697063970271285 0.500712898263822 0.571121410728379 0.409498189043165 0.151330669236253 0 0.0788329893989744 0.0769409105289657 0.424921540315493 0 0.730759975017236 0.381081763439401 0.422508578800978 0.994750111262068 0.18488354210901 0.538001040516891 0.00123921164727631 0.00524988873793202 0.00552349347478044 0.00397628551474191 87 165
1697 227012 2 0.9 0 "IP" "MO" 0.241222335642527 0.505873629119532 0.193211213115477 0.404808248488612 0.221937011023943 0.228701972757878 0.487219614151785 0.501160256244046 0.194352508068247 0.18686129830881 0.422814951708008 0.408552008858946 0.691861319424348 0.497733744534901 0.574425019492533 0.412440704691172 0.22683456793977 0 0.0756030941604825 0.1038075792351 0.400243046934795 0 0.73751517797636 0.382814987307258 0.371633612465586 0.995947325257903 0.18357585102316 0.510531982638204 0.00128877265984841 0.00405267474209673 0.00330587683999705 0.00284545081943748 89 100
1698 545202 3 0.9 0 "IP" "MO" 0.236878382662328 0.495632562892802 0.198688880638464 0.415362111849681 0.230323664353746 0.221343568420966 0.500498327227281 0.487200960062946 0.190194826869573 0.192597428170551 0.409413837991477 0.422808729259076 0.688545615437039 0.493992113227174 0.581481135678588 0.416349669173003 0.133685887841738 0 0.0960608890862868 0.0768806286441368 0.437424080752224 0 0.671206940072713 0.366603242687347 0.422035480064488 0.98553647086255 0.210358841500359 0.54211611601707 0.0068545513415489 0.0144635291374499 0.0223733293406419 0.0144000126514456 90 166
1699 82031 4 0.9 0 "IP" "MO" 0.239350322953254 0.496833417569965 0.19964376382796 0.414086924811066 0.226881892573431 0.223028164313328 0.493194116572381 0.494818383143564 0.193429654398294 0.187682403564598 0.416559184490393 0.415100772355622 0.689260379840013 0.494414669096695 0.580755821790852 0.415818290877536 0.154782229103407 0 0.079150560614607 0.0792668599557674 0.431235186104633 0 0.701030323126885 0.376401537031663 0.413105881122417 0.989188506513956 0.216760160689465 0.539472987776046 0.000876703669542003 0.0108114934860445 0.0030589555690428 0.00485861523652369 79 160
1700 809938 5 0.9 0 "IP" "MO" 0.238740184603283 0.485966129915835 0.209155184037659 0.425231005363355 0.229082057335684 0.212028995568469 0.494506261866237 0.47946689773895 0.194391872249127 0.19105272890634 0.415556337424134 0.430759624829574 0.679851237507436 0.48618617022962 0.594599785193126 0.424355963910716 0.122647890452777 0 0.079343297774076 0.0678368371616262 0.412409675350643 0 0.619210193241778 0.338322864720533 0.463441853462588 0.991954008978363 0.285364467269016 0.585577002696907 0.00150058073399232 0.00804599102163711 0.0160820417151292 0.0082632954209336 87 115
1701 286713 1 1 0 "IP" "MO" 0.242031980977527 0.499823617398886 0.199214611778101 0.41106308465317 0.231681092713738 0.22215199320967 0.501778196861566 0.500475275281496 0.190176339100802 0.182180102953599 0.408199177964189 0.409351726505126 0.695865066900935 0.500314915197573 0.571571053832502 0.409951838489274 0.124780148842784 0 0.0490152613551268 0.0590171286880057 0.485658576546401 0 0.774211177118444 0.416094286922474 0.389208349140807 0.998188348335781 0.175666905495138 0.523809031808673 0.000352925470007602 0.00181165166421868 0.00110665603129044 0.00107955258084684 78 102
1702 13372 2 1 0 "IP" "MO" 0.240528381643467 0.49770370249986 0.199922985754391 0.413305068225616 0.228971631913386 0.224311469675681 0.499975974851946 0.500171845010079 0.189474211395124 0.184168145086927 0.40984342626264 0.409574092134927 0.693811483232534 0.498792893858844 0.573565342236442 0.411437580591246 0.106938280126877 0 0.0561037482201788 0.0551803496330732 0.479048552215166 0 0.767151815877504 0.414030798518297 0.413492130690088 0.995178201614611 0.173061649406752 0.527824861531159 0.000521036967868281 0.00482179838538868 0.0036827864955654 0.00296399031747026 84 98
1703 394312 3 1 0 "IP" "MO" 0.241165341983948 0.501488329023622 0.196877969921662 0.409170842588362 0.222426618531023 0.228940473221722 0.48794003576728 0.50753672280003 0.194786618533381 0.181734647759073 0.422621032301913 0.401997627017717 0.692532433736692 0.498493300469526 0.573399236214116 0.411796885578749 0.0775640813740156 0 0.0379894975975455 0.0395076900586054 0.589470778179654 0 0.806211527284436 0.471079117373899 0.328781503400379 0.97337034666969 0.141654731086821 0.474708975213584 0.00418363704595107 0.0266296533303098 0.0141442440311978 0.0147042173539113 92 107
1704 421103 4 1 0 "IP" "MO" 0.238430603119891 0.499089969710932 0.196879089259427 0.411777777576529 0.226055918278639 0.228003477786886 0.488225603525795 0.512953495022277 0.19737428548915 0.17687366510629 0.422167319581527 0.396545993565774 0.692489999185416 0.499451071171387 0.571127039854867 0.410845358082686 0.0958894684847373 0 0.030427549701457 0.0429766699520413 0.511712996416744 0 0.830101516835525 0.448615016268081 0.388236009285637 0.982930152925952 0.131883364746178 0.498892594388771 0.0041615258128824 0.0170698470740485 0.00758756871684016 0.00951571939110696 93 89
1705 867455 5 1 0 "IP" "MO" 0.242652242697478 0.502084954132442 0.197677168115279 0.408746220637435 0.228585392412302 0.227001456155139 0.496855524176228 0.511606132111906 0.19192825442922 0.176983303136169 0.41320042529059 0.397944157301569 0.698239091264919 0.502923195465264 0.566588725680669 0.407265460376305 0.104025346940262 0 0.0419178356506889 0.049726073938956 0.502411218446869 0 0.816906825083224 0.439626883780047 0.39294651395481 0.995317336537275 0.139210749236498 0.508258389064176 0.000616920658058614 0.00468266346272529 0.001964590029589 0.00238865321682148 86 98
1706 85023 1 0 10 "IP" "MO" 0.248797136275751 0.534628961632639 0.174581850569833 0.375061133940983 0.228544473616537 0.240012382805063 0.500363709660331 0.528873031281462 0.188753326782083 0.173026936672057 0.409499000921113 0.380937532180563 0.717353992697351 0.521001375437712 0.536362114023973 0.388803455484478 0.769558138049128 0 0.733247318878824 0.510705811860371 0.000792984521212371 0 0.00462923636234417 0.0018193932146511 0.229583826107703 0.999734375863104 0.262043715583185 0.487340537361795 6.50513219566656e-05 0.000265624136896495 7.97291756466759e-05 0.000134257563183039 91 3408
1707 521525 2 0 10 "IP" "MO" 0.246889549852446 0.531745959650791 0.175638993148221 0.377928022028747 0.235308582970589 0.231569986875303 0.500647993968243 0.525335885949486 0.194142602313044 0.169777113807469 0.409197565193856 0.384423430920775 0.713768119698338 0.518757235105074 0.539558709268734 0.391017688184827 0.761463974165696 0 0.749783725301908 0.505253959689853 0.000183074987563231 0 0.000290523556245575 0.000157179918203373 0.238289630371148 0.999766266140539 0.24984620113345 0.494463791785429 6.33204755926244e-05 0.000233733859460529 7.95500083967292e-05 0.000125068606515116 87 3601
1708 851500 3 0 10 "IP" "MO" 0.250909572001707 0.526317270799726 0.183007414081129 0.383663382295129 0.23141066918668 0.232156807088121 0.506384446378182 0.522450727653087 0.186006230203144 0.172474260738172 0.403283024891039 0.387643424852743 0.714477048276508 0.518044035655637 0.541487905022445 0.391888529342117 0.702119647556629 0 0.689140474017549 0.469542157732858 0.000243804769550646 0 0.000271505448343025 0.000173493557665503 0.297560229789549 0.999710791539573 0.310479964872506 0.530128490680896 7.63178842716133e-05 0.00028920846042664 0.000108055661601373 0.000155858028580188 88 3601
1709 86936 4 0 10 "IP" "MO" 0.247779497606587 0.525570093239437 0.181359605057404 0.384359957226641 0.235100961778721 0.229733684765069 0.501665625712483 0.527308130300616 0.193045664120645 0.166854131574436 0.40818970109854 0.382620066121081 0.712614144150376 0.517615662049557 0.541259400752485 0.392307554464422 0.713725859557319 0 0.714627476764348 0.477334313148617 0.000295962375352498 0 0.00145378850039997 0.000570040834566006 0.285902663672599 0.999696644171938 0.283787540062277 0.521926675867653 7.55143947291472e-05 0.00030335582806193 0.000131194672974985 0.000168970149163725 86 3601
1710 283334 5 0 10 "IP" "MO" 0.254954004790207 0.532612828886842 0.180634127454827 0.3770964534466 0.228588421647098 0.234658487346584 0.50523984750178 0.532324985822263 0.185006585835362 0.16652110288413 0.404614897425773 0.377346034442599 0.718200913783889 0.523092305482463 0.532161816174319 0.386674715231406 0.748948144663964 0 0.774926050579793 0.517748967289581 0.000206630111166079 0 0.000284466837830472 0.000165877188665537 0.250782341009562 0.999769350298733 0.224726803002667 0.481968652420111 6.28842153080001e-05 0.000230649701266612 6.26795797098317e-05 0.000116503101642811 89 3601
1711 761007 1 0.1 10 "IP" "MO" 0.248685038225207 0.530424850817766 0.177941220699637 0.37934260823981 0.231396909708049 0.237218379799739 0.505495779281128 0.52429676495045 0.186982894694122 0.174568760647972 0.404581578003311 0.385500814373379 0.717300327732995 0.519760575734833 0.539492876041731 0.39014302707285 0.747503926136045 0 0.765239157674261 0.511209729176329 0.00395217861048627 0 0.0099417823336753 0.0046504290753714 0.248486646378918 0.999705127818248 0.224758175446159 0.484004414209985 5.72488745509727e-05 0.000294872181752124 6.08845459042837e-05 0.000135427538314318 91 655
1712 623677 2 0.1 10 "IP" "MO" 0.249205999062141 0.525272372853832 0.182592268832697 0.384663476981392 0.23389003955707 0.229895325486272 0.504822267045342 0.518402581560569 0.18938985209306 0.173871231832487 0.405035613627561 0.39166060169607 0.712991364105482 0.515896129620988 0.545853352758244 0.394073136915091 0.712679020986127 0 0.707643017279544 0.476391135508691 0.000227595140682471 0 0.000343852623061436 0.000190105694872195 0.287019283102053 0.999772514098684 0.29189128153847 0.523278770977893 7.41007711372216e-05 0.000227485901315727 0.000121848558925132 0.00013998781854381 84 3601
1713 307244 3 0.1 10 "IP" "MO" 0.249159375669967 0.517099302327075 0.189558292389075 0.393182402284679 0.228028630848373 0.234897105875624 0.504646882716644 0.525250121967819 0.184710869710677 0.172184212287322 0.404819316418486 0.384736625757737 0.712085112393964 0.515278151685853 0.546453374387075 0.394658929308286 0.64207874762941 0 0.732428465869942 0.465295442563509 0.00016127674440135 0 0.000372867694819396 0.000178999698007013 0.357656097710741 0.999752205893667 0.267091267088533 0.534374236778567 0.000103877915447707 0.000247794106333142 0.000107399346705518 0.000151320959916862 85 3601
1714 446171 4 0.1 10 "IP" "MO" 0.244014286483223 0.521653298915423 0.181877119338639 0.388422559803231 0.22936514510962 0.234847113283047 0.497359476216961 0.518003351175401 0.192186940248453 0.177949885952964 0.41247558905976 0.39205089000664 0.70822654487589 0.511933080007572 0.552013945540056 0.398076163370045 0.688597932193736 0 0.715226878302743 0.473272054825298 0.000449354728474101 0 0.000889263815220062 0.000448688563123915 0.310872643207718 0.999682123749503 0.283789052020986 0.52611690323356 8.00698700714092e-05 0.000317876250497401 9.48058610511992e-05 0.000162353378017983 90 3601
1715 292257 5 0.1 10 "IP" "MO" 0.25120814023501 0.525159209437388 0.184178014667108 0.384780709190859 0.226066319269235 0.232879047354808 0.498681289680107 0.515617486467642 0.188181827443712 0.178341861713347 0.411275192288736 0.394473043556345 0.710153506859053 0.513034684704901 0.550701703824167 0.396977616019225 0.712693317811324 0 0.705961018929785 0.482540150383419 0.000217566873036245 0 0.00189854158281192 0.000698709886317339 0.287011229363836 0.99972076056286 0.292042150565362 0.516612168448829 7.78859518036809e-05 0.000279239437140231 9.8288922041091e-05 0.000148971281434964 88 3289
1716 833053 1 0.2 10 "IP" "MO" 0.235861393687166 0.500175380845188 0.193782281566832 0.410599993213911 0.237745830352182 0.228315731199024 0.514517373332191 0.498608756482288 0.184392151345459 0.188865530874223 0.395038112289473 0.412129145415256 0.701922955238373 0.504054747832775 0.567039963786514 0.406323590535829 0.545672720945532 0 0.586245629600304 0.37431249517804 0.000159777178334476 0 0.000197887296852096 0.00011814180077542 0.454042218613425 0.999747032772023 0.413411382261451 0.625394439087017 0.000125283262709185 0.000252967227976774 0.000145100841392027 0.000174923934167923 92 3601
1717 636917 2 0.2 10 "IP" "MO" 0.24260598593249 0.515749021115667 0.185700714190171 0.394476395250649 0.233548806376747 0.238995515873569 0.516051592252329 0.518773249132242 0.17989739991644 0.18043990489399 0.393540798255219 0.391286912492974 0.715150308182805 0.516491648123364 0.546038019000602 0.393491120990457 0.655339325634163 0 0.725932129742866 0.464656596188954 0.000205406348963802 0 0.000385138555394082 0.000198266106944591 0.344364030618213 0.999759313965238 0.273579290639572 0.535000965120735 9.12373986603162e-05 0.000240686034762447 0.000103441062167929 0.00014417258336566 89 3601
1718 409454 3 0.2 10 "IP" "MO" 0.243762989428363 0.511529429625946 0.190117665606784 0.3987974485405 0.233464812027128 0.230570389741859 0.507772185404481 0.512469084777501 0.186732556851301 0.179080197319132 0.402361805543419 0.397662182151931 0.707798191197351 0.510260929938657 0.555930419777218 0.399960848796413 0.636729532269104 0 0.723401470739661 0.454679061101314 0.000187476515761315 0 0.000385528787417735 0.000190048003635431 0.362970212356579 0.999658257527708 0.276113937745407 0.54494696632987 0.000112778858555512 0.000341742472291792 9.90627275137631e-05 0.000183924565180135 93 3601
1719 155490 4 0.2 10 "IP" "MO" 0.241779603624221 0.513295457115455 0.187183612127193 0.397004787248278 0.232788976155946 0.231528612981525 0.507658563425869 0.506771909744361 0.186238641603961 0.184561894963314 0.402110196155209 0.403571889034362 0.706097192761692 0.508872030476724 0.557984148694468 0.401288794093513 0.632270335321135 0 0.68154180574383 0.439695933262189 0.000575056123069213 0 0.00228169588141539 0.000944965933985402 0.367042536501218 0.999727974307178 0.316008075321052 0.559175739978123 0.000112072054578306 0.000272025692821674 0.000168423053702291 0.000183360825702625 86 3601
1720 95263 5 0.2 10 "IP" "MO" 0.248044826121485 0.523125231861823 0.183622768866366 0.38679381532437 0.231135420472492 0.231305610259756 0.499870179238755 0.517558692871829 0.191400028408422 0.17560689838618 0.410106929686873 0.392481376212984 0.710485856853733 0.513179675923532 0.550629695660968 0.396818985346987 0.715644992526963 0 0.740516637777387 0.489909495477687 0.000293305721050528 0 0.0016750674111492 0.000646702408852455 0.283865576858763 0.99522320543381 0.257553774850123 0.507732057144982 0.000196124893223105 0.00477679456619026 0.000254519961340422 0.00171174496847826 85 778
1721 665080 1 0.3 10 "IP" "MO" 0.237480160250864 0.502811732415687 0.192773044320504 0.407800324463647 0.23470548737159 0.230961780135953 0.510973364339959 0.498780050802019 0.184856549509227 0.190833481303214 0.398621662477672 0.411901824442426 0.703147427758407 0.503775647991062 0.568463075132945 0.406544598050093 0.560222121170388 0 0.58013907764827 0.379878286290808 0.0167514358149421 0 0.0229183050374485 0.013190431571513 0.422845432512677 0.999486340205105 0.396668682759539 0.606608750960928 0.000181010501992292 0.000513659794895482 0.00027393455474165 0.000322531176751418 86 651
1722 425634 2 0.3 10 "IP" "MO" 0.240958857320098 0.50709466132605 0.191863825254569 0.403362766822255 0.234220798362827 0.230332338107076 0.512557436908403 0.501473347151559 0.183127671241096 0.187967598888028 0.397125518667875 0.408974343572519 0.70551199379 0.506688253931497 0.562959095383692 0.403530966714941 0.599914185114377 0 0.66324628366488 0.42155420613925 0.000166143751700022 0 0.000239657286373895 0.000135042278499776 0.399826837435187 0.999770518055514 0.336379132253089 0.578158818432201 9.28336987364931e-05 0.000229481944485756 0.000134926795657756 0.000151933150048723 84 3601
1723 868011 3 0.3 10 "IP" "MO" 0.240172094180441 0.51244807599357 0.18653238112368 0.397779455534764 0.232779258163507 0.234089554561227 0.508691244975721 0.503862161790994 0.185250842161282 0.189016019729756 0.401016867169141 0.4065789209886 0.707040906905174 0.507956055454638 0.560799243014718 0.402191692970318 0.654812791131799 0 0.670865013442134 0.444358195699866 0.0098305529950654 0 0.0123712892911858 0.00743297137929552 0.335256894965593 0.999708836299307 0.316621101508216 0.548031809760835 9.97609075425004e-05 0.000291163700693439 0.000142595758463604 0.000177023160003834 90 416
1724 171149 4 0.3 10 "IP" "MO" 0.242645619231202 0.51983659889208 0.182279283779662 0.390209102827304 0.231142228259865 0.231226064911341 0.500224103585828 0.50408198460006 0.191067067118022 0.186531105162083 0.409347356596493 0.406247141473659 0.705013912402408 0.507662362011963 0.559877456059767 0.402339223406636 0.691275329385081 0 0.691892927313199 0.464074299210657 0.000228248474759476 0 0.000303937670537502 0.000177998982419972 0.308417581343434 0.999770029015565 0.307688993112903 0.535607561579016 7.88407967255724e-05 0.000229970984434534 0.000114141903360601 0.00014014022790747 83 3601
1725 559428 5 0.3 10 "IP" "MO" 0.245512543053595 0.51746143489075 0.186480582070784 0.392599016341089 0.228769634068469 0.230977493666017 0.502413950654689 0.505182692362806 0.187287293873524 0.185415096977551 0.407391809877772 0.405227675800902 0.705259670788081 0.508056124568309 0.559182972921859 0.402058844951865 0.686843315660362 0 0.665780837366671 0.456576747016989 0.000173686956130028 0 0.000247873934924813 0.000141506982466589 0.312852299227897 0.999573944829908 0.333689610603629 0.543005533384915 0.000130698155611451 0.000426055170091576 0.000281678094775233 0.000276212615629936 89 3601
1726 809764 1 0.4 10 "IP" "MO" 0.237739910564448 0.506268096692029 0.189876028466936 0.404077372536346 0.234998897801706 0.225237188313249 0.504780718568587 0.487914411007701 0.190256707102976 0.195320499503475 0.404873988384708 0.422835252944387 0.697975996679402 0.499331187920851 0.575453235073387 0.410937759876679 0.639580425302928 0 0.608283214962685 0.414171781897963 0.000194009613507203 0 0.000344259270064918 0.00017732143680126 0.360055995449432 0.999313087431018 0.39093579732002 0.585220747291936 0.00016956963413265 0.000686912568981921 0.000436728447230872 0.000430149373300109 85 3601
1727 837061 2 0.4 10 "IP" "MO" 0.242456061563695 0.511773528076353 0.18894389954207 0.398457126618015 0.228238751804825 0.226790492073092 0.496050067501015 0.489996975879688 0.192109823299944 0.194891813115373 0.414128350401272 0.420716120794971 0.697485305441612 0.499103895871525 0.575945535957387 0.411290974032564 0.641804317636528 0 0.612978248114154 0.422067469283959 0.00501501779951574 0 0.00926129321909879 0.00475519063145464 0.352916498781672 0.99935358444096 0.376867805199851 0.572583084885219 0.000264165782283855 0.000646415559039809 0.000892653466896097 0.000594255199367728 90 1367
1728 212903 3 0.4 10 "IP" "MO" 0.242623061808879 0.504651355860382 0.195325057442065 0.405948782477373 0.229771002109371 0.223645217830212 0.504824847889651 0.486684902886415 0.185928394009688 0.195075545247934 0.404763128440283 0.424101548718219 0.696039281748463 0.498402898754933 0.576328996699687 0.411947735009931 0.546841114571098 0 0.526050229721568 0.359678229066471 0.0365393494083333 0 0.0715372351249589 0.0357585520507991 0.416486893468908 0.999637932199636 0.402242434129857 0.604342793125435 0.000132642551660403 0.000362067800364366 0.000170101023616384 0.000220425757294954 84 1610
1729 784037 4 0.4 10 "IP" "MO" 0.240836726503387 0.507011926074655 0.191783709418734 0.403346817358328 0.229406553852117 0.230234403493791 0.504662219412099 0.497550797581847 0.186079607604997 0.191222608062062 0.405466751260786 0.412834044763655 0.700477683849295 0.502727880477686 0.569085925085794 0.407591231350562 0.617277418680068 0 0.692576622068672 0.439898163109637 0.000178513831555454 0 0.000351826991633048 0.000177095054385769 0.382321620418763 0.999306304152289 0.306873606869948 0.55955602163005 0.000222447069614016 0.000693695847710758 0.000197944069746865 0.000368720205927516 87 3601
1730 504875 5 0.4 10 "IP" "MO" 0.23960686415778 0.511777511188437 0.186831625043464 0.398490735612559 0.234259766130704 0.223763906934936 0.50747690375451 0.483405967074709 0.187610087969572 0.198135268888728 0.40245193729113 0.4274852889288 0.697630537223419 0.500588752806106 0.572576981901764 0.409797910972387 0.641634021928332 0 0.589614157110353 0.409636242160143 0.000299752640597868 0 0.00328824942002571 0.00116203490087097 0.357782902581545 0.998834695582781 0.405998314642197 0.588359651767193 0.000283322849524901 0.00116530441721863 0.0010992788274243 0.000842071171792734 91 2808
1731 731145 1 0.5 10 "IP" "MO" 0.235363280406904 0.499711587290973 0.193753809571854 0.411006358285968 0.232117965062455 0.218220607140356 0.502390145234319 0.466144620231441 0.190062641884653 0.208667208485761 0.407379913591733 0.445139203752942 0.685701852609715 0.488960032648447 0.592483659942268 0.421659520483325 0.526189955568289 0 0.390206978016535 0.304938639385578 0.0439985756870317 0 0.120853445717237 0.0537533003646946 0.429597396917865 0.998507164716172 0.487125876896132 0.640149834786905 0.000214071826814548 0.00149283528382839 0.00181369937009649 0.00115822546282291 88 2338
1732 759760 2 0.5 10 "IP" "MO" 0.238810185534016 0.503506109092324 0.193171929505991 0.406912411755019 0.23372452206392 0.223887529346003 0.508302908798248 0.48166807276987 0.186165935212586 0.199594829934638 0.401110023544746 0.429128437305911 0.696422236943938 0.497428148866236 0.578932694653215 0.412804420671838 0.626241097189754 0 0.620244465295379 0.414458583834486 0.000147391153817108 0 0.000259699741715173 0.000134250013870818 0.373498384919617 0.999654171089792 0.379274861328871 0.585181255149705 0.000113126736812475 0.000345828910207527 0.000220973634034819 0.000225911001938771 83 3601
1733 221404 3 0.5 10 "IP" "MO" 0.24017967439003 0.511319151556336 0.187595840883269 0.398947588727881 0.233307429223266 0.22171416945461 0.501655977431901 0.48176795442221 0.191824770334159 0.197672054914383 0.408286248022563 0.4291464287313 0.695201273067907 0.49794438090795 0.577092666131811 0.412453137110021 0.644543376615919 0 0.605678037488203 0.415791380554656 0.0015490741145919 0 0.0025346509401122 0.00134483901964961 0.35381526638623 0.999747241928199 0.391638846666868 0.582699650832626 9.22828832586678e-05 0.000252758071800702 0.00014846490481682 0.000164129593067878 91 3601
1734 36264 4 0.5 10 "IP" "MO" 0.237566884873604 0.49936856608504 0.195765221614018 0.411195273813559 0.234900018342906 0.223781541468495 0.514093267366765 0.482227280319375 0.182539318663104 0.198964955825948 0.395599579643581 0.428560804814263 0.696248444685006 0.498069893462665 0.57726949610307 0.412310172541827 0.575542887481615 0 0.578366458897913 0.382916277079648 0.00924191020817967 0 0.0293351882283319 0.0126197190635083 0.415109970389858 0.999692041870877 0.392091037482462 0.604257651234999 0.00010523192034709 0.000307958129123151 0.000207315391292663 0.000206352621845227 91 897
1735 258848 5 0.5 10 "IP" "MO" 0.242549198922745 0.510517823922629 0.189971581944902 0.399635853173566 0.229732271081329 0.224415567416064 0.502968286733308 0.483904254626028 0.187579238816291 0.198053003299424 0.406746907385904 0.426715277159472 0.696697037420139 0.498792995413682 0.575603824060617 0.411396238847295 0.663018241368371 0 0.64159056096256 0.437487502286946 0.00467671425538437 0 0.0372167438732529 0.0136572804943675 0.331669273597 0.999191533843402 0.312328612662817 0.545501707939797 0.000635770779245067 0.000808466156598472 0.00886408250136965 0.00335350927888916 89 2469
1736 82808 1 0.6 10 "IP" "MO" 0.241990528643948 0.504924628395236 0.194553891887658 0.405534505120698 0.230864712214315 0.219463585064765 0.507495507559166 0.473441905937917 0.184908011211157 0.202875303027211 0.402449560360718 0.437397419320163 0.692318825923028 0.494935944355683 0.582337206126026 0.415510445578531 0.582419143088975 0 0.55850310621483 0.381087798240675 0.0181836637404107 0 0.0538531333663305 0.0235132566119135 0.399259388642467 0.999660519341793 0.38731969228655 0.595134655560921 0.0001378045281479 0.000339480658206577 0.000324068132289139 0.000264289586490982 88 2088
1737 505455 2 0.6 10 "IP" "MO" 0.239944929167612 0.497651446355869 0.199431008344195 0.413150123694923 0.230271042206835 0.216634464507266 0.506398430697257 0.464693000311299 0.185216899765749 0.208340719850485 0.40334803210929 0.446549639038467 0.686850435881713 0.489129363992948 0.592988627960429 0.421502755766018 0.517736615393973 0 0.484696111694186 0.334267556096452 0.0219880753801899 0 0.0456830431376481 0.0221673483641125 0.458386582347778 0.99430790121541 0.457862654155763 0.637271142516529 0.0018887268780589 0.00569209878459042 0.011758191012403 0.00629395302290643 90 781
1738 203572 3 0.6 10 "IP" "MO" 0.236947124132055 0.496109828474457 0.198239323341734 0.414599871337503 0.236825267306303 0.213777487791985 0.511887022242781 0.462290019671694 0.185835922744363 0.207755522418921 0.397876461561192 0.448929601115261 0.687549879230342 0.48984648346581 0.591830768505017 0.420742567574123 0.519242099230753 0 0.4801116712971 0.329019819303893 0.0484757271631936 0 0.0617925870039159 0.0360353814915596 0.431929949310505 0.999500018795469 0.457217835157718 0.634377181441713 0.000352224295548435 0.00049998120453099 0.000877906541266602 0.00056761776283458 90 1611
1739 62153 4 0.6 10 "IP" "MO" 0.236452755631021 0.492397982621471 0.201192373964044 0.418505178419873 0.235196570997509 0.212400212975042 0.509906632825553 0.460066445609647 0.186269710903887 0.208412625225303 0.400009295575484 0.451181611827815 0.684049539603572 0.487133582302282 0.595874710093234 0.423586685040834 0.519581717805277 0 0.52928038131653 0.344914793571217 0.0020088738193579 0 0.00411016613403155 0.00197955120034957 0.478271242251824 0.999637597140791 0.466333412081436 0.652847640991273 0.000138166123541674 0.000362402859208766 0.000276040468002195 0.000258014237160716 89 1019
1740 55474 5 0.6 10 "IP" "MO" 0.234169768739199 0.498203362586091 0.194122018755107 0.412370053752112 0.233531727835494 0.216293519690282 0.502447784499551 0.463824683239664 0.191231763828655 0.208652293422534 0.407402813192026 0.447165299999968 0.683995016264974 0.48776359440289 0.594006076006297 0.422731646692046 0.584953982510062 0 0.591585138860001 0.387965974394962 0.00016550945404252 0 0.000355871342320673 0.00016979479108281 0.414471792002133 0.998522785074979 0.407308680426951 0.610983053766675 0.000408716033762168 0.00147721492502073 0.0007503093707267 0.000881177047279687 74 3601
1741 737587 1 0.7 10 "IP" "MO" 0.239610704460748 0.507320451856312 0.190410721792346 0.402913414164503 0.235017984455695 0.218432779638319 0.507643950743824 0.474525955298858 0.188290188686923 0.200920213214679 0.402383053483334 0.436060813675013 0.693061468554762 0.496160953246599 0.579621123693948 0.41415154252263 0.529034397174859 0 0.384005612132689 0.304107571355666 0.157463015671458 0 0.289361471596005 0.146047076766477 0.312905351882699 0.998224963341873 0.324817543298122 0.548463375624281 0.000597235270983749 0.00177503665812715 0.00181537297318381 0.00138197625357609 94 885
1742 106767 2 0.7 10 "IP" "MO" 0.241626001736934 0.501191084850718 0.197564644879764 0.409277695652316 0.22778056453212 0.218675032408933 0.49992059116903 0.473441368375464 0.188592983028814 0.202479269676382 0.410007140790372 0.437346941622812 0.688081598677986 0.491141647247442 0.58863689758496 0.419284314229101 0.434451193911133 0 0.306092734224642 0.249851630653352 0.203305061532095 0 0.324023521771703 0.174670746709377 0.362058281416979 0.999184656920347 0.369305449515936 0.574958481970372 0.000185463139793282 0.00081534307965289 0.000578294487719091 0.000519140666899032 85 1382
1743 309964 3 0.7 10 "IP" "MO" 0.235776228243549 0.48985467094905 0.2028438657021 0.420906634957768 0.229145884227988 0.210128783437259 0.504152991229907 0.44841469935512 0.186218282946623 0.217069911254328 0.40564948450786 0.462945063886523 0.675050895908796 0.480289665247196 0.606132059903051 0.430387604444447 0.557572509302344 0 0.526768654421705 0.359689493110561 0.000172620663773473 0 0.000478645312930944 0.000210546726384348 0.441979223309145 0.999506161954843 0.471614552089973 0.639479558998734 0.000275646724736856 0.000493838045157102 0.00113814817539113 0.000620401164320826 89 3601
1744 772442 4 0.7 10 "IP" "MO" 0.233871417765382 0.485205129077423 0.205433737292804 0.425937796987499 0.232646050001287 0.215252229124972 0.507053881154317 0.465059718532618 0.186471935311692 0.206721000184574 0.402874738582824 0.445858145815112 0.681769696891641 0.48528838386331 0.59862667278907 0.42541014785993 0.296681356598572 0 0.245757749162554 0.179779070976161 0.202546990909944 0 0.327173953710034 0.173382785561 0.500524466316681 0.999066131829467 0.425645319219427 0.64598423283301 0.000247186174802715 0.000933868170532916 0.00142297790798477 0.000853910629828 87 1010
1745 200422 5 0.7 10 "IP" "MO" 0.232196752373083 0.479454497486607 0.209337979791676 0.431893114685304 0.235935211514826 0.21618318321038 0.511257102971562 0.471452162059623 0.185752144678525 0.201878410736773 0.398661516250522 0.439279744671087 0.684315147098289 0.486799585843582 0.596968535206975 0.423908871946398 0.182676401701182 0 0.163550342642852 0.113987712886588 0.295159216936895 0 0.457988690699577 0.245687225373711 0.521929650349201 0.999444678153106 0.37785765237011 0.639863413443317 0.000234731012721965 0.000555321846894254 0.000603314287460838 0.00046164829638465 93 890
1746 24214 1 0.8 10 "IP" "MO" 0.235482179216819 0.489173229574429 0.203237563203263 0.421961888943952 0.232408127161395 0.221489086288864 0.506173263132199 0.482812492209717 0.187036175492066 0.19673615606319 0.403754215946872 0.427450855411096 0.689379392667078 0.492048615079886 0.58700989475852 0.418435552800635 0.206863187026716 0 0.143922408148029 0.117044650488026 0.307703746423117 0 0.561794022229075 0.286205182881536 0.485128581341563 0.998800222206954 0.2935363935846 0.596002050555374 0.000304485208604542 0.00119977779304636 0.000747176038295676 0.000748116075064356 89 529
1747 196051 2 0.8 10 "IP" "MO" 0.235229731029408 0.488447372035416 0.203822511704128 0.42265491561909 0.228800337823252 0.217925618203835 0.497997609845154 0.4743539762367 0.191247326807859 0.200927850226696 0.411817404967437 0.436125740692072 0.681955687056494 0.486374867826842 0.595997688738683 0.424127826580394 0.198722626510028 0 0.124134376549357 0.108255312937539 0.334948057121042 0 0.552151602044892 0.292491682709233 0.465882212856003 0.998088364625832 0.321646959926048 0.597795787132222 0.000447103512927367 0.00191163537416757 0.00206706147970404 0.00145721722100575 89 169
1748 474011 3 0.8 10 "IP" "MO" 0.236121663370245 0.49203393845211 0.20129988537676 0.41896868958732 0.230005597287141 0.217657098018314 0.505009196480295 0.467844266870111 0.186212758362374 0.206664292515842 0.405170128502727 0.442860599393536 0.6837843586757 0.487733787617684 0.594176936254976 0.422932920234635 0.228002764563614 0 0.153272149228131 0.127688616581681 0.318305778477694 0 0.486856008206692 0.265695444788739 0.450334714831917 0.990417099040385 0.350921037308303 0.599381329272923 0.00335674212677555 0.00958290095961468 0.00895080525687359 0.0072346093566562 85 887
1749 297562 4 0.8 10 "IP" "MO" 0.239312173237943 0.486552385399885 0.208993264286767 0.424605690670031 0.230359944721045 0.223349368282909 0.509511568315036 0.490213491910222 0.182852138884204 0.191580274872259 0.400454976214932 0.419888937630923 0.693021486241898 0.494634196113415 0.583425678043231 0.415825157576846 0.0949535247242849 0 0.0604570162763281 0.0523552979420275 0.431875184291264 0 0.666334473373754 0.364509186022818 0.472981029228059 0.999223977997326 0.272955989471293 0.582731085954757 0.000190261756391976 0.000776022002673881 0.000252520878624759 0.000404430080397206 83 167
1750 860598 5 0.8 10 "IP" "MO" 0.237714841367632 0.486993689932443 0.207159953861738 0.424131893076119 0.233653145005032 0.21467776066915 0.498094582385313 0.482779350297062 0.194976202481693 0.190441062643969 0.412010307501787 0.427403981957804 0.686045747041814 0.488963704305471 0.5925772189874 0.421546969640058 0.179440852762836 0 0.113496369371581 0.0977522239922349 0.343942684650221 0 0.605056122168318 0.308940604066651 0.476413931919669 0.999256238737399 0.279637250939975 0.592416260596302 0.00020253066727402 0.000743761262600555 0.0018102575201255 0.000890911344812711 90 172
1751 47074 1 0.9 10 "IP" "MO" 0.241323584364713 0.500878925081183 0.197581607654416 0.409861448283566 0.22807348281826 0.221520379670857 0.494600905563646 0.491349057872221 0.193559760811853 0.189135317361697 0.415495982340506 0.418661275427114 0.69091744685383 0.495262567467742 0.580276685827965 0.415054770287921 0.264065428544236 0 0.0888136923469128 0.120526657812098 0.344088579534377 0 0.684943602047321 0.339873819826451 0.390503562476314 0.990766567435442 0.218142077143717 0.533479176887689 0.00134242944507249 0.00923343256455789 0.00810062846204869 0.00612034547376154 90 106
1752 226505 2 0.9 10 "IP" "MO" 0.23595179245786 0.487698200528354 0.20502419464051 0.423541035040238 0.233192510349825 0.223626482620694 0.505316256248318 0.492127976063485 0.188462905117531 0.190241393030043 0.404719542999553 0.417815372184542 0.692770785428379 0.494541504918694 0.583728492788084 0.415904666252778 0.0911431322101267 0 0.0502702967557531 0.0473184581024522 0.419374630504808 0 0.751324224033968 0.385861164281115 0.48912007933544 0.9988956401612 0.197710768847771 0.56610143644221 0.000362157949625284 0.00110435983880024 0.00069471036250807 0.000718941174223092 90 116
1753 680639 3 0.9 10 "IP" "MO" 0.241589518234805 0.499427697682834 0.199194970652898 0.411367518772045 0.230375785890162 0.21991729429569 0.50274227226746 0.484242448006496 0.188295695443705 0.193806399134811 0.407306033647519 0.425886405283043 0.691882598420657 0.495127525403312 0.581297065231414 0.415230873877656 0.269998528989689 0 0.102429068151997 0.126763462531269 0.320337032791189 0 0.657687673968319 0.321479019935856 0.409287155481429 0.998093698241253 0.238798789529191 0.550646231191752 0.000377282737693525 0.00190630175874646 0.00108446835049281 0.00111128634112288 86 159
1754 496925 4 0.9 10 "IP" "MO" 0.238323470500413 0.492263235310885 0.20286720470226 0.418775102132992 0.234371590521982 0.222810869422142 0.50954450308786 0.49348116068476 0.185781145089629 0.188344292819675 0.400305842349148 0.416371121646203 0.695505930444537 0.497874658163415 0.576992642611565 0.41241346228711 0.0951250626894035 0 0.0526676787299659 0.0495177856230318 0.475735115506867 0 0.748176197212522 0.403281012896081 0.428902210226173 0.998393938366836 0.198193092086798 0.546270689211249 0.000237611577557067 0.00160606163316389 0.000963031970714133 0.000930512269638137 90 110
1755 492212 5 0.9 10 "IP" "MO" 0.24069939882261 0.487600294099494 0.209165377088792 0.423472668699233 0.227640118030797 0.217102424269848 0.49874191278942 0.480478859987397 0.189810825695211 0.194532901285156 0.411664738523506 0.429664477195517 0.685441941123254 0.488367369221169 0.593509104069159 0.422223577100435 0.104670329460181 0 0.0628039761254427 0.0566920457572652 0.452397612526958 0 0.678636019147493 0.37443570115217 0.440611386095077 0.992321628065186 0.248648790425329 0.562364498082037 0.00232067191778364 0.00767837193481417 0.00991121430173493 0.00650775500852738 90 168
1756 269974 1 1 10 "IP" "MO" 0.241486779464652 0.496497128540028 0.201684779581851 0.414472838523521 0.225319312494813 0.223608844047579 0.491514500395502 0.495503371637705 0.193637474510235 0.187377833112358 0.418462738686818 0.41442207216237 0.690414936007044 0.49409423412952 0.582700087204444 0.416234198173755 0.13909239794382 0 0.0421512313163411 0.0622130729152736 0.440284933021386 0 0.757613535044764 0.399141593401023 0.420248507774705 0.998235777267437 0.199205299392008 0.537604267409252 0.000374161260088636 0.00176422273256344 0.00102993424688749 0.00104106627445102 84 104
1757 400399 2 1 10 "IP" "MO" 0.241560909795183 0.491847147519587 0.206078484527436 0.419153074708558 0.228645488940771 0.221168945639061 0.504252972479008 0.487360459547279 0.185607652944023 0.19221700190662 0.40587731048353 0.422813498613269 0.691375344375015 0.494017576505586 0.583903139378079 0.416457158937972 0.15524200923769 0 0.0741865927403691 0.0780209507755142 0.406642988126916 0 0.716990522301022 0.372006060605904 0.437680093000699 0.99757557248436 0.206836735671174 0.548384079652944 0.000434909634695144 0.00242442751564043 0.00198614928743538 0.00158890896563779 90 102
1758 646987 3 1 10 "IP" "MO" 0.240462046589608 0.498309844214689 0.199239395521372 0.412402385354712 0.224738404469727 0.222959626813806 0.491627933371192 0.490076857314995 0.19311261846427 0.191472417567428 0.418576141129852 0.419996268322821 0.688160077873141 0.493056524140927 0.58382443155307 0.4173026531807 0.189369721546241 0 0.0681887468871265 0.0881446715495139 0.443607802511789 0 0.735860176132555 0.393408085923937 0.365349236919716 0.986282136875413 0.189509649818201 0.511289397763226 0.00167323902225406 0.013717863124587 0.0064414271621181 0.00715784476332353 86 104
1759 26227 4 1 10 "IP" "MO" 0.23763508645847 0.494892270402279 0.199851768929161 0.415714637077028 0.226625181231054 0.224783133300913 0.493971930927612 0.492167690404768 0.192897868869645 0.191466711906724 0.416873673573975 0.418163682418545 0.689043400990437 0.493215455084346 0.58421634970553 0.417417290157005 0.109080339029983 0 0.0464713524741551 0.0527750550617987 0.572131267714036 0 0.766895253603449 0.447624607323798 0.317754828886953 0.992266066164008 0.177625043142121 0.493759991516448 0.00103356436902793 0.00773393383599214 0.00900835078027539 0.00584034609795508 94 102
1760 511933 5 1 10 "IP" "MO" 0.238583248143601 0.49076017230674 0.204506830568504 0.420246315170875 0.229135024118257 0.227171926775615 0.501110352662114 0.498793535417618 0.188715618253763 0.187477538721531 0.408884177947196 0.410931388321816 0.694890199037473 0.496344239818678 0.580699987543797 0.413936816926704 0.0752529914184004 0 0.0406729849315292 0.0391478586794628 0.501681140837455 0 0.786507050826535 0.429492071777515 0.422754700729 0.997893029135297 0.171954758561298 0.530275969534014 0.000311167015143952 0.00210697086470334 0.00086520568063849 0.00108410000900813 86 99
1761 739327 1 0 20 "IP" "MO" 0.250205323118205 0.537701278600704 0.173163859845001 0.371911343588581 0.228937634119287 0.239196069527817 0.503338398734129 0.53174168729738 0.186830249101065 0.170175948218472 0.406490812825978 0.37795573295968 0.71833902676531 0.523948085824204 0.530170057164539 0.385783493492441 0.772642676738018 0 0.756915792219682 0.519636418213655 0.000223170617221218 0 0.000223660967986368 0.000151764396580827 0.227075674628752 0.999746755116132 0.24278103739438 0.480083891048306 5.84780160080712e-05 0.000253244883868227 7.95094179523494e-05 0.000127926341457366 92 3601
1762 477542 2 0 20 "IP" "MO" 0.245474660466554 0.520073637357448 0.184354736190316 0.39010138387469 0.233482619921152 0.231608302637606 0.505756461460235 0.516902645237378 0.188349558455555 0.176414439227242 0.404067480174716 0.393281708798036 0.710565583025312 0.513872465321952 0.549118733873113 0.396208983282095 0.661044533636845 0 0.656771574976562 0.441757784959569 0.000192976652354231 0 0.000233168197082667 0.000142453257050508 0.338607442580378 0.999669781348891 0.342853093693622 0.557891169047796 0.000155047130423302 0.000330218651108685 0.000142163132733519 0.00020859273558476 90 3601
1763 97467 3 0 20 "IP" "MO" 0.245867741374421 0.528728868098758 0.177405559402694 0.381193886257788 0.232663324602625 0.23483777399079 0.498055111498726 0.529612178503678 0.194249487333247 0.168775550889047 0.411622854201342 0.380204209766239 0.713368839967837 0.51822020783934 0.540430597624988 0.391601173796291 0.707868751989222 0 0.740995384769897 0.486333335865824 0.000204324298073006 0 0.000466082847080594 0.00022313125765986 0.291802461307305 0.999395987651233 0.258308546987778 0.513127001256994 0.000124462405400259 0.000604012348766492 0.000229985395244565 0.000316531619522511 84 3601
1764 434904 4 0 20 "IP" "MO" 0.247341005811034 0.524148927045915 0.182252841353898 0.385954554200596 0.23158249449954 0.235011795544876 0.50822587238037 0.523289944466121 0.184739267847844 0.173837276698099 0.401393623484698 0.38665761951089 0.71393529585545 0.518223531626806 0.540829385899841 0.391685645559966 0.671895927745529 0 0.710114131598037 0.465688487915117 0.000164844932841787 0 0.000297777742158724 0.000154862506637047 0.327847257503002 0.99971684409037 0.289504388740797 0.534005147179734 9.19698186269861e-05 0.000283155909629657 8.37019190071611e-05 0.00015150239851182 87 3601
1765 877046 5 0 20 "IP" "MO" 0.240055292435426 0.517011403596751 0.182817996993341 0.393268201323822 0.235271103608543 0.233568022055857 0.50214386038061 0.522114731864332 0.192975802933015 0.173889038506572 0.407865673529378 0.38788455711339 0.708894418099826 0.513265130629823 0.549682838432927 0.396852532308424 0.645174700324641 0 0.700663784449409 0.448480859044055 0.000195456533609661 0 0.000316089112998711 0.000169994919763391 0.354540922245596 0.999686053082341 0.29890217021895 0.55117571586024 8.89208961532347e-05 0.000313946917658915 0.000117956218643104 0.000173430175941714 93 3601
1766 780011 1 0.1 20 "IP" "MO" 0.251187270382659 0.529136329458581 0.180853112793325 0.380733023905476 0.231271475069141 0.23471202521447 0.508967602400113 0.520790126232028 0.183873217940137 0.175625719598713 0.400777904905573 0.389259980745514 0.71717077066627 0.519373378915589 0.540352050332175 0.390536561872436 0.72957454770448 0 0.71170464936658 0.487604935710383 0.000205101528645243 0 0.000269428465536633 0.000159759560690757 0.270127343492418 0.999639953910974 0.287903561397483 0.512046270653086 9.30072744568238e-05 0.000360046089025948 0.000122360770400456 0.000189034075839435 89 3601
1767 172469 2 0.1 20 "IP" "MO" 0.246129753425556 0.525710370836537 0.180043941090932 0.38417191302066 0.229444501754928 0.240509923866454 0.506566412948869 0.52459572938802 0.184268840429982 0.176850131500878 0.403072031200585 0.385360548713263 0.716084179046937 0.518669108626754 0.541162913021792 0.391177355099234 0.727251610029162 0 0.725483817600605 0.492652400169519 0.000186413576060295 0 0.000298387384331798 0.00016396883667174 0.272489512960773 0.999714664150156 0.274131019065666 0.507037873922494 7.24634340049703e-05 0.000285335849844305 8.67759493970844e-05 0.00014575707131463 90 3601
1768 397381 3 0.1 20 "IP" "MO" 0.249242222767032 0.521942207103459 0.185442584970838 0.38812026935934 0.230496967576913 0.233203704622742 0.507159360978298 0.515760922004699 0.184822653201426 0.178459344716234 0.402849975300139 0.394346895419994 0.712942894966686 0.514716533394351 0.548724582888498 0.395364103545634 0.686730313470426 0 0.701204004393893 0.468851136290968 0.00103808907631826 0 0.00252235882633956 0.00118689681445221 0.312158539863261 0.999743161911978 0.296184998384945 0.529824240194074 7.30575899947151e-05 0.000256838088022418 8.86383948224055e-05 0.000137726700506505 92 66
1769 598783 4 0.1 20 "IP" "MO" 0.249523196457325 0.524890765181691 0.183144326122931 0.384906886169466 0.230578354959251 0.233736024595469 0.504057992270824 0.524362143864271 0.187473148185845 0.172038904385044 0.405737119523099 0.385532839788004 0.713837576012044 0.517372565817331 0.542656378693821 0.392477586026691 0.743349660318284 0 0.744044504361967 0.502412403759782 0.000735027884126441 0 0.00104419968445385 0.000597585626015132 0.255846699008612 0.999760931001231 0.25484293115822 0.496866177894346 6.8612788978299e-05 0.00023906899876863 6.83647953593113e-05 0.000123832719857125 88 3601
1770 648736 5 0.1 20 "IP" "MO" 0.251213916968615 0.532619004239267 0.177922930228458 0.377066609705467 0.231687277524704 0.236478124473697 0.509517805295193 0.526838318341365 0.183897921038642 0.172080805193956 0.400058454574375 0.383000312214875 0.719379318967015 0.522658777224235 0.533901656461056 0.387061199057874 0.766027474615053 0 0.757842179227462 0.515530155312202 0.000192800690438697 0 0.000320902265441964 0.000172480364333766 0.233664845182032 0.999516306210557 0.241725633848789 0.484064353197837 0.000114879512476831 0.000483693789443502 0.000111284658306945 0.000233011125626438 87 3601
1771 877991 1 0.2 20 "IP" "MO" 0.246001187855053 0.515608015173336 0.188382373209027 0.394573003243331 0.23201683283796 0.22851115870811 0.509494009959475 0.498658980334014 0.183937710883412 0.18908498920068 0.40038530813089 0.41214007823973 0.706529179401123 0.507659399162133 0.561405073293119 0.402647094684599 0.675888165539729 0 0.56934886738908 0.419308322798581 0.000221432353404816 0 0.00027036933586023 0.000164539214180465 0.323761597826475 0.999736266955581 0.430238385602426 0.580349605676586 0.000128804280391378 0.00026373304441861 0.000142377672633362 0.000177532310652519 91 3601
1772 811888 2 0.2 20 "IP" "MO" 0.242806291549201 0.515900265792678 0.1857301042584 0.394311803903956 0.230985519260601 0.232912945153061 0.494620233681512 0.515711571307706 0.195629597876508 0.178262046234116 0.415253571021768 0.394391088010879 0.706704755962862 0.508294510694282 0.559621748369024 0.401786484230754 0.655290716277637 0 0.73301345742701 0.465625524425464 0.000148418325579278 0 0.000321736800320434 0.000156665467735157 0.344468270625675 0.99963079521762 0.266575225928962 0.534035357114379 9.25947711088777e-05 0.000369204782379912 8.95798437075e-05 0.000182452992422786 84 3601
1773 603114 3 0.2 20 "IP" "MO" 0.248949862163021 0.521290864450245 0.185775828567736 0.388684642492715 0.232294239055343 0.230970497238728 0.505837040364718 0.516980487071103 0.187127451361195 0.175785174689691 0.40400861453489 0.393001810181392 0.712214598457092 0.514417379146181 0.548688454618622 0.395535759858991 0.705144650084045 0 0.753217311323885 0.490042127949912 0.000220590663964676 0 0.00042707463006099 0.00021533513431846 0.294551040228643 0.999724333082489 0.246249400521749 0.509588735386527 8.3719023347386e-05 0.00027566691751099 0.00010621352430576 0.000153801529242638 85 3601
1774 159605 4 0.2 20 "IP" "MO" 0.244629283871796 0.518875609911253 0.184597224818024 0.391221550748133 0.234903496606165 0.231202073387911 0.502131387706926 0.518777824078135 0.192445666868243 0.174509315673559 0.407673294979086 0.391150691584908 0.710734853865871 0.512849129149102 0.551552207359826 0.397112944192998 0.677555716191852 0 0.761563321626202 0.480054067638255 0.00103091985018613 0 0.00127242822294586 0.000767335656698264 0.321322065094617 0.9997273592529 0.23708104462739 0.519029764945774 9.12988633445752e-05 0.000272640747100127 8.32055234623792e-05 0.000148831759273064 85 3601
1775 538249 5 0.2 20 "IP" "MO" 0.248008580859434 0.52165033807782 0.184726666304044 0.38830773947296 0.230074655238321 0.229832479648959 0.499915538409787 0.512508536353903 0.190505211018912 0.178515902401719 0.410122139940184 0.397723132311663 0.707915715746714 0.511130590993871 0.553747779724674 0.398963287729133 0.707630311653839 0 0.681598769011275 0.468336591567043 0.00155132002777203 0 0.00204234117731465 0.00120454477074892 0.290739848273442 0.999735917776205 0.316249825458277 0.530309898439178 7.8520044947177e-05 0.000264082223794666 0.000109064353133804 0.00014896522302983 85 770
1776 348644 1 0.3 20 "IP" "MO" 0.246568282339498 0.516907464935963 0.187630478013995 0.393165669203397 0.229193208185645 0.230516312723501 0.502284175564856 0.505626777699262 0.187860158833662 0.184586490591378 0.407387375803735 0.404619755994119 0.706277803248644 0.507958232882144 0.560077127439035 0.402060801416253 0.684881353926181 0 0.718460963332975 0.472988982010412 0.000241679978687748 0 0.000310644288329226 0.000185553638661734 0.314792011846654 0.999738547923549 0.281110082738277 0.526672189770652 8.49542484776342e-05 0.000261452076450585 0.000118309640418551 0.00015327458027441 89 3601
1777 55623 2 0.3 20 "IP" "MO" 0.252882178701676 0.522182176833328 0.187911736737562 0.387774664222853 0.228963681774826 0.227498912807664 0.502610717269652 0.508358379020523 0.187375512731975 0.179971427760599 0.407283389417765 0.40188551702669 0.709344773284166 0.510875306691362 0.555258677230136 0.399177497933565 0.700541179759986 0 0.696641507259786 0.472468262327568 0.000232546872434011 0 0.000361571823547368 0.000198648677393337 0.299074919215955 0.999299678412189 0.302769108616024 0.526979459127227 0.000151354151625309 0.000700321587811326 0.00022781230064298 0.000353629867812102 86 3601
1778 6365 3 0.3 20 "IP" "MO" 0.242383878713682 0.512198919432264 0.188563708196458 0.398174891999511 0.235168798073431 0.229327778841468 0.509425936414943 0.504227518248879 0.186575909117006 0.184809038476947 0.400094128945034 0.406082297885461 0.706880455628581 0.508203277337975 0.559948655790411 0.401889502726138 0.610702240352191 0 0.700251304452233 0.436403721506506 0.00017294357172009 0 0.000249544062904413 0.00014022092537499 0.389026255627635 0.999659486653964 0.299362216347507 0.563264464144885 9.85604484538539e-05 0.000340513346036156 0.000136935137355802 0.000191593423233582 86 3601
1779 98496 4 0.3 20 "IP" "MO" 0.23746125343441 0.496945989657742 0.198045834811921 0.413855128971892 0.229623249021189 0.230603846065744 0.506647634800994 0.498753965553506 0.184245805715029 0.190636894973739 0.40321414719388 0.411868678328213 0.697688348521342 0.500381819121689 0.572928535500689 0.410074667985342 0.535192413068907 0 0.638091697778123 0.393178587103558 0.000145664738899018 0 0.000265690023306185 0.00013743243440097 0.46454611893922 0.999777519785416 0.36151079411892 0.606527795737251 0.000115803252973792 0.000222480214583846 0.000131818079650792 0.000156184724789591 87 3601
1780 388701 5 0.3 20 "IP" "MO" 0.241961104039035 0.510973156824383 0.189233523445707 0.399380948214218 0.235267183401911 0.228212344101948 0.510539941570402 0.499793046669099 0.185698651090626 0.187640605386886 0.399034246732705 0.410738130061766 0.705440631542894 0.506764947750251 0.562572779923218 0.403410282933571 0.624097004493513 0 0.641716645034155 0.421614564458264 0.000145214541510385 0 0.00024627094224573 0.000129511840136585 0.375659834214529 0.999738785791057 0.357914423561483 0.578095506617874 9.7946750447552e-05 0.000261214208942511 0.000122660462116315 0.000160417083725381 89 3601
1781 651602 1 0.4 20 "IP" "MO" 0.2398435702783 0.504877798217341 0.192869004256767 0.405586133187158 0.230393312944086 0.230386848365047 0.507581786228998 0.49458612341833 0.184211140146243 0.193967230055099 0.401968339756416 0.416029569534912 0.700623731587433 0.50187725028445 0.57104737445811 0.408361412721071 0.606750848310976 0 0.64217966527376 0.418931629378121 0.00022311184904596 0 0.000519239504651964 0.000247284459638877 0.3929351194954 0.999781616846907 0.357188268467261 0.580681043921153 9.09203445785276e-05 0.000218383153093151 0.000112826754326638 0.000140042241087062 87 3601
1782 415115 2 0.4 20 "IP" "MO" 0.242621115445753 0.503711016426174 0.196170859659665 0.406890524188866 0.229084184964283 0.225821174543761 0.503271361629606 0.4905047692476 0.186681816927348 0.193595021849593 0.406500945087934 0.420303413098198 0.697526474953797 0.498834365630955 0.576447698436606 0.41158659829102 0.572480264479481 0 0.598146283528414 0.39277429995933 0.000165229525422623 0 0.000252514400242292 0.000139270750280639 0.427241049094162 0.999727426232132 0.401419665283832 0.606898628953414 0.000113456900934358 0.000272573767868211 0.000181536787511549 0.000187800336974977 90 3601
1783 263745 3 0.4 20 "IP" "MO" 0.240914199650657 0.509006712029984 0.190222359582469 0.401376221954888 0.233270398731018 0.228176273442288 0.506845271977362 0.49446052690837 0.187134513584587 0.192243449014661 0.402751160994184 0.416271606287109 0.702360871823963 0.503094407229942 0.569600322181718 0.407164990408582 0.626578223537658 0 0.613129303252809 0.414031034007433 0.000143468787334852 0 0.00021122521884106 0.00011785472153185 0.3728203562097 0.999361092489303 0.385576064538713 0.585129488005283 0.000457951465307406 0.000638907510696839 0.00108340698963712 0.00072162326575226 86 2106
1784 461682 4 0.4 20 "IP" "MO" 0.242179377718455 0.507901832062013 0.192154798934832 0.402524325213535 0.231929891103265 0.222361505267448 0.499288413610669 0.48909703986073 0.192652973219571 0.191829490729883 0.410889195656995 0.421637647394795 0.696470774089168 0.498514536018381 0.576637262884287 0.411955558654605 0.605868634274604 0 0.592117923052884 0.399593355438236 0.00673015554513095 0 0.010831467011034 0.00580027216115173 0.387201144993389 0.99963737098147 0.396321396073407 0.594182791165082 0.000200065186875895 0.000362629018530006 0.000729213862675361 0.000423581235529722 92 1013
1785 84292 5 0.4 20 "IP" "MO" 0.242686889418556 0.508078763576162 0.192447481356702 0.402335397014325 0.230049530110334 0.224785452186124 0.504398906192182 0.487052684602778 0.186663526644181 0.195715421327607 0.405439515757289 0.423774450733034 0.697521871715015 0.499525286697647 0.57482642932849 0.4108603534391 0.616261240658154 0 0.59445157703458 0.406006813060567 0.000923418738897889 0 0.00285840076439507 0.00124441867329222 0.382465557844019 0.999445540165213 0.40089810905476 0.591865325105645 0.000349782758929206 0.000554459834787392 0.00179191314626493 0.000883443160496012 88 2469
1786 6908 1 0.5 20 "IP" "MO" 0.235321865712189 0.4913631895754 0.20112757356306 0.419631338692403 0.234129092684989 0.22047059793757 0.504581134709703 0.480979076225365 0.18988368248963 0.197234552746042 0.405243763527192 0.430037016955705 0.689921556334749 0.491952320106098 0.588245808798732 0.418686555961031 0.441702220095815 0 0.369085137033009 0.26885781466744 0.062650597188397 0 0.163637710894043 0.0737961920110493 0.495443749169209 0.999547725462416 0.466889745730684 0.656999340646861 0.00020343354657885 0.000452274537584088 0.000387406342263737 0.000346652674650187 86 1491
1787 702611 2 0.5 20 "IP" "MO" 0.243035206192506 0.515115696292032 0.18660804206929 0.39508449211497 0.226888799152357 0.229900159236072 0.50019307220884 0.49190782784293 0.187579678279081 0.195799320994484 0.409595316504266 0.418621806443643 0.699824164580934 0.502101083436153 0.569987041342856 0.408096505345099 0.659992717885757 0 0.669155507579844 0.448688147455423 0.000152435520494285 0 0.000349862567966899 0.000167954304608108 0.339771205704255 0.999744119626443 0.330351904331257 0.550984866610635 8.36408894938541e-05 0.000255880373556788 0.000142725520932434 0.000159031629334673 87 3601
1788 124041 3 0.5 20 "IP" "MO" 0.245434020330315 0.513474685127976 0.18983115028152 0.396719463802828 0.226280426739186 0.225517405640503 0.499062625279773 0.48500377082571 0.18776987181489 0.19815038110477 0.410512751203219 0.425871576444607 0.697231852710005 0.498916582256455 0.57575140320118 0.411322708699194 0.677620183757707 0 0.603582246731484 0.433364849298448 0.000199400686022413 0 0.000284576481819067 0.000162232618519545 0.322104376915556 0.999707333443631 0.395894642107109 0.566273746076939 7.6038640715139e-05 0.000292666556369435 0.000238534679588084 0.000199172006093443 88 3601
1789 623073 4 0.5 20 "IP" "MO" 0.243471300470492 0.509432476166022 0.191775254628599 0.40086684596149 0.233115662763423 0.223255129827761 0.510397986968621 0.489834639882257 0.184295605983784 0.19188464509489 0.39914801771232 0.420640643364693 0.699842093061676 0.502841216687955 0.567955505707273 0.40729357669739 0.638872738807952 0 0.6923670469514 0.443372940872287 0.000210596141425526 0 0.000328732505675674 0.00017832205471028 0.360818802205719 0.999731913263629 0.307160593719026 0.556279573541635 9.78628449039669e-05 0.000268086736371412 0.00014362682389925 0.000169163531367796 90 3601
1790 668881 5 0.5 20 "IP" "MO" 0.239110901664648 0.504306630859235 0.192620930656441 0.406098726070186 0.23301973097432 0.225063665815405 0.509129391971785 0.483783670579883 0.18513124057294 0.198700684615612 0.40061370372021 0.42693587445483 0.697194298454373 0.49867371179879 0.576452855844993 0.411641304355135 0.61811033572996 0 0.630769164143583 0.416001794113725 0.000151125456178397 0 0.000274986159199991 0.000140848570130758 0.38144620008803 0.999078776283056 0.368083027528441 0.583167089473107 0.000292338725831278 0.00092122371694371 0.000872822168775746 0.000690267843037045 90 3601
1791 310042 1 0.6 20 "IP" "MO" 0.241760783657657 0.501637427997044 0.197327179976185 0.408967696965421 0.233656923206939 0.219038364722198 0.51607335163237 0.471717559928071 0.180012140018569 0.204204655130362 0.393714824947046 0.439355565808656 0.694456071586795 0.496052489940641 0.581543975125116 0.41446766714778 0.574348523580724 0 0.564077966820155 0.378700720692394 0.000164017905370523 0 0.00040077625234312 0.000184264306994956 0.424867601366852 0.995690370397987 0.428298260692686 0.617162279827547 0.00061985714705405 0.00430962960201262 0.0072229962348153 0.00395273517306395 86 1133
1792 224074 2 0.6 20 "IP" "MO" 0.246695590554917 0.511173655717575 0.192857313477344 0.399170097697146 0.227042569493216 0.221128280640744 0.504987765064114 0.478396467884655 0.183847125308545 0.200053169568448 0.404853747473933 0.432501859092433 0.694866440688877 0.497893461199504 0.576757608354337 0.412497311043243 0.597595159230268 0 0.525554617739014 0.379458765849577 0.0299583691935511 0 0.0668466311107758 0.0319790311940055 0.372327942340564 0.999448820037666 0.407217789428638 0.588218477057414 0.000118529235616687 0.000551179962334044 0.000380961721571336 0.000343725899003437 86 2215
1793 300557 3 0.6 20 "IP" "MO" 0.240704773921503 0.503105218788732 0.195053384619261 0.407362938643197 0.228722669782846 0.218703573330642 0.502146343241404 0.469496236470711 0.187517488092505 0.205755517087446 0.407703157090107 0.441426377272842 0.688131017034992 0.49125383179824 0.588326389799212 0.419188259079745 0.598030830955692 0 0.606773169899964 0.402452098466308 0.000183645370988402 0 0.000395088180200124 0.000190346997616007 0.40115563207089 0.996115609559556 0.390408805652065 0.595074690235027 0.00062989160242929 0.00388439044044419 0.00242293626777069 0.0022828643010487 92 420
1794 92740 4 0.6 20 "IP" "MO" 0.242871010093143 0.504505603219836 0.195705764541458 0.406112145254604 0.23115870013188 0.213897689787058 0.504892637157994 0.465954753354379 0.187143382759482 0.204493192254881 0.404728584087152 0.445166532003082 0.687927400012081 0.491557073823524 0.587342339555821 0.418926426140047 0.576612705612933 0 0.596011997386089 0.389376002222665 0.000191268788362861 0 0.000503450819360317 0.000224916325365613 0.423081416807734 0.999753365869958 0.403298988494633 0.610217988470723 0.000114608790969833 0.000246634130041831 0.000185563299917698 0.000181092981246267 91 3601
1795 801666 5 0.6 20 "IP" "MO" 0.245218032903607 0.505332535384477 0.196819562237401 0.405080706017768 0.227700891615537 0.219090424240573 0.506234600478828 0.475821198407314 0.183512672872471 0.200432705114075 0.403882696671105 0.434956800506923 0.692009348759718 0.495408643220522 0.580764940223947 0.41506210136066 0.585061826767047 0 0.505150382453701 0.367560529938657 0.0460335957770222 0 0.118933492546576 0.0541344824984645 0.368232785260345 0.998273425534813 0.373902710903097 0.576859756586505 0.000671792195585423 0.0017265744651868 0.00201341409662573 0.00144523097637343 93 2224
1796 835742 1 0.7 20 "IP" "MO" 0.233577737495646 0.480815761204358 0.209367500173402 0.43049128170344 0.234182544663375 0.200446930751257 0.508127858160947 0.432398557546257 0.186792421765079 0.222385777221056 0.401433792865708 0.479351391928833 0.668207212910278 0.473489649734237 0.618545699159538 0.43741322926682 0.428856695795646 0 0.50284188473007 0.302287744485216 0.000651734276028024 0 0.00173095670391634 0.000753269349804561 0.570308838001561 0.999371312943978 0.493425371576728 0.696068299453808 0.000182731926765046 0.000628687056021702 0.00200178698928618 0.000890686711171482 81 3601
1797 50988 2 0.7 20 "IP" "MO" 0.237087072758101 0.499332018774107 0.195484833438054 0.41114319455074 0.231557145348056 0.215438753306748 0.507522036721531 0.456754730707581 0.185458742672407 0.214527867927777 0.402808274274157 0.454442534506705 0.684082971412906 0.487389672606456 0.595471444038238 0.423309042083156 0.61452244427043 0 0.551932436055385 0.387720050912309 0.0115858893412718 0 0.0234411407316549 0.0114537168889205 0.373782791820874 0.999739967502944 0.424355040330359 0.600614803372495 0.000108874567423936 0.000260032497055491 0.000271382882601305 0.000211428826275147 92 770
1798 707832 3 0.7 20 "IP" "MO" 0.233617816288598 0.486799935600687 0.203843297464965 0.424369893622485 0.2335004430747 0.216622053332879 0.511601239214355 0.46369806671187 0.183646512659274 0.209188543698093 0.398256209570479 0.447401493619937 0.683740312696178 0.486777993094771 0.596678353822331 0.423969385759432 0.362033825425418 0 0.353934592809183 0.236521161096073 0.109906419586015 0 0.211395045150539 0.104967040951434 0.527462894279856 0.998491494597432 0.432868168169685 0.657220833468582 0.00059686070871086 0.00150850540256779 0.00180219387059218 0.00129096448391158 91 1492
1799 352531 4 0.7 20 "IP" "MO" 0.239485063345508 0.507701104674808 0.190140861452501 0.402624938288731 0.236936838251647 0.211222520896753 0.508786261343743 0.459097361168129 0.188601771523024 0.20827595830562 0.401279126489775 0.45220076076538 0.687644422493908 0.491692673738956 0.587018591281145 0.41889578753641 0.599485009279239 0 0.45437102416241 0.348759876232223 0.0424413479830363 0 0.0825786564098657 0.040324065404682 0.35649941003811 0.987292336154268 0.445863826212981 0.600679615082154 0.0015742326996144 0.0127076638457321 0.0171864932147428 0.0102364432809409 91 1845
1800 395036 5 0.7 20 "IP" "MO" 0.229901632188397 0.478901416670332 0.208136979201688 0.432456540305637 0.238265690711947 0.199593057631182 0.510247715336989 0.432224236592891 0.188309965304779 0.221874541990857 0.399790354668433 0.479903065620774 0.667760380531527 0.473602622118368 0.618321486497324 0.437599878392514 0.420197491135893 0 0.361890072012536 0.253986409523407 0.0144180400680934 0 0.0262871637151707 0.0129156532003501 0.564567938899789 0.998659041452819 0.610380066501638 0.731906360172403 0.000816529896224951 0.00134095854718133 0.00144269777065471 0.00119157710384073 90 2332
1801 492023 1 0.8 20 "IP" "MO" 0.245060165702306 0.50559093515752 0.196445014451012 0.404866398068499 0.231974163005191 0.215113653995673 0.511453753028234 0.46926604276649 0.182360155125675 0.202574745726843 0.398240812918432 0.441259264679473 0.69214798270317 0.49505774193893 0.581379915303529 0.415202114197053 0.537352740577866 0 0.432147027782056 0.324957736552428 0.0863763530976724 0 0.261411200725872 0.112366106978817 0.376165812296812 0.999643447185874 0.306200301227416 0.56244437065024 0.00010509402764972 0.000356552814126428 0.000241470264655808 0.000231785818515456 85 1492
1802 226297 2 0.8 20 "IP" "MO" 0.234367395717871 0.493795410466077 0.19823185637993 0.417040128840631 0.234333705372043 0.203104092081081 0.506963961091002 0.432970153819063 0.188121491798326 0.224825533821074 0.403082924206864 0.478841976125083 0.671805193170995 0.477462127413717 0.61117888199933 0.433468693236404 0.526166362826208 0 0.424741522644677 0.312887007901286 0.0110121238096695 0 0.050499429692739 0.0193092180938108 0.460230615845807 0.993078362574698 0.508078287769905 0.659392414527354 0.00259089751831564 0.00692163742530219 0.0166807598926795 0.00841135947754849 91 169
1803 858922 3 0.8 20 "IP" "MO" 0.238022100490774 0.493386117477859 0.201831174006481 0.417649558178354 0.224877098312158 0.220700784078321 0.498982049851126 0.472653680879269 0.187036626693364 0.204958080983059 0.41081752374406 0.437963605096995 0.683599982881253 0.487775603793523 0.593825881682904 0.422750028116943 0.306562420138089 0 0.205509393736181 0.173125227156816 0.217871016856221 0 0.423155342426338 0.212931295582892 0.473575879873096 0.988475112521682 0.351339453091638 0.602981449920981 0.00199068313259377 0.0115248874783178 0.0199958107458432 0.0109620273393108 91 175
1804 530526 4 0.8 20 "IP" "MO" 0.237471913293589 0.490515190108795 0.203791711548644 0.420419037686963 0.223417116187301 0.222441626641821 0.491875663181068 0.481194850464613 0.191973131189969 0.19861105873729 0.418418782086873 0.428910526958194 0.683330656122711 0.487370220014098 0.594375901475904 0.423112441147408 0.191008193220218 0 0.147241686162909 0.114318440519848 0.379909867416675 0 0.574163810202376 0.319191749488468 0.427972220477581 0.997077369278714 0.27633752813864 0.56441333483793 0.0011097188855263 0.00292263072128597 0.00225697549607524 0.0020764751537547 89 403
1805 761759 5 0.8 20 "IP" "MO" 0.239499555315453 0.496083221248727 0.200294303229685 0.414767648413008 0.228410307349383 0.220896181026486 0.498936478961164 0.479775562643919 0.190008184290131 0.198366176010758 0.411183976713087 0.43053549957724 0.688806043691322 0.491201286470672 0.588668663530573 0.419260941386049 0.272790326772598 0 0.12887824800155 0.136131152658085 0.300412267031375 0 0.569999244468826 0.287733966580367 0.425323799554185 0.995887872382604 0.296282058393467 0.572703643842303 0.00147360664184269 0.0041121276173955 0.00484044913615704 0.00343123691924568 90 175
1806 828064 1 0.9 20 "IP" "MO" 0.236155251061429 0.496122012615061 0.197566012664774 0.414686996791292 0.230394948984666 0.218316193674089 0.493923652814735 0.479840867894498 0.196223350431575 0.196156753739698 0.416322863397059 0.430334593284672 0.684866393720185 0.489549220638134 0.589946116836047 0.42089982062567 0.242616391668587 0 0.100655675945137 0.115635139486728 0.357292248945318 0 0.61246116842649 0.31881242105329 0.399483544171379 0.997773043246588 0.283990696659904 0.563669368804568 0.000607815214715599 0.00222695675341238 0.00289245896846795 0.00188307065541325 94 170
1807 730287 2 0.9 20 "IP" "MO" 0.233181414239173 0.485105032516843 0.205032683806826 0.426081405278059 0.232279090179291 0.21646454736152 0.498834261532255 0.475295786344014 0.193085404370683 0.198744807469814 0.411201579241171 0.435091218492181 0.681925051779984 0.485957348747564 0.596862895647323 0.424615764669053 0.129673755731749 0 0.0924023366580578 0.0737515285101225 0.389903229454767 0 0.635969706297048 0.335884728962807 0.479680000123881 0.994589204026647 0.266584894110249 0.586664958796797 0.000743014689602405 0.00541079597335343 0.00504306293464489 0.00369878373027406 85 164
1808 693264 3 0.9 20 "IP" "MO" 0.2403828901876 0.502326077208791 0.195610166100429 0.408416354865162 0.230442471387325 0.220450551745182 0.496368069660627 0.486929241329579 0.193774088087789 0.191771257616957 0.413422208194588 0.422995320847693 0.691275913320107 0.494891530838776 0.581155511805175 0.415294175834822 0.25659166111043 0 0.0976285488563204 0.120161797227621 0.339381532086329 0 0.672897976421242 0.332854829378608 0.403673114807365 0.997652164900212 0.226651779752772 0.54517515384769 0.000353691995875452 0.00234783509978831 0.00282169496966578 0.00180821954608097 88 86
1809 514684 4 0.9 20 "IP" "MO" 0.239266454912893 0.490411039428856 0.205318515647014 0.42040785374423 0.228305875093208 0.222673428266489 0.501470609984033 0.490746596691473 0.188000439548642 0.190408229529058 0.408700952051539 0.419066146335109 0.69024575827259 0.493607928199394 0.583727184724714 0.416704354756547 0.111438610483052 0 0.0710755041755685 0.0616021760373466 0.503307337565896 0 0.711371249256091 0.404375207275374 0.384052526381159 0.993840041360275 0.21201296901774 0.529781882504499 0.00120152556989255 0.00615995863972454 0.00554027755059996 0.00424073418278003 89 115
1810 849275 5 0.9 20 "IP" "MO" 0.234421153907898 0.485861638550468 0.205373864289514 0.425294923142564 0.231427925415016 0.221528530196549 0.504722213300402 0.48041850051053 0.187626323865305 0.198375404965087 0.405285380517997 0.42964093203461 0.687377609519464 0.489744653623538 0.591375593119905 0.420703818458915 0.106442501646053 0 0.0627594573094284 0.0566007433902307 0.42194003766399 0 0.681521593330735 0.364345282752979 0.470620239642161 0.996957281716503 0.252676887543285 0.576709041467703 0.000997221047796179 0.00304271828349654 0.00304206181655165 0.00234493238908685 90 165
1811 327812 1 1 20 "IP" "MO" 0.237698944341658 0.494468800884492 0.200427726875123 0.416340567422205 0.228217548694793 0.228205725855424 0.498131953714933 0.499152517495553 0.190427531642292 0.188083337713203 0.411849984240206 0.410641416950266 0.694122218891874 0.496716154445108 0.578938596230618 0.413513914482926 0.117321966736332 0 0.0557332502581818 0.0584873091012396 0.506180128254727 0 0.785392882921835 0.431496717258017 0.375444179378787 0.997621937080521 0.157502681143563 0.50842231263038 0.00105372563015366 0.00237806291947884 0.0013711856764209 0.00159366101036406 87 100
1812 547017 2 1 20 "IP" "MO" 0.235180512350889 0.485631924245665 0.206326972711598 0.425515292068992 0.231290264386878 0.220898575164139 0.503951534344804 0.481389745577325 0.188174406240581 0.197166686215677 0.406418526111813 0.428795700705397 0.687369351901906 0.489862203834371 0.591668065167855 0.42074354265606 0.12297669563248 0 0.0608458675758089 0.0617131385555525 0.40857275127422 0 0.714965154060937 0.370405620761434 0.463384138884415 0.972019763594635 0.190472856842586 0.545894059144958 0.00506641420888404 0.0279802364053654 0.0337161215206681 0.0219871815380555 92 104
1813 728102 3 1 20 "IP" "MO" 0.242399670035744 0.50016954828962 0.199140442935527 0.410370312815374 0.222701129479297 0.222646758220286 0.489091948887707 0.491526316202624 0.193737900373458 0.189873471677423 0.421513594012885 0.4184271096485 0.687747557735327 0.49336535138174 0.582751814986409 0.417032847729894 0.264314415849862 0 0.0972232583520789 0.124454352264658 0.398311915995108 0 0.705429603451149 0.368728214335597 0.33547893732479 0.996093829131997 0.194736052474587 0.504038342966639 0.00189473083023961 0.00390617086800328 0.00261108572218452 0.00277909043310567 90 94
1814 794263 4 1 20 "IP" "MO" 0.238622698501753 0.487949183751676 0.207156978369471 0.423120595880996 0.231052958276039 0.219030651704275 0.502285072833489 0.486717604869947 0.189459049076034 0.190687757325635 0.407725195986491 0.423136644932897 0.688706308482068 0.491843921851355 0.58730378477114 0.418509822066786 0.0865186243577313 0 0.0458374560921828 0.0445888821155279 0.459586125536904 0 0.732584741537768 0.392787118330826 0.451802931163121 0.993599531242433 0.214956738133226 0.557645801484293 0.0020923189422433 0.00640046875756711 0.00662106423682305 0.00497819806935279 90 98
1815 563653 5 1 20 "IP" "MO" 0.242512936716258 0.4944461423232 0.204488182868262 0.416432771067009 0.227984286006459 0.21772494240251 0.500520520144319 0.481458045767729 0.18833590209908 0.194481590196309 0.409875870084734 0.428891555032156 0.688222165125227 0.491854149266029 0.587305675163651 0.41872244748464 0.203142053676553 0 0.0578550242939713 0.0898557351877356 0.386190523684976 0 0.736392588401607 0.36973551632114 0.410368422725051 0.998222237038074 0.202520809888169 0.538689699049626 0.000298999913420464 0.00177776296192641 0.00323157741625313 0.00171904944149875 93 97
1816 722468 1 0 30 "IP" "MO" 0.248587779609251 0.525618187143414 0.181895693073061 0.384317592768162 0.235138397153494 0.234907761542794 0.512327111483492 0.527808214907605 0.184062569619924 0.170219513953425 0.397264528936934 0.382049337089555 0.718633938305539 0.521503099091 0.53617777664641 0.388311065354055 0.71631814875642 0 0.737633139474755 0.488104054050865 0.00020979243527058 0 0.000289591666582366 0.000166953247327479 0.283387096284692 0.999686910151612 0.261995153212272 0.511570064420393 8.49625236178538e-05 0.000313089848387608 8.21156463904383e-05 0.000158928281414685 83 3601
1817 182561 2 0 30 "IP" "MO" 0.251380748833254 0.53179747219452 0.178793498295456 0.377932292063047 0.230321862413065 0.236085251271781 0.510388300840995 0.525239566032085 0.181904342750054 0.173133316654691 0.399096119100254 0.384697634485571 0.7177878625181 0.522265656452817 0.533831157700201 0.387468322311678 0.747983885632628 0 0.714956111340124 0.49611361294412 0.00021111282078569 0 0.00019831853392178 0.000138883607465646 0.251727420663217 0.999742311180643 0.284756863549546 0.503608232099966 7.75808833696212e-05 0.000257688819356997 8.87065764081497e-05 0.000139271348448994 85 3601
1818 671617 3 0 30 "IP" "MO" 0.250572671598647 0.531015432825675 0.178855504504114 0.378775224414558 0.229331395300401 0.237835235043136 0.50193152772579 0.533049743668995 0.187985493517293 0.16812432383667 0.407610008219724 0.376532910184968 0.717739301942185 0.521639765788903 0.534965321858078 0.388015017834348 0.734926336970858 0 0.785154791368397 0.515196764134106 0.000755364299568843 0 0.000836218650666237 0.00053917959777133 0.264258863300666 0.999771266297721 0.213950100084865 0.48415036172916 5.94354289064834e-05 0.000228733702278779 5.8889896072499e-05 0.00011369453896183 79 3601
1819 5759 4 0 30 "IP" "MO" 0.24683565520815 0.525239396281932 0.181029366645015 0.38478942559319 0.243598455308565 0.229121098209392 0.517915873979868 0.526956618666159 0.186002267341232 0.166722166459457 0.391629771807172 0.3828261648564 0.719555208726107 0.522922796857561 0.533753800445705 0.386880696997219 0.676929253417226 0 0.7488188622926 0.470130660732114 0.000225273054426367 0 0.000263283647120728 0.00016093365387117 0.32273731337152 0.999692453527305 0.250827120623378 0.529538141808584 0.000108160156827866 0.000307546472695089 9.07334369013594e-05 0.000170263805430975 87 3601
1820 489249 5 0 30 "IP" "MO" 0.242894348703538 0.516455589419033 0.185399610039826 0.393836986460013 0.232786062464599 0.234663191441765 0.501849513131755 0.528954103728172 0.191114227629655 0.169152309797985 0.407807692604865 0.380935505115876 0.710343602609902 0.515152065265846 0.545666147467466 0.394816558291175 0.637433490267291 0 0.710284870018229 0.451499459342672 0.00135053602946185 0 0.00730199628438991 0.00286437230285409 0.361125591840608 0.999654931982759 0.282318140737416 0.545460400105888 9.0381862638909e-05 0.000345068017241437 9.49929599650093e-05 0.000175768248586249 84 1131
1821 83988 1 0.1 30 "IP" "MO" 0.245354133215385 0.524169989041482 0.180702903518094 0.385810100009903 0.233733450169999 0.233504240808352 0.501441433871264 0.521696096821542 0.192024690789786 0.173996379847594 0.408362956115829 0.388334399591003 0.712591824193735 0.51538960461209 0.546723974155474 0.3945646056931 0.701157175339082 0 0.71153686265428 0.473487519723098 0.000226738771252279 0 0.000550181181124143 0.00025779563572352 0.298547339285137 0.999773857093689 0.287830399336802 0.526129552099057 6.87466045280118e-05 0.000226142906311064 8.25568277942044e-05 0.000125132542121096 80 3601
1822 775837 2 0.1 30 "IP" "MO" 0.249076100386961 0.517274402890492 0.189377217579694 0.392961329411374 0.228864137681723 0.232188309558048 0.506377274225575 0.51262468605833 0.184044328842051 0.180329481704115 0.403398962946386 0.397782698683279 0.710128547626731 0.511776740233726 0.55375102812586 0.398387131013773 0.662180930295027 0 0.623676066089428 0.435634143675353 0.000175135383237113 0 0.000215379982114898 0.000131694797727289 0.337569567050089 0.999748141847039 0.375987639891421 0.56408723414391 7.4367271646855e-05 0.000251858152960625 0.000120914037035784 0.000146927383009741 90 3601
1823 847696 3 0.1 30 "IP" "MO" 0.24277598940367 0.519621611249701 0.182599693457999 0.390517844966167 0.233985276280055 0.234448949412459 0.508031821941161 0.512667384103262 0.186701510248934 0.182049973714112 0.401482250303725 0.397646471516639 0.711210215096183 0.513077054852996 0.551351177421045 0.396929256022674 0.672244447482995 0 0.656895808502498 0.445428173355216 0.0001990237201065 0 0.000312424313342971 0.000170736104046008 0.327467447281756 0.999711042401602 0.342665583372939 0.554233848884002 8.90815151421988e-05 0.000288957598398013 0.000126183811219677 0.000167241656735285 87 3601
1824 470031 4 0.1 30 "IP" "MO" 0.245467520108811 0.524919438840556 0.180141700555845 0.385025342563269 0.229765363023218 0.232841845035256 0.498395337056612 0.513481917046555 0.191597040841444 0.18007235730452 0.411471588171304 0.396712146002653 0.708074728167285 0.511892414557195 0.551811098701808 0.398128904579084 0.704713128729487 0 0.683803997703791 0.468092091863459 0.000191249917126211 0 0.000225520318691325 0.000140159102138946 0.29501949827601 0.999725613928598 0.315861482630821 0.531616185763721 7.6123077376331e-05 0.000274386071401502 0.000108999346696127 0.000151563270680244 88 3601
1825 500881 5 0.1 30 "IP" "MO" 0.247196360517418 0.51640260326446 0.188593166779118 0.393726433907809 0.229681146728512 0.232592724492934 0.504826874306663 0.514711653326338 0.18602661879554 0.178919694448732 0.405113715503792 0.395434258079771 0.709470231738865 0.511698595416084 0.55353948002339 0.39839466028608 0.678999293422415 0 0.697370473064075 0.464628052190598 0.000160740724413774 0 0.000204794735281224 0.000122996245572088 0.32076492381296 0.999755358416722 0.302331171662414 0.5351127961737 7.50420402116948e-05 0.000244641583277621 9.35605382293672e-05 0.000136155390128943 90 3601
1826 813507 1 0.2 30 "IP" "MO" 0.241719245976913 0.504152318022234 0.195086519589441 0.406499628049115 0.233874015979412 0.230279828505574 0.5128267358397 0.504010545462614 0.182659488885189 0.185896533193465 0.396731213351911 0.406564500720027 0.7058730904619 0.506538596183139 0.563642541668095 0.403750102730002 0.572611722150736 0 0.613586060431174 0.396315141645699 0.000194176993729416 0 0.000322037295001613 0.000171581299438859 0.427091326592274 0.999774309348214 0.385972237513969 0.603364277566526 0.000102774263261551 0.000225690651786206 0.000119664759856133 0.000148999488336101 87 3601
1827 288514 2 0.2 30 "IP" "MO" 0.24907625531751 0.525196213940916 0.182567680917048 0.38473883876303 0.230302292136097 0.231049782174608 0.500334423802428 0.512047921671031 0.190329718859721 0.179743844714462 0.409667607009949 0.398114814659944 0.710428329628215 0.512319260647083 0.55264124449123 0.397731666246044 0.716171872698756 0 0.715351539310411 0.482813860462498 0.000590627232129251 0 0.00165779653942416 0.000745410451836433 0.283172224688797 0.999755151732122 0.282909309598644 0.516311779919927 6.52753803170504e-05 0.000244848267877963 8.13545515211254e-05 0.000128949165738004 90 1378
1828 377034 3 0.2 30 "IP" "MO" 0.246495958284096 0.519964717084585 0.185055598795589 0.390070502981539 0.232828257963294 0.233864869454544 0.504013684662728 0.520179108504676 0.188919197908154 0.175391592957793 0.405639290897787 0.389878502702296 0.713189085701934 0.514338565952402 0.549366389661536 0.39559209372999 0.695694750951224 0 0.733429348747217 0.480051424007252 0.000177949153887503 0 0.000219419531672626 0.00013320419926905 0.304051096767061 0.999767581542651 0.266276111329577 0.519688328102313 7.62031278273997e-05 0.000232418457349465 7.512039153352e-05 0.000127043691165607 84 3601
1829 103452 4 0.2 30 "IP" "MO" 0.248310112649337 0.524063176766363 0.182925907204172 0.38575122320396 0.231032559807512 0.232050268025899 0.503320203241222 0.517937422891669 0.188849006200452 0.175847398486677 0.407185805708857 0.392094867661334 0.711392940482748 0.514794356499677 0.547622311891301 0.395349181578843 0.744602718758361 0 0.732054998797474 0.497953332174904 0.000149534656508388 0 0.000226794857343557 0.000126005240160327 0.255171918937227 0.999637223225609 0.267617358262206 0.501743203984821 7.58276479040631e-05 0.000362776774391113 0.000100848082976946 0.000177458600114918 96 3601
1830 806753 5 0.2 30 "IP" "MO" 0.248598468242366 0.522176186260266 0.184723791235847 0.387694706985148 0.225883699209587 0.234425946336375 0.497667975974231 0.51600290862922 0.189005873405597 0.179221130012382 0.412076047681993 0.394077337672647 0.708908113788327 0.51164672305747 0.552950794653825 0.398272394368645 0.730676159083138 0 0.723282986151035 0.494266666933271 0.000172201123515223 0 0.00021192772667912 0.000130177279407914 0.269063048935047 0.999653056105583 0.276384744608415 0.505421355175156 8.85908583001012e-05 0.000346943894417471 0.000120341513870686 0.000181800612165416 91 3601
1831 82554 1 0.3 30 "IP" "MO" 0.245601450828893 0.52425252048141 0.180811694834724 0.385714400590083 0.234866379417503 0.234963148381006 0.511905329591161 0.51495655252213 0.184250116509244 0.180483712552571 0.397940032538125 0.395174151679228 0.715430978627402 0.516770631648515 0.545545523896538 0.393229698162722 0.708737930536525 0 0.724103137538772 0.480660727883177 0.000271422555136246 0 0.000282538816052746 0.000185795463227047 0.290920300065189 0.999760937679114 0.275530294805037 0.519023139650521 7.03468431495682e-05 0.00023906232088649 8.4028840137426e-05 0.000130337003075185 88 3601
1832 258882 2 0.3 30 "IP" "MO" 0.247840728701973 0.521008263712584 0.185129763658243 0.388899669808955 0.233047178550283 0.231341830426411 0.510297507899232 0.511329267663077 0.184077745507335 0.180662272245899 0.399182695286374 0.399054071825973 0.712229737678667 0.513901382334382 0.549869781411477 0.396040194848209 0.717461364446428 0 0.655515543042365 0.462065764052589 0.000425735797162614 0 0.000766786864056303 0.000396898951456884 0.282032578260076 0.999695363567475 0.343587239132798 0.537367180786294 8.03214963335262e-05 0.00030463643252468 0.000130430960780839 0.000170156209660172 85 3601
1833 735242 3 0.3 30 "IP" "MO" 0.240237585441295 0.507927670521654 0.190444364341486 0.402490299103885 0.233420617992026 0.23252157159302 0.504530892859378 0.514493667911465 0.189388841180435 0.178960540910412 0.405190835919134 0.395657048484741 0.706179775026342 0.508513220207039 0.558793746432333 0.401609658471036 0.608791703741358 0 0.730192552872528 0.447011010843734 0.000146851055920921 0 0.000259011841642568 0.000135065153006275 0.390949354161695 0.999708689235364 0.269440164630685 0.552683716687108 0.000112091041026087 0.000291310764636156 0.000108270655144157 0.000170207316151272 91 3601
1834 345665 4 0.3 30 "IP" "MO" 0.243236568290799 0.512235005953326 0.189093061642344 0.398069885703349 0.228201495459342 0.232986563342369 0.5017575805936 0.507925098949618 0.187577422055841 0.184701916049056 0.408110141528607 0.402444228099882 0.70442462709251 0.506929574188731 0.561372399747242 0.403279254053955 0.635593222885877 0 0.668949302533622 0.440194325814894 0.000158827206351495 0 0.000235181817672733 0.000132482696235322 0.364155314410693 0.999726765372436 0.330710011836711 0.559517648440549 9.26354970784114e-05 0.000273234627564352 0.000105503811994198 0.000155543048322152 89 3601
1835 47014 5 0.3 30 "IP" "MO" 0.249083549906886 0.517682026581862 0.189068883031034 0.392295411824634 0.226879346902568 0.225464418697071 0.499561835056604 0.496289355965644 0.188068742492781 0.188510808898187 0.410287708081724 0.414368003753761 0.701427315506524 0.5044188462668 0.565648434422002 0.405758962897199 0.712595610931481 0 0.613626263178661 0.449703145710923 0.00024910233697326 0 0.000297944019567792 0.000184066333756898 0.287076807993172 0.999690609116538 0.385942217118857 0.549941707047854 7.84787383727926e-05 0.000309390883462306 0.000133575682913297 0.000171080907466712 88 3601
1836 294561 1 0.4 30 "IP" "MO" 0.239457452409761 0.506875518056896 0.190839592201933 0.403542066775621 0.231590247287967 0.229053617792251 0.505880657116197 0.494929922385553 0.186652616232939 0.192509912273055 0.403852583502268 0.415680305466737 0.700101317489978 0.502209467305331 0.570002120707927 0.40806925318354 0.618511126533241 0 0.643137247720974 0.421949956111465 0.000253749253554542 0 0.000271861948544437 0.000175733141655614 0.381107918376418 0.999602489019214 0.356436497362439 0.577648766829725 0.000127205836785834 0.00039751098078646 0.00015439296804248 0.000225543917155239 90 3601
1837 303817 2 0.4 30 "IP" "MO" 0.244198665102692 0.50522514133721 0.196043316678832 0.405266685210266 0.227446770379267 0.230436532755542 0.50522283637011 0.500252274738143 0.183785589686091 0.189084777383463 0.404350933009479 0.410182582695404 0.7020819682375 0.503215258776477 0.568913683748386 0.406980211994239 0.582155377235394 0 0.646486512145948 0.414531477369974 0.0301202665668216 0 0.0368493287850631 0.022564165379388 0.38761505001945 0.999688115471658 0.316541754547919 0.562725069693446 0.000109306178334292 0.000311884528342378 0.000122404521070436 0.000179287557191783 88 1141
1838 554233 3 0.4 30 "IP" "MO" 0.241770828403744 0.513121114205618 0.187235703809692 0.39717363680266 0.231422114674689 0.230012845899454 0.500914159558264 0.505155894479728 0.190813974472188 0.184688844637582 0.408760476510463 0.405366653517554 0.703205788977886 0.505991467720342 0.562738522919462 0.404194614741837 0.642047406033289 0 0.656608399728406 0.434919074064797 0.000179465880672529 0 0.00025176705265975 0.000143878660011729 0.357609140909288 0.998442751168795 0.342909850609652 0.564291675456209 0.000163987176750469 0.00155724883120508 0.000229982609282752 0.000645371818981951 86 1501
1839 643067 4 0.4 30 "IP" "MO" 0.243914592126286 0.512937772722715 0.188996802007007 0.3971609612555 0.232815611776121 0.228933477618386 0.504126873389916 0.50585814890498 0.189203319122368 0.183197469654969 0.405809781177049 0.404574352545907 0.705663681520792 0.507279967630339 0.561397590784344 0.402899999302436 0.68576387104559 0 0.668336222806987 0.453478355374941 0.00342082451458183 0 0.00534975528928495 0.00291606642268041 0.310729670573912 0.999507735454748 0.325740192734556 0.543227186582866 8.56338659165547e-05 0.000492264545251945 0.000573829169171545 0.00037839161951255 90 1254
1840 331891 5 0.4 30 "IP" "MO" 0.242196901922832 0.515353577974313 0.185718805804102 0.394829037905522 0.230896449048406 0.230074498155056 0.503943832829958 0.497663962578959 0.187591552699837 0.191111941727869 0.405690811954755 0.412972264265909 0.703167849126294 0.505317464005349 0.564422300231808 0.404854962039938 0.654663737009778 0 0.624608313656902 0.429487439462655 0.000202779694467991 0 0.000259182135466182 0.000154565050431214 0.34504047363737 0.999709647954122 0.374979582945484 0.57018044512486 9.30096583841585e-05 0.000290352045877875 0.000152921262148002 0.000177550362053764 87 3601
1841 260917 1 0.5 30 "IP" "MO" 0.24497431312044 0.512744317417149 0.189968342363954 0.397340562708775 0.230973696933593 0.226672552984874 0.508972462741639 0.490411364806427 0.183444506211 0.194382325612725 0.400406464585185 0.420261009065126 0.702620563038908 0.503741800443136 0.567795174187678 0.406325945861056 0.68617045611789 0 0.636432408025013 0.444518613074351 0.000176232391291207 0 0.000235780001437991 0.000137569929697884 0.313553511215837 0.999700836024953 0.363172419705552 0.55515919911849 9.98002749809617e-05 0.000299163975046699 0.000159392267997527 0.000184617877461075 81 3601
1842 240795 2 0.5 30 "IP" "MO" 0.232437785450502 0.491362356605969 0.19872377302624 0.419718253682534 0.238804615950913 0.219484985153192 0.51985189300715 0.469821202915013 0.180785905504671 0.206462652775427 0.389756857149397 0.441538984973046 0.690727386554607 0.493180680671491 0.585972331306339 0.417533874835635 0.474561995413761 0 0.495407122025587 0.318105760746052 0.000125735482601558 0 0.000223103274580275 0.000113653976703531 0.525166366300874 0.999715284238313 0.504138922425296 0.681559801389495 0.0001459028027634 0.000284715761686573 0.000230852274537482 0.000220783887749356 89 3601
1843 251509 3 0.5 30 "IP" "MO" 0.241804508062104 0.503065511809389 0.196075119996934 0.407472144659825 0.228936589401634 0.228710664016967 0.509414844584146 0.491903261749852 0.181581784053183 0.194880822090661 0.400209153655638 0.41880727948603 0.699451761480704 0.501002013521136 0.572537726140777 0.40932147591842 0.579018056198016 0 0.622201872449537 0.40384162369442 0.00142194433310269 0 0.00424314627207793 0.00188142031052162 0.419460881806932 0.999752634699028 0.373407863724935 0.59411363645673 9.91176619497235e-05 0.000247365300972489 0.000147117553449505 0.000163319538328551 86 3601
1844 363372 4 0.5 30 "IP" "MO" 0.237901272590797 0.502731158093173 0.193220841102795 0.407887893381649 0.23409712432171 0.224831417528276 0.510917422856094 0.484838342016706 0.184604516136148 0.197815601242525 0.398967007229181 0.426201821367605 0.696829814440783 0.499111112823728 0.575640958481467 0.411432165327748 0.563920150675196 0 0.563499499638375 0.374739205705517 0.00477720577062102 0 0.00890097070580411 0.00451098526014653 0.431190242817677 0.999745255983314 0.427427211208021 0.620570289011865 0.000112400736506007 0.000254744016685543 0.000172318447799604 0.000179520022471917 92 1013
1845 238488 5 0.5 30 "IP" "MO" 0.236285586223907 0.4949347482378 0.198752196259927 0.415890837905443 0.234382196980358 0.218638051728527 0.50879714017817 0.476100001995735 0.186624585411078 0.199979932254981 0.400888963469252 0.435107077949686 0.689305834932793 0.492879941933915 0.585356713925987 0.417720265252189 0.540148323879705 0 0.520509569145855 0.350762229658754 0.000127976736738818 0 0.000184830238975213 0.000102698166028209 0.457277624975921 0.99799781693566 0.471203849487254 0.645037916949172 0.00244607440763535 0.00200218306433961 0.00810175112791537 0.00409715522604572 89 3181
1846 78510 1 0.6 30 "IP" "MO" 0.239463164350411 0.500169104183772 0.196703979765117 0.410447128658568 0.232795354473641 0.220288621808439 0.50217602594326 0.483334535599548 0.190760626559938 0.19500181256237 0.40747710333274 0.427480334923755 0.692547140632492 0.494964197939714 0.582466418887425 0.415418902918072 0.562299863099237 0 0.62938002202638 0.394801131315425 0.000700982205077065 0 0.00166900324102615 0.000774294280339518 0.436830442636813 0.999263896844818 0.3681018624868 0.603848207734511 0.000168712058873115 0.000736103155181837 0.000849112245793875 0.00057636666972377 86 1636
1847 299423 2 0.6 30 "IP" "MO" 0.23470190056514 0.492232399045966 0.199748314650508 0.41857869948136 0.231527215974295 0.222359276075913 0.507655701881774 0.47456504659887 0.185028919773528 0.204671767432873 0.402045620942299 0.436500828916755 0.688588392615347 0.490968732332814 0.589449001856909 0.419587508699643 0.530767388158063 0 0.541154220552036 0.35626464929464 0.00608428779902041 0 0.039505209779617 0.014884816146029 0.462996843663004 0.999591855963797 0.419021673853208 0.628558742357024 0.000151480379912662 0.000408144036203463 0.000318895815139548 0.000291792202307704 80 2335
1848 258876 3 0.6 30 "IP" "MO" 0.242418990594502 0.513603865552999 0.187329322019652 0.396603129281943 0.233511940576606 0.226200730614867 0.505495510027933 0.493969566825285 0.188505466034027 0.190848692672387 0.404115577040053 0.416587953311068 0.702131661785974 0.504019165923071 0.566683480726066 0.406127109123461 0.648588809821134 0 0.679896257525079 0.44281215775569 0.00201274553335606 0 0.00374244882386187 0.00190132907113979 0.349041251018394 0.998581790941586 0.31498425548042 0.554246838507541 0.000357193627115506 0.00141820905841443 0.00137703817063848 0.00103967466562849 87 3172
1849 251233 4 0.6 30 "IP" "MO" 0.239251953040521 0.506868675946702 0.19055863908514 0.403389422070026 0.22944020870713 0.224669715613129 0.501661690413164 0.483173640971833 0.188545448477674 0.198985512836112 0.408326261319088 0.427630358432152 0.69336187736078 0.496889373443775 0.578089600398926 0.413485304421347 0.65108423250544 0 0.660659376871375 0.438848193312546 0.000206313367320659 0 0.00057959655202015 0.000259455870785896 0.348588262247871 0.999685629690595 0.338248956680011 0.560580160995729 0.000121191879368426 0.000314370309405237 0.000512069896593241 0.0003121898209393 86 3601
1850 712164 5 0.6 30 "IP" "MO" 0.238289016049048 0.504812653735536 0.191667934333842 0.405669054121609 0.235740631113145 0.218979461649832 0.512942316007249 0.472388605581514 0.184137769406793 0.203522950509306 0.396719046542055 0.438736126369372 0.693009108812025 0.496319647668109 0.57932865424994 0.414129274956086 0.596933459268486 0 0.57146380289955 0.386448018215019 0.000173359610551084 0 0.000303195109208306 0.000155875184025959 0.4027847115643 0.999742493365593 0.428040464217212 0.613210370976611 0.000108469556663399 0.000257506634406932 0.00019253777402953 0.000185735624344644 89 3601
1851 501542 1 0.7 30 "IP" "MO" 0.237122540557841 0.499195171576829 0.195640224777223 0.411539085580371 0.239132929291977 0.213572758699697 0.506658823132802 0.4705776618961 0.19217075555388 0.200030098944785 0.403474370379083 0.440408649388044 0.689828228549515 0.492011524186749 0.587841079275888 0.418632902092287 0.503759259530862 0 0.409489798680435 0.300333378057223 0.0633389681924565 0 0.16980263070226 0.0746257090826978 0.432500865179461 0.998824660983291 0.419998778541884 0.624276503096291 0.00040090709721977 0.0011753390167089 0.000708792075421531 0.000764409763788073 86 1010
1852 789993 2 0.7 30 "IP" "MO" 0.236527886114575 0.498121042677748 0.19607122313601 0.412460556056671 0.232521530863703 0.218320997631917 0.500892614449379 0.473556227423626 0.191497652630833 0.201814578315 0.408754550502933 0.437430842389268 0.687370414610195 0.490580520977311 0.589383454081843 0.419844717921065 0.565953701694596 0 0.540802986967891 0.366771993284704 0.0329220426729264 0 0.0568693828241124 0.0294424752828161 0.400949855962887 0.999589794365279 0.401914876008146 0.603455440076301 0.000174399669590453 0.000410205634720754 0.000412754199850229 0.000330091356178543 88 647
1853 146106 3 0.7 30 "IP" "MO" 0.235857434645897 0.483330905500665 0.209145005565877 0.428110597504467 0.238782702839056 0.211242000635649 0.515819467614929 0.465219088032811 0.183956055627243 0.202887816959384 0.393891397333573 0.445798219214653 0.685882138120602 0.48779578256195 0.595988878152504 0.422961670834053 0.279158742829936 0 0.245774738480784 0.172243106654603 0.126392637878815 0 0.326637421841321 0.144781810031384 0.593832722234743 0.99874805477328 0.426386115935512 0.681957475275409 0.000615897056506366 0.00125194522671991 0.00120172374238319 0.00101760803860412 86 1370
1854 622890 4 0.7 30 "IP" "MO" 0.242738610950465 0.510605417678101 0.190113275276944 0.399624830227317 0.228254856213563 0.213890444510593 0.497599709257039 0.460863517234567 0.191045710594113 0.209182723557996 0.412448134199414 0.450467971327037 0.684883911674621 0.48947075434608 0.590341709429053 0.421091068460141 0.659282535983567 0 0.525424614387849 0.397708370334483 0.000361663951099143 0 0.000878001397411079 0.000403852766112551 0.34026328573129 0.999726819910781 0.473441592363164 0.601683725250687 9.25143340443567e-05 0.000273180089219255 0.000255791851575855 0.00020405164871743 81 3601
1855 849734 5 0.7 30 "IP" "MO" 0.241969831188026 0.500867222047693 0.198138735831668 0.409714993080286 0.229757918431311 0.210995276989229 0.500584001396833 0.460113084599679 0.189943837304163 0.206986416784259 0.409675234114568 0.451119570575281 0.682723026608567 0.487020524503018 0.59506898992009 0.423702074522593 0.587067557797926 0 0.552415732289593 0.3793180818404 0.00703954949694653 0 0.0181205497254726 0.00813006153703465 0.405797871195788 0.999717719796112 0.429212512030406 0.612345354128528 9.50215093402281e-05 0.000282280203888304 0.00025120595452855 0.000206502494036964 92 1857
1856 199614 1 0.8 30 "IP" "MO" 0.23614578217883 0.491078883341478 0.202129172133906 0.419908253880464 0.229978734747229 0.223634802849782 0.504609432655869 0.483976768501144 0.186567810386489 0.197254986968581 0.405276129279434 0.426362076165997 0.68975931977584 0.492661258129852 0.585951969488975 0.417779993039479 0.300822783595941 0 0.178397474956005 0.160949623750226 0.238529268601431 0 0.515005026684705 0.249087588975955 0.460450795488001 0.998947423383459 0.306173218114918 0.589407235835738 0.00019715231462676 0.00105257661654062 0.000424280244371562 0.000555551438081198 86 652
1857 114364 2 0.8 30 "IP" "MO" 0.236686385691349 0.498541831339274 0.195982571889679 0.412138445673198 0.229733332298531 0.225862678430932 0.496904109511766 0.490699181767694 0.192903579169874 0.193392331302426 0.413302777350931 0.419511487044593 0.692282396420812 0.495009974239427 0.582278482361979 0.415384512023777 0.297250522504882 0 0.195732450722118 0.165429060802945 0.318722953190099 0 0.510067212317915 0.275480704591586 0.383203518584502 0.993995391624018 0.291385902362833 0.555896868553032 0.000823005720517142 0.00600460837598215 0.00281443459713334 0.00319336605243811 91 286
1858 42602 3 0.8 30 "IP" "MO" 0.23344370000974 0.492990141298014 0.198123400197521 0.417920019888626 0.229876457890738 0.216745467033889 0.50325142797131 0.456423927940458 0.18732378632429 0.216301163626918 0.40639930063786 0.455020336122357 0.680065624934368 0.483570089060334 0.601748350148729 0.427133899194861 0.461482677895134 0 0.388560900908519 0.282692316656373 0.0766211510731383 0 0.13468342641882 0.0694760844104619 0.461773135421499 0.999692078678309 0.476353085184399 0.647556520377703 0.000123035610229178 0.000307921321690727 0.000402587488262426 0.000275078555461697 85 1966
1859 62349 4 0.8 30 "IP" "MO" 0.239744505729057 0.499698369076814 0.197253700510998 0.410840414581108 0.225050271238623 0.216401772180583 0.49606629738409 0.46248746982786 0.18958200051209 0.210098249642119 0.413833090909863 0.448485955356511 0.681196549148263 0.485730430046549 0.596933950665207 0.424769573488299 0.540199482785453 0 0.457282166930704 0.335541767744564 0.0661594569609364 0 0.15797786809455 0.0737135607326713 0.393499804823855 0.999594680358577 0.384343996431813 0.590434862239698 0.000141255429755393 0.000405319641423336 0.000395968542932938 0.000309809283066278 90 1969
1860 331972 5 0.8 30 "IP" "MO" 0.236182529671402 0.496605494321763 0.197081629207021 0.414013758892082 0.231165015112428 0.222315884993799 0.507999734352837 0.476825178827822 0.185115256482654 0.202487846375112 0.402252163085174 0.433604022571756 0.689663429777629 0.493219319156517 0.584684732064787 0.41724906770031 0.413712107456231 0 0.344689856675616 0.253193288204745 0.195486621405138 0 0.347707852589643 0.179539368700933 0.390344059063315 0.997808717797011 0.306810208388489 0.566122551716798 0.000457212075316223 0.00219128220298877 0.000792082346252044 0.0011447913775242 91 1615
1861 560163 1 0.9 30 "IP" "MO" 0.235589559909386 0.490972682889688 0.201750922940696 0.419895502224734 0.233068030750862 0.22523092567852 0.504631107427475 0.48995337098637 0.188914411327868 0.193192657930684 0.405156710528428 0.419943032358668 0.693888516338767 0.494714381623476 0.583857992199248 0.415502684455021 0.16719076425712 0 0.0946596941487236 0.0875534202286078 0.423343117640132 0 0.635493195239233 0.350425677166106 0.409120390127409 0.999019329757811 0.269203265244328 0.561365363305987 0.000345727975339792 0.000980670242188636 0.000643845367715198 0.000655539299299519 87 65
1862 314757 2 0.9 30 "IP" "MO" 0.234797768200061 0.483378311800921 0.20799890187852 0.427819464495542 0.230656992468641 0.22402194684044 0.50559077679895 0.486519970096491 0.186284746527114 0.19538418830333 0.40437616845406 0.423788476488384 0.689476707509142 0.49117873026334 0.589667836708964 0.419352776778474 0.121573828485623 0 0.0674717677264514 0.0634176897655352 0.399669731216815 0 0.678513988639511 0.357146047605233 0.477639100907967 0.996912019461268 0.251276990041908 0.577134405942506 0.00111733938959554 0.00308798053873158 0.00273725359212955 0.00230185668672626 89 111
1863 159713 3 0.9 30 "IP" "MO" 0.238875174312715 0.498217441196895 0.197839647719937 0.412426042786063 0.229374601418673 0.223881970994451 0.499596060491347 0.485575139015895 0.19003918267711 0.196000398665105 0.410789600122069 0.424595154808246 0.692131746725839 0.494143830966779 0.583879229062152 0.416286128021281 0.308724771472547 0 0.143861748276977 0.153056395488267 0.324201011045735 0 0.612486523928763 0.310453689563778 0.365316983850268 0.987051148920911 0.232309201728671 0.527918496071731 0.00175723363145009 0.0129488510790887 0.0113425260655894 0.0085714188762232 89 162
1864 380719 4 0.9 30 "IP" "MO" 0.243449903321591 0.505681183185583 0.194976695090219 0.404659035021877 0.221948716036683 0.223819237433888 0.487444005951077 0.487706402519855 0.194652411121196 0.193984459644995 0.423516028693573 0.422330555891537 0.689217856792162 0.493393439259976 0.583613565856411 0.417081482397292 0.36860014144774 0 0.193233750596782 0.192648235473844 0.316247311604934 0 0.547887754174464 0.28968360632342 0.313520195100713 0.984398215110675 0.253772986887478 0.510400481334725 0.00163235184661225 0.0156017848893245 0.00510550834127598 0.00726767686801006 83 164
1865 16373 5 0.9 30 "IP" "MO" 0.234062725452312 0.487340467266197 0.203818631769896 0.423824072393451 0.230552059128394 0.217879557821533 0.499555975579861 0.471330505211474 0.191026486973282 0.20340736368446 0.410172789222229 0.439192276368086 0.682494342402239 0.485619201929124 0.598252482427638 0.424883697422631 0.235064868299347 0 0.139728625092408 0.125293372138504 0.266788948905067 0 0.538618563669491 0.264094381026095 0.489755884151267 0.985692795233892 0.285493829081265 0.591322015543673 0.00839029864431849 0.0143072047661082 0.0361589821568364 0.019290231291728 85 100
1866 243814 1 1 30 "IP" "MO" 0.240446636405519 0.498139764671029 0.19941499720056 0.412577933759159 0.232228738183323 0.21694451847405 0.499431707998202 0.483970121706189 0.192742614201827 0.191536919169321 0.410677850764082 0.426291599399646 0.689619893062892 0.493586985727824 0.583694530571708 0.416808793473729 0.28972301563415 0 0.127648013544861 0.141104359747331 0.304757152433424 0 0.602343502492755 0.296161560262103 0.404887782497575 0.996294873708153 0.267897051773419 0.560601307647385 0.000632049434850453 0.00370512629184665 0.00211143218896476 0.00213277234318072 89 95
1867 748647 2 1 30 "IP" "MO" 0.23631854959546 0.484429310522409 0.208623226297128 0.4269258023452 0.232862737863472 0.217464761834017 0.4978960593335 0.488389944298268 0.194406886607663 0.188188619781659 0.411893568500065 0.421766306661291 0.686646049292949 0.48978991116956 0.59121873268645 0.420681628034057 0.0976239955613156 0 0.0545258181900053 0.0508885327266692 0.377738459677024 0 0.73946892920827 0.364441682619801 0.523397197443746 0.996054147292485 0.201524784132224 0.581485716751159 0.00124034731791408 0.00394585270751547 0.0044804684695004 0.00318406790237064 85 96
1868 348019 3 1 30 "IP" "MO" 0.236876541620356 0.483726256434213 0.20959119911205 0.427502870047431 0.228500281690432 0.219916485059445 0.499942081684302 0.483742949873232 0.189171786144461 0.194074561470922 0.410230135961687 0.426267762087524 0.685293308370233 0.488667616836449 0.592837546727434 0.421847829335756 0.0823941311053762 0 0.0429090059572597 0.0422919954858345 0.429444073469938 0 0.690501173228299 0.370612501830586 0.485115266477973 0.989688836538954 0.258987925130419 0.580167702490261 0.00304652894671266 0.0103111634610463 0.00760189568402249 0.0069278001933185 91 98
1869 605983 4 1 30 "IP" "MO" 0.236116334025308 0.489367199682089 0.203560972007117 0.421510043021293 0.226190390545942 0.224026427813015 0.493300403696717 0.487312219760855 0.193227904990404 0.194541937946768 0.417269053238993 0.422592032386046 0.686333152384265 0.489550820974306 0.591330814944288 0.420938099523288 0.106041077603488 0 0.0619172912309502 0.0567018066997986 0.492896731779093 0 0.725926281994859 0.406811420555484 0.400382600952043 0.992639059708794 0.208193679046231 0.532533976274717 0.00067958966537591 0.0073609402912061 0.00396274772795948 0.00395279647000045 89 106
1870 474528 5 1 30 "IP" "MO" 0.237933521897744 0.501116164123228 0.19455521308103 0.409418841869527 0.23561320623788 0.215326117401712 0.499017746210866 0.479082408601218 0.195938508800252 0.194080134814948 0.411393872543485 0.431144375795511 0.688872845537337 0.492918158193065 0.58457385669623 0.417506282911329 0.352402526225122 0 0.122362536810786 0.159815406098631 0.287813213967973 0 0.610587471971439 0.290907369116769 0.356521980423459 0.985459004270671 0.248748850929304 0.537440188664153 0.0032622793834462 0.0145409957293293 0.0183011402884705 0.0118370361204471 89 90
1871 435132 1 0 40 "IP" "MO" 0.246812417802342 0.524641403228513 0.181388543618245 0.385341002883319 0.232696516692067 0.231197245326778 0.50169405467959 0.519005794752261 0.191065184204872 0.174401032078822 0.407963128079715 0.391083481527676 0.710706179821187 0.514684320995161 0.546854759901939 0.395242624043161 0.702659941308331 0 0.683118239551026 0.465168961326087 0.00013663780640828 0 0.000155612290956021 9.78530444301999e-05 0.297127702446599 0.999738501192672 0.316631337242306 0.534590152435779 7.57184386615347e-05 0.000261498807327546 9.48109157127997e-05 0.000143033193704488 89 3601
1872 47215 2 0 40 "IP" "MO" 0.248860139215342 0.53104792449127 0.177554407374511 0.378706903184905 0.227600381136799 0.239230701141614 0.49721653268489 0.53507216169482 0.190925699946169 0.167633603618396 0.412618673663817 0.374564945051568 0.715691221493754 0.520690872341892 0.536113710939076 0.389071797306448 0.748185578310534 0 0.773875893351353 0.517077082903877 0.000189142570698036 0 0.000221016075655164 0.000139168737880912 0.251551325772491 0.999705272078513 0.225826915562207 0.482638335495834 7.3953346277618e-05 0.00029472792148724 7.61750107844218e-05 0.000145412862408461 90 3601
1873 8740 3 0 40 "IP" "MO" 0.245640835434037 0.527160798985958 0.178506648196296 0.382788064076492 0.232574198060076 0.233865395774075 0.501848140568097 0.522677014646053 0.190762611269231 0.173447223885539 0.407804119968129 0.387267742160234 0.712080429268188 0.516769137631098 0.542716483351066 0.393097930287885 0.706241511468316 0 0.714540716512648 0.477107461044594 0.000280859028805513 0 0.000222764117045047 0.000169610153937312 0.293381315883435 0.998868881496431 0.285057769692949 0.522259871096069 9.63136194433396e-05 0.00113111850356857 0.00017874967735856 0.000463057705400264 86 3601
1874 118804 4 0 40 "IP" "MO" 0.245408232827886 0.523423389017263 0.181379724081536 0.386596827546192 0.23614633929765 0.233290459953975 0.509357305341638 0.52205759839069 0.187334907933114 0.173626842014004 0.400519797057412 0.388018166773981 0.714845032079511 0.517952313430245 0.542341474028654 0.392054704732046 0.712634817294522 0 0.684531806196159 0.467353615408619 0.000168458397962304 0 0.000202630851690482 0.000123779656653543 0.287123198527883 0.999529420414159 0.315164412189629 0.532308517183034 7.35257796324982e-05 0.000470579585841325 0.000101150762521826 0.000214087751693878 87 3601
1875 62356 5 0 40 "IP" "MO" 0.249908429062853 0.524003057848716 0.18419659361738 0.385945112309897 0.228716257147185 0.233784412100852 0.503059084332345 0.522858959516927 0.186716592732266 0.173364995817291 0.407043235698115 0.387199035072188 0.71240909831089 0.516382768151615 0.544278182166937 0.393671973491386 0.717378604323006 0 0.693151923282632 0.478178702922949 0.000192739856324448 0 0.00016604620743368 0.000121861982358258 0.282049621723345 0.998687880040656 0.30605298258971 0.520937706186567 0.000379034097324746 0.00131211995934428 0.000629047920224146 0.000761728908125882 91 3601
1876 443672 1 0.1 40 "IP" "MO" 0.251427320778772 0.528806070616594 0.181257696482932 0.381013078731513 0.23253582540991 0.232556037757596 0.501832816290813 0.527912470515518 0.190887413072948 0.168378458370706 0.407808921713288 0.381896587044527 0.716519183946279 0.51904932132903 0.540523567926586 0.390724223258915 0.735530381427017 0 0.765326648436666 0.505104242495456 0.000197793352713375 0 0.000235255306659101 0.000145362177509928 0.264186374363652 0.999595300212014 0.234358449772912 0.494562622934377 8.54508566175437e-05 0.000404699787985499 7.96464837629396e-05 0.000187772392657064 86 3601
1877 416680 2 0.1 40 "IP" "MO" 0.249466146759708 0.530438188521849 0.178567912888125 0.379284384929277 0.226578554651307 0.238750885883692 0.498675523760853 0.527983684970396 0.188910637599002 0.172841985694525 0.41127165414974 0.38178963215326 0.714795587294707 0.518720909702135 0.540320536181652 0.391115528810156 0.761460863653535 0 0.772588782825118 0.522310988662868 0.000233121975591897 0 0.000230623099433615 0.000157938462010663 0.238230773625208 0.99974205367935 0.227112284636254 0.4773998699901 7.52407456652263e-05 0.000257946320650391 6.83094391940951e-05 0.000131202885021256 87 3601
1878 269402 3 0.1 40 "IP" "MO" 0.248719144416449 0.525312920631205 0.182283371808351 0.384660422399328 0.226357678696434 0.236753284794373 0.500403179512513 0.523018154050729 0.187027743219669 0.175364507189415 0.409260326701745 0.38689828092933 0.711830107907256 0.516016400148749 0.544675622217435 0.393854949087305 0.700745063964088 0 0.74446741700476 0.491225306325468 0.000190984074728418 0 0.00020354198609671 0.0001340936125357 0.298924341078086 0.999619635486396 0.255147700296117 0.508410169434082 0.000139610883097375 0.0003803645136043 0.000181340713025527 0.000230430627914449 89 3601
1879 461136 4 0.1 40 "IP" "MO" 0.243453312209862 0.522638486107554 0.180549572356945 0.387357519295452 0.231045342791307 0.234779488781411 0.499375499187556 0.517620246521997 0.191719252138746 0.178187937159833 0.410514937198912 0.392498577539988 0.70927814378258 0.512834196475953 0.550456761655524 0.397187736594154 0.697963037390927 0 0.704883362932111 0.471847576271016 0.000309394263160552 0 0.000218153093129829 0.000177993586156015 0.301649434057238 0.99974174175663 0.294809325302662 0.527833708390426 7.81342886743784e-05 0.000258258243369845 8.91586720973349e-05 0.000140721752401778 90 3601
1880 597203 5 0.1 40 "IP" "MO" 0.244850600563039 0.523857170725023 0.180535259164393 0.385988395783332 0.228897654915697 0.237593895100667 0.500428328063214 0.522292411363862 0.188960189397642 0.176473866134996 0.409388574193766 0.387586533998034 0.711342150579403 0.515205108392731 0.545969314697031 0.394662086650438 0.72530743311676 0 0.744319998641966 0.497129362316573 0.00177937541463014 0 0.00436618595665468 0.00206626280270805 0.272835208673839 0.999689368751932 0.25123600723957 0.500651227572784 7.7982794770878e-05 0.00031063124806802 7.78081618090198e-05 0.000153147307934472 87 891
1881 435024 1 0.2 40 "IP" "MO" 0.244060548727366 0.516155861132101 0.186453196712616 0.3940820617265 0.23845074321731 0.230717296062229 0.515250235688329 0.514585492534346 0.184281690654939 0.177584399825528 0.394483680058508 0.395637595055184 0.713228588006905 0.515011237171344 0.548319287193083 0.395072032948071 0.650924735459246 0 0.681325922329845 0.442960175179923 0.00021657588046296 0 0.00027484586644015 0.000162956870281689 0.348771368648098 0.999714217623997 0.318312101991788 0.556723204564134 8.73200121929388e-05 0.000285782376002669 8.71298119268363e-05 0.000153663385660763 89 3601
1882 841651 2 0.2 40 "IP" "MO" 0.244739963066402 0.517105854603961 0.186241078681699 0.393117171119067 0.232949287026557 0.229119443782269 0.503003187590308 0.509550235884683 0.190373042746817 0.180290257608516 0.406945804474344 0.400737947792634 0.706808693875228 0.509502900715022 0.556904379037032 0.400674645534678 0.658653155647861 0 0.692311076875216 0.451898701947885 0.000217004713657423 0 0.000246387186610938 0.00015481429752172 0.341010265158672 0.999552968652894 0.307298003038351 0.547710607608598 0.000119574479809539 0.000447031347105742 0.000144532899822444 0.000235876145995312 91 3601
1883 278590 3 0.2 40 "IP" "MO" 0.242358963640109 0.518203197398573 0.183475183047545 0.391917027870396 0.231415541826377 0.234156185544492 0.502074957093169 0.514449246152202 0.189570419057752 0.180337317180261 0.407472400562567 0.395789103779385 0.707930691010978 0.511220447948228 0.553382919285558 0.398763927608959 0.67203005218913 0 0.690233581127513 0.457520244619454 0.000165118314776006 0 0.000174701448699765 0.000114101063195582 0.327584168345722 0.99951475600027 0.309433559425165 0.542078816493794 0.000220661150372066 0.000485243999729933 0.000158157998622571 0.000286837823556187 88 3601
1884 690366 4 0.2 40 "IP" "MO" 0.245877001562398 0.521105521693531 0.183636116311605 0.388891090354554 0.231346424403423 0.234838484534611 0.503774128878959 0.518811140362313 0.188332105391328 0.177207096226434 0.406378145805613 0.391208626065373 0.712061910500431 0.51429264295623 0.549175317929367 0.395783986314634 0.701951955061565 0 0.738505002021088 0.485186150981832 0.000163116315010778 0 0.000220298630443252 0.000128782536103919 0.297808070950829 0.999719392981826 0.261179532692729 0.514535764641856 7.68576725953174e-05 0.000280607018174 9.51666557389207e-05 0.000149301840208678 81 3601
1885 840673 5 0.2 40 "IP" "MO" 0.24859840317295 0.522745123613417 0.184290553298832 0.387288781613868 0.232122190183214 0.231872418624925 0.506132986799069 0.515346916660111 0.187075184868337 0.177801672919962 0.403631375390295 0.394820649883096 0.712593011981089 0.51434720231062 0.549167411087131 0.395666345057358 0.690743891769311 0 0.700912618132166 0.468317486373823 0.000582575394721708 0 0.00353068759768477 0.00135092870967361 0.308572183814274 0.999757376357846 0.295460949371351 0.530185890197185 0.000101349021693324 0.000242623642153911 9.57448987988316e-05 0.000145694719319078 90 3601
1886 719668 1 0.3 40 "IP" "MO" 0.241522610621408 0.514689996587797 0.185662628001604 0.395401952735458 0.228698044486757 0.235667370760481 0.500131742236557 0.509501917424321 0.188984208920397 0.185513329281324 0.409419824793305 0.400818839138904 0.705888025868646 0.507761399259266 0.560160166203325 0.402246236007908 0.697132541507556 0 0.674885831558068 0.463068309675239 0.000197196447858992 0 0.000308465689749932 0.000170193653310367 0.302584677785629 0.99973719810696 0.32470830234569 0.536614356479017 8.55842589555083e-05 0.000262801893039789 9.74004064926916e-05 0.000147140192433361 86 3601
1887 866899 2 0.3 40 "IP" "MO" 0.244984605000723 0.511297944756928 0.191400551176518 0.399104413182661 0.230224878597634 0.229367530369224 0.504654125096526 0.502446812212593 0.186456812006104 0.186412919507921 0.40490829922218 0.408055633788613 0.704577013967581 0.505808403045512 0.564270282690543 0.404371499698408 0.615269077769626 0 0.64975636175884 0.425106474177851 0.000169762598683828 0 0.000255296022061409 0.00014205076233877 0.384433252867845 0.999630067505418 0.349851542856485 0.574541450625344 0.000127906763844591 0.000369932494581692 0.000136799362613752 0.000210024434466204 85 3601
1888 224922 3 0.3 40 "IP" "MO" 0.244907580590287 0.513487576819909 0.189412976045546 0.396735201914411 0.23535415324304 0.225632998159661 0.506610847669291 0.502731281898058 0.189057494528297 0.183227939048234 0.403337732473535 0.407813157123184 0.705894731992988 0.507327575744109 0.561698409622077 0.402930602569046 0.662077972789603 0 0.635645751898033 0.432649805924904 0.000208736045976031 0 0.000244290028263112 0.000150443584830746 0.337615269948267 0.99973593140248 0.363992745637261 0.56704017048344 9.80212161540564e-05 0.000264068597520008 0.000117212436442458 0.00015958000682608 89 3601
1889 736144 4 0.3 40 "IP" "MO" 0.244648795396039 0.521597573213039 0.182344102101252 0.38838662181823 0.231062899663126 0.232694549575833 0.503493910820136 0.506250329475748 0.188292148593012 0.185985387413735 0.406597721124515 0.404104677361049 0.708406244634998 0.510194418098659 0.556621638107998 0.3999678249225 0.702431329570979 0 0.679402852845444 0.465195811809783 0.000191636910843313 0 0.000247931019172725 0.000147486076143266 0.297288000831655 0.999392252535202 0.319668894941917 0.534203690217393 8.90326865230226e-05 0.00060774746479783 0.000680321193465727 0.000453011896680417 87 3601
1890 518280 5 0.3 40 "IP" "MO" 0.243960173866068 0.512874943089206 0.189175917915147 0.397366008348674 0.228349425361912 0.230161045061947 0.495013468340741 0.505071442293814 0.193020971246749 0.184824664386522 0.415213616604902 0.405217784026575 0.702470644289927 0.504077507240999 0.567021553548417 0.406196029557216 0.64954133396129 0 0.704908804928309 0.45587765556861 0.000398272673984828 0 0.00147309875868701 0.000620445135242958 0.349942328067993 0.999682985820738 0.293522330766929 0.543326265891698 0.000118065296732323 0.000317014179262425 9.57655460745392e-05 0.000175633404449757 87 3536
1891 694330 1 0.4 40 "IP" "MO" 0.242633915508275 0.510240132691768 0.190429541085402 0.400106692120483 0.238309940046943 0.221274816500627 0.50661295279288 0.494853646731657 0.191547768953781 0.186103563542066 0.403309665992528 0.415866985145546 0.702218672055845 0.503702096474935 0.568080873581249 0.406646459037286 0.635491762140257 0 0.613315848306155 0.412791023789053 0.00017699610100624 0 0.000200976425474703 0.000124491596560412 0.364228514454316 0.999726714278372 0.386346157826743 0.586913039477644 0.000102727304420028 0.000273285721627671 0.000137017441627151 0.000171445136742509 90 3601
1892 13235 2 0.4 40 "IP" "MO" 0.246272523766869 0.51080633375176 0.192916663683221 0.39969286262689 0.233257819097122 0.225003699647034 0.507175284251447 0.499455997151099 0.186803085116774 0.185441360728682 0.402356134092242 0.411317899946632 0.704534042511026 0.505560375701697 0.565161109528678 0.404727548608593 0.598013730554704 0 0.591268763836003 0.397642260296893 0.000172687595581873 0 0.00021173848440308 0.000127932644589988 0.401697461813462 0.999690575376842 0.408349795402204 0.602032486386917 0.000116120036251972 0.000309424623158003 0.000169702277390114 0.000197320671600252 81 3601
1893 180779 3 0.4 40 "IP" "MO" 0.242237480078308 0.516866972238973 0.18438777125435 0.393154909669433 0.231370555360588 0.229848636080571 0.497780476287366 0.504201709680239 0.19342124365431 0.185289943903874 0.411963053057877 0.406229482454026 0.703456671519467 0.505879975719823 0.563098958812533 0.404204041204142 0.694783340276356 0 0.671261230684686 0.457792046024554 0.000156660134805174 0 0.00023358669585 0.000130087480604554 0.304917184008386 0.999652455067676 0.328332216533381 0.541857631878874 0.000142815580452562 0.000347544932323916 0.000172966086083029 0.000220234615968089 89 3601
1894 753261 4 0.4 40 "IP" "MO" 0.241678864336917 0.507291511191801 0.192255748152653 0.403117965249134 0.23191199082873 0.227455302747317 0.506468151873249 0.496664980635801 0.186382914077821 0.189770398116845 0.403070467318966 0.414008437132088 0.701046157912964 0.503079295196934 0.568409060347319 0.40715313731523 0.606465374379482 0 0.6132122403478 0.407928229213765 0.000132875325235667 0 0.000156689152124514 9.66314573198928e-05 0.393276507126728 0.9996963633999 0.386387969822823 0.591752567920462 0.000125243168554515 0.000303636600100303 0.000243100677252304 0.000222571408453235 85 3601
1895 56164 5 0.4 40 "IP" "MO" 0.243993295379474 0.51123792974537 0.190565645437133 0.398945875515926 0.231681251068985 0.223619370469874 0.496591196017608 0.4979698613418 0.194574183281132 0.1854152132275 0.413134659782968 0.412633188399299 0.699293916918333 0.501633358443183 0.570555041945766 0.408552438946774 0.668827921375034 0 0.636298430043953 0.436232429445355 0.000161110926930697 0 0.000173105488044994 0.000111425618336407 0.330926386186171 0.999712445129246 0.363410899262519 0.563493582998436 8.45815118636505e-05 0.000287554870753913 0.000117565205483557 0.000162561937872213 89 3601
1896 59082 1 0.5 40 "IP" "MO" 0.242422360232124 0.505207616741199 0.194614939763777 0.405358138832441 0.231073994714197 0.221797350806336 0.504698867864694 0.479896597796782 0.187203746977987 0.199434189201701 0.405262676150259 0.431160759752049 0.695293705752657 0.496325687080363 0.581252875943465 0.414228995539378 0.583091490069292 0 0.5419483688798 0.376366040157076 0.0031546314201452 0 0.00946184072589515 0.00412817589248074 0.413607368009474 0.999181166624491 0.447844605059476 0.618944311938459 0.000146510501089241 0.000818833375508958 0.00074518533482925 0.000561472011984702 89 3171
1897 423770 2 0.5 40 "IP" "MO" 0.241428399939555 0.506920296223786 0.192299647250422 0.403491529556214 0.232766531895231 0.223937236566168 0.504008837350617 0.488519982680946 0.18912016772922 0.193688856081821 0.405674251850208 0.422136326397607 0.698132168400954 0.499544931843508 0.575108671061464 0.410724800010324 0.574026924006136 0 0.48978285210108 0.355544003304795 0.0599574762253618 0 0.152478354122009 0.0697253733625227 0.365914367538075 0.999592084136514 0.357598858921242 0.574514691214007 0.000101232230427987 0.000407915863485585 0.000139934855668597 0.00021593211867557 85 1615
1898 591483 3 0.5 40 "IP" "MO" 0.240633695090279 0.50088894492437 0.197107673501399 0.409744320076039 0.234301637374155 0.222313437887265 0.513522679870646 0.483877203113946 0.182433139888728 0.196446186655655 0.396034761740609 0.427229125298394 0.697248770351698 0.498953932705632 0.575987000045783 0.411510322892887 0.572171415252941 0 0.542679828738219 0.370942065007154 0.000139584552414477 0 0.000178279889540127 0.000105177614317268 0.427553026856272 0.999691961058294 0.456901011192957 0.628725538784757 0.000135973338372691 0.000308038941706149 0.000240880179284114 0.000227218593772372 87 3601
1899 721802 4 0.5 40 "IP" "MO" 0.240740632909686 0.511922761842572 0.187419764792739 0.398229349777295 0.228879164850449 0.229901673276299 0.496830521159665 0.49753816611225 0.192124914565247 0.19094557207059 0.412957025835916 0.412918241660842 0.699521471036434 0.501750898980949 0.570490251428576 0.4084040415776 0.668702345911716 0 0.691862187458116 0.456975105829823 0.000165207376352617 0 0.00024899753516369 0.000138574778581933 0.331038283461666 0.999762513741864 0.307771758017904 0.542737614504303 9.4163250265208e-05 0.000237486258136275 0.000117056988816184 0.000148704887292601 88 3601
1900 361191 5 0.5 40 "IP" "MO" 0.245339146531611 0.514006859918795 0.189271252179336 0.396226451257313 0.231535054535199 0.22573295024722 0.507109660676981 0.493148771545479 0.185690272899816 0.19123405160544 0.402813275708411 0.41757863118234 0.702607151314029 0.504491221181487 0.566195576684593 0.405828657240886 0.652749577440497 0 0.626923984187099 0.429281092513083 0.000146645981379949 0 0.000202308524246692 0.000116242724543438 0.347005725847401 0.999736716728665 0.372726391624936 0.570434281959624 9.80507307217237e-05 0.000263283271334638 0.000147315663717394 0.00016838280274947 88 3601
1901 367428 1 0.6 40 "IP" "MO" 0.242755881816153 0.516147350440758 0.185409965322201 0.393910067598094 0.230856252289378 0.226188349625928 0.502382772824544 0.490520160131544 0.188962341296033 0.193958767838498 0.407231060331125 0.420296479114207 0.69980048373146 0.502690044268094 0.568331074456731 0.407493932283076 0.688696092061336 0 0.606856076903946 0.434655707483785 0.000203718439794012 0 0.000274465795586897 0.000159344302662152 0.311003653275462 0.999690469753251 0.392634553454033 0.564973206889988 9.65362234079151e-05 0.000309530246748509 0.000234903846433977 0.000211741323564108 83 3601
1902 774115 2 0.6 40 "IP" "MO" 0.231365032717118 0.484594793084913 0.204182053494805 0.426656576725853 0.236655723887062 0.214009338852013 0.51106096931092 0.460325157781671 0.18626464534739 0.21012025894351 0.398521035425381 0.451380926151225 0.682030095456193 0.4849062566428 0.600566957785704 0.425967449862087 0.436681693024116 0 0.420685778167545 0.280942872642744 0.000738253251713982 0 0.00355096922287287 0.00137200988946904 0.562399486286839 0.999689096020239 0.575465978146938 0.717422708298664 0.000180567437331105 0.000310903979760474 0.000297274462644255 0.000262409169123287 85 3055
1903 200290 3 0.6 40 "IP" "MO" 0.241147887883833 0.510731176643462 0.18878346385788 0.399625749755912 0.229822488506793 0.228934584192968 0.504286668983915 0.492780316803565 0.186724038447112 0.194295283035282 0.405588932322469 0.417992160182154 0.699904960583594 0.502195154207056 0.569802785340273 0.408170621909862 0.626565954242246 0 0.61227559755928 0.416025779942479 0.000929147784341127 0 0.00437284437137842 0.00175270894573535 0.372332603951002 0.999630358191609 0.383071627305639 0.581949096359577 0.000172294022410958 0.000369641808391499 0.000279930763702592 0.000272414752208817 89 1849
1904 51336 4 0.6 40 "IP" "MO" 0.242466736624724 0.503775800690586 0.195979970672332 0.40679434524074 0.224580951323656 0.22275820859835 0.495639684325705 0.480300826670915 0.189585149539298 0.199866774065332 0.414301264949624 0.430614871188205 0.68980589654673 0.492960947788742 0.585431894276961 0.417544248250384 0.584549225555447 0 0.600550789991986 0.399327597270671 0.000492342394867216 0 0.00403483796054042 0.00147968698545856 0.414798855362511 0.999654423379203 0.395258701763814 0.598973818699251 0.000159576687175667 0.00034557662079694 0.00015567028365953 0.000218897044619507 91 3414
1905 92998 5 0.6 40 "IP" "MO" 0.240900946721268 0.513666880477208 0.186059835378349 0.396547544848891 0.237809303062755 0.22521688651281 0.510406370672013 0.492038738242608 0.187995420510707 0.191605808249688 0.39953593723548 0.418416457653889 0.703927136296833 0.505064801734483 0.565661064138744 0.405166884288862 0.643922468051859 0 0.663156773084477 0.432730319006103 0.0102436018129999 0 0.0274059626357318 0.0122962029649043 0.345730252461718 0.999623698677142 0.309240687646494 0.554747943057222 0.000103677673422481 0.000376301322858255 0.000196576633297178 0.00022553497177015 90 2211
1906 352865 1 0.7 40 "IP" "MO" 0.245923513739978 0.509904538757005 0.193321747011609 0.400350107771774 0.230714811758323 0.220647913444797 0.507273078026905 0.482655075266968 0.184753877494088 0.196009986753848 0.402505349785976 0.42841066071272 0.697286238943098 0.49974702625932 0.574085611259546 0.410639644799626 0.661198220321181 0 0.579069988640748 0.416531212612856 0.000727585958212296 0 0.00229537149965705 0.00098523104889912 0.337967382133483 0.999676939265458 0.41837559781741 0.58225688872356 0.000106811587123176 0.000323060734541936 0.000259042042184675 0.000226667614685332 86 534
1907 234631 2 0.7 40 "IP" "MO" 0.24094449072347 0.504740250175844 0.19378525698061 0.405691329314435 0.232021265745516 0.223427124990055 0.510361865745808 0.481113232281449 0.183342947343298 0.199747506803319 0.399306177311462 0.429866941318772 0.696392881459042 0.498317780001258 0.576875711127227 0.412073398001039 0.612083613899158 0 0.585150902365062 0.399892856398004 0.000155472000000039 0 0.00028988067005321 0.000147090038712159 0.387624290700137 0.999681989857209 0.41436174521501 0.599743513349694 0.000136623400705039 0.00031801014279074 0.000197471749874892 0.0002165402135894 88 3601
1908 289097 3 0.7 40 "IP" "MO" 0.234379080581434 0.486209685258508 0.205102077881925 0.424999660309339 0.236827259806633 0.209801865813632 0.51007461678455 0.456429524690922 0.187294977430627 0.209494777915514 0.399783862168851 0.455423766612494 0.681008206201699 0.484016878402256 0.601891833228065 0.426983170477845 0.44909198395069 0 0.421394276391363 0.285220021392193 0.000243854109373616 0 0.000350922353985862 0.000192782954565043 0.550117079999943 0.998803656383039 0.574991765668103 0.712972422976128 0.000547081939992672 0.0011963436169611 0.00326303558654845 0.00161477267711352 90 2108
1909 36108 4 0.7 40 "IP" "MO" 0.240455314628048 0.500223869313378 0.197458585751654 0.41044607126629 0.233323151545274 0.215768494656434 0.512668800235385 0.466147487009541 0.182485563603399 0.206223213469209 0.396884277909534 0.445106817222867 0.689546960829756 0.492563562568992 0.586167362824262 0.417963271883426 0.567405702198537 0 0.556359661983344 0.37271181310273 0.000473588398186767 0 0.00307283162460948 0.00113331378756163 0.431963443747615 0.99969714883047 0.440256882047672 0.625900205063589 0.000157265655661486 0.000302851169529496 0.000310624344374832 0.000254668046120245 88 1973
1910 444561 5 0.7 40 "IP" "MO" 0.241879858727066 0.502560614498207 0.196581278382461 0.407936702258953 0.229018066877339 0.22278269798569 0.505633505258579 0.480501160385284 0.184753434556318 0.199778827272798 0.403912403843253 0.430551562459346 0.693680623590094 0.495861722367725 0.581113540211576 0.414533350460207 0.609123289218103 0 0.587995951735337 0.401450281479973 0.000170556575867242 0 0.000373777937532948 0.000179820444313715 0.390404242675813 0.999040574374597 0.41110699231362 0.597779811457865 0.000301911530216948 0.000959425625402858 0.000523278013509667 0.00059008661784831 86 3601
1911 165101 1 0.8 40 "IP" "MO" 0.234801201752461 0.495942525836636 0.196738369533942 0.414831916861378 0.231283400825109 0.212536182374307 0.503193358130267 0.450547060031303 0.188611632917863 0.217864241404833 0.406423016197252 0.46132145030087 0.678620784951876 0.482692863479701 0.603214243856639 0.428090407568755 0.562313898189849 0 0.452270686899103 0.336671364276422 0.00178351364424251 0 0.00238524519393007 0.0013682944501194 0.435772468355443 0.999685044711524 0.545006250260294 0.661701845726767 0.00013011981046528 0.000314955288476264 0.000337817646673047 0.000258495546691932 89 3601
1912 184648 2 0.8 40 "IP" "MO" 0.238184598198793 0.489334864933398 0.205455491358773 0.421633865415414 0.234925948819757 0.222214648790231 0.508373390913254 0.490998588656652 0.187325209678501 0.18990112234968 0.401430621410775 0.41923207617685 0.695325195808781 0.49571510238908 0.582681823386954 0.414658540828753 0.305549565290972 0 0.310402113208494 0.204129969196093 0.237336640957367 0 0.391979225325126 0.206856065580475 0.45671527498042 0.998608864817432 0.297253969776739 0.588291754365257 0.000398518771241235 0.00139113518256804 0.00036469168964135 0.000722210858174841 90 884
1913 143391 3 0.8 40 "IP" "MO" 0.231541235111098 0.481693955288217 0.206691553631471 0.429518228667285 0.23089865486571 0.207644105733789 0.507734315907461 0.439978221851854 0.184442363832842 0.22294636729772 0.401743659561976 0.47205603500305 0.670083995710596 0.47573594738545 0.614080284762034 0.435213352462187 0.450353703488568 0 0.4196389871376 0.286660620566017 0.000115942320290853 0 0.000449920674842568 0.000180874702813208 0.542686444844369 0.98359999538881 0.540141661300371 0.692733397359819 0.00684390934677214 0.0164000046111901 0.0397694308871863 0.0204251073713507 86 1857
1914 332714 4 0.8 40 "IP" "MO" 0.23780290621973 0.500234197416951 0.195275591633287 0.410347765253637 0.228821233402611 0.21503736867779 0.498357530011114 0.461436531770976 0.190975580745708 0.209861328157267 0.411790573259365 0.449993616346115 0.681661508300132 0.486306303005862 0.596112500536262 0.424443666221467 0.54596682319508 0 0.456372438368307 0.334670931661931 0.0484896711282497 0 0.0987899721294373 0.0482312082290969 0.404815797824878 0.995504731050352 0.440354947297759 0.613915582471987 0.000727707851791591 0.00449526894964798 0.00448264220449672 0.00318227763698556 91 550
1915 311492 5 0.8 40 "IP" "MO" 0.237798126470382 0.507262709393176 0.189093783506341 0.402985389948939 0.223766740614262 0.22358099729208 0.488302957959147 0.474212094882019 0.194903169874493 0.206050622468085 0.421692492644456 0.436844401774542 0.685145864376724 0.489530832590011 0.59004757584892 0.420930974227776 0.645992657302376 0 0.57731493112971 0.412193683868613 0.0166821893091429 0 0.0306500594901694 0.0158012984845782 0.337213855131964 0.99928046378363 0.391715777653502 0.571626650702387 0.000111298256516999 0.000719536216369798 0.000319231726618703 0.000378366944421434 89 2212
1916 293215 1 0.9 40 "IP" "MO" 0.237691953790745 0.499469614089219 0.19590414244915 0.411206837536052 0.231669983971117 0.224612189006154 0.503158754314186 0.488306216502441 0.189146587006989 0.194471486872948 0.406882051750987 0.42218426589846 0.693974126768016 0.496601811000194 0.579522216329087 0.413829543004217 0.368091722444961 0 0.210627650336722 0.194246265824393 0.228855670193699 0 0.493206124627833 0.238305984593616 0.399868852318903 0.992665724571507 0.281134793427379 0.559035740580019 0.00318375504243675 0.00733427542849259 0.015031431608066 0.0084120090019723 90 117
1917 811089 2 0.9 40 "IP" "MO" 0.234478795366039 0.479954956899629 0.211057888696374 0.431466062469022 0.231807465407142 0.218841799277032 0.507208765082981 0.476579075087572 0.185749389465935 0.19955153542254 0.402520684893447 0.433978828861267 0.685128060050212 0.487343875665114 0.59635881358485 0.423267591311559 0.109028645275266 0 0.0743902380852104 0.0611941581705553 0.349073801330223 0 0.547296750128184 0.295014232921323 0.541639137763779 0.999402044362512 0.377091430630837 0.643110058401719 0.000258415630731838 0.000597955637488461 0.00122158115576892 0.00068155050640214 84 164
1918 697306 3 0.9 40 "IP" "MO" 0.233458894734481 0.491255010453131 0.199666584342173 0.41955095720207 0.237079510612329 0.211203968754346 0.504526457858832 0.460819610109678 0.192314400693087 0.206965866176935 0.406038963493497 0.450672860224585 0.681742374101156 0.485411796185361 0.598946851212195 0.425569564647876 0.356786010078358 0 0.228197103061646 0.193205210432007 0.23189663850989 0 0.363423151309579 0.192705121087946 0.410081099410562 0.990566136838805 0.399209409734277 0.607540915144796 0.00123625200119072 0.0094338631611949 0.00917033589449784 0.00654875333525152 94 770
1919 573350 4 0.9 40 "IP" "MO" 0.237005876711361 0.483133471543792 0.210202128581631 0.428063872282842 0.227695145689973 0.220732773687547 0.505254875520875 0.478349486716932 0.184052567208374 0.199565228356078 0.404608324596885 0.432140129062906 0.68543379608888 0.488262652534183 0.593819924146082 0.422298862150296 0.245763595349514 0 0.177390218484936 0.142335237748369 0.251647022112016 0 0.470067971492512 0.238933253452721 0.499787400808579 0.995657062495478 0.344359262681944 0.613681103668899 0.00280198172989109 0.00434293750452236 0.00818254734060931 0.0050504051300113 89 286
1920 193839 5 0.9 40 "IP" "MO" 0.238527735737133 0.487053784305944 0.208046222157735 0.424215395672956 0.22645940736256 0.221644883687729 0.50233280845417 0.482885719065782 0.185787202649425 0.196461587184395 0.407618372224657 0.427446856964137 0.686632026787422 0.490145369832774 0.590295011991555 0.42042327971834 0.209905259364172 0 0.161599137166281 0.125202872705866 0.26185099840264 0 0.497663493625888 0.252016557811612 0.5277647696327 0.997956278917534 0.339603867579404 0.621574881764084 0.000478972600488207 0.00204372108246559 0.00113350162842654 0.00120568771843807 85 114
1921 562122 1 1 40 "IP" "MO" 0.241016688318555 0.49584438369557 0.201950342391574 0.415028067987797 0.229911007986658 0.226770164100596 0.506346742857403 0.495380653490855 0.184875086788581 0.18986585215425 0.403502324015245 0.41440392248211 0.697697860405808 0.498690805521933 0.576691281334405 0.411516111747883 0.204447743257389 0 0.11951074244366 0.109515898511369 0.367786305856307 0 0.638875204269925 0.335019784821025 0.427616084778219 0.999402802524398 0.241302045821861 0.555114456319608 0.000149866108084779 0.000597197475602254 0.000312007464554583 0.000349860347998512 86 98
1922 8891 2 1 40 "IP" "MO" 0.236929935959048 0.491598105422003 0.202361168292381 0.419361988767209 0.232254331430316 0.220200796512459 0.502762316616725 0.481376336035965 0.189793274090254 0.196707752206891 0.407281166345253 0.429339510116111 0.689385063901823 0.491527643537657 0.588862194589526 0.419076470010844 0.254124392989308 0 0.141581787821001 0.13264158425511 0.308290221416386 0 0.537416150626826 0.278065269408208 0.433728320143141 0.990901031024843 0.306914546796654 0.580396278869301 0.00385706545116456 0.00909896897515705 0.0140875147555189 0.0088968674673812 69 108
1923 649650 3 1 40 "IP" "MO" 0.237280312867832 0.492902894879285 0.201377238028469 0.418043282040504 0.234569061932366 0.228560494130967 0.512525258556193 0.498675113394766 0.183724169547144 0.188689174050586 0.39750481817477 0.411328377377907 0.700409868931165 0.500767915751213 0.573790581626199 0.409597286634267 0.189655278687215 0 0.100648883772377 0.0972237954404608 0.381455266554574 0 0.642465557528257 0.339315043140636 0.427680322471102 0.992932754939585 0.252647879675696 0.559305732451656 0.00120913228710915 0.00706724506041497 0.00423767902366991 0.00415542896724684 83 106
1924 567364 4 1 40 "IP" "MO" 0.247549163481653 0.507485288614149 0.196845651071041 0.40302729100652 0.23555204509977 0.219961244244001 0.512604467993516 0.495774849757663 0.184227983357147 0.184052870402763 0.397049952155202 0.414057288353235 0.703062452825424 0.505027762192798 0.565126504830951 0.405007169782693 0.32777956608358 0 0.147452319837291 0.161507814734729 0.311676437288591 0 0.618163069637551 0.303580710638057 0.360224057897881 0.997626473845174 0.232680222395677 0.533469889111135 0.000319938729947756 0.0023735261548256 0.00170438812948101 0.00144158551607937 89 100
1925 152956 5 1 40 "IP" "MO" 0.236463351702329 0.489884513405402 0.203449029013603 0.421094260324593 0.229770081064923 0.222480863394436 0.497170836317091 0.485987095305746 0.192677602159628 0.194372910035133 0.413222565698957 0.424158007026884 0.688714296161688 0.490637224837844 0.590499541208364 0.419905229698346 0.161291297407636 0 0.0907013077599773 0.0847099243854761 0.411295236203764 0 0.602525703453257 0.336191038183284 0.424509256071499 0.993557731540148 0.299998984614862 0.573763467453791 0.00290421031710117 0.00644226845985224 0.00677400417190452 0.00533556997744868 94 100
1926 509245 1 0 50 "IP" "MO" 0.255481515169294 0.538951681698103 0.175767332560209 0.370615723767778 0.23209920514436 0.229571006198599 0.498710885124846 0.5291228265403 0.193247215741669 0.165363424956636 0.411199192025957 0.380600145109262 0.717151726512252 0.521774788647366 0.534377973258513 0.387976869341116 0.787720535871354 0 0.743674669416891 0.516942860819625 0.000233361865810599 0 0.000253887852681537 0.000163870070445999 0.212002959963822 0.999793597483751 0.256013643991625 0.482792240469761 4.31422990134248e-05 0.000206402516249406 5.77987388025799e-05 0.000101028640167868 87 3601
1927 494966 2 0 50 "IP" "MO" 0.250504053661201 0.536565812914265 0.174260527927488 0.373067042562819 0.232271068999068 0.23892765670971 0.505459502418902 0.535042434212229 0.187689437441206 0.167431839876745 0.404522868612708 0.374578929968256 0.721702779369979 0.525311250539545 0.529381805245439 0.384455573112486 0.781431712300603 0 0.779416942753027 0.527833537459305 0.000189405173856151 0 0.000211773976969878 0.000135485806175833 0.218330395676026 0.999772830530597 0.220317343989729 0.471922853516023 4.84868495151211e-05 0.000227169469403107 5.39392802741461e-05 0.000108123218496138 90 3601
1928 847869 3 0 50 "IP" "MO" 0.251798967496335 0.529617175714574 0.180916497276253 0.380207461663026 0.227772195319761 0.237272237797049 0.502459423978524 0.532427456471795 0.186360181303474 0.168288186849939 0.407165489799965 0.377252661151572 0.716843400613145 0.521161854728861 0.535564865429667 0.388567498395458 0.741449452549729 0 0.761819588596122 0.511152204891215 0.000201622853208835 0 0.000207996807728366 0.000139273390279899 0.258287038577064 0.999788358717631 0.237907382127303 0.488597725260601 6.1886019998183e-05 0.000211641282368944 6.50324688459569e-05 0.000110796457903769 84 3601
1929 842918 4 0 50 "IP" "MO" 0.253712703198258 0.529379065285903 0.182482987006644 0.380422563082808 0.226852791675926 0.236369485923886 0.501046440191211 0.534330394455875 0.186834818718166 0.166148830868892 0.408670005620946 0.375227852113645 0.71693498079807 0.521244419800099 0.535466636593701 0.38846829104232 0.740828857406131 0 0.78894739980889 0.520741908580458 0.00219109672237209 0 0.00223205153904501 0.0015068571316567 0.256894377213408 0.999695757114904 0.20872190399217 0.477591703058385 8.56686580888973e-05 0.000304242885095663 9.86446598951516e-05 0.000159531229500289 90 3601
1930 372308 5 0 50 "IP" "MO" 0.247142059221535 0.526152304191447 0.180364681807853 0.383765991763216 0.227948996924549 0.239865125920718 0.499998830372686 0.53155905088634 0.188641571341448 0.170827805112642 0.409898444243141 0.378200802569701 0.714956182066803 0.518883482808088 0.539834058261943 0.390993775656154 0.716841330317454 0 0.748788247533722 0.497620751445521 0.00016784144091809 0 0.000170049155441955 0.000114750199429178 0.282908832413432 0.999759490794655 0.250979569665741 0.502138305920929 8.19958281957641e-05 0.000240509205344927 6.21336450943338e-05 0.000126192434120969 82 3601
1931 79170 1 0.1 50 "IP" "MO" 0.249865896190876 0.529835585742817 0.179270327594617 0.379976753284275 0.232844437843818 0.236988579119041 0.509655511094011 0.528814340446279 0.184413661053395 0.170874534143358 0.400032373194964 0.381031978491519 0.719698913153734 0.522476546699847 0.53455852279137 0.387322675373404 0.736723997563688 0 0.747304214189262 0.500843402522868 0.000640374285385458 0 0.00104165279112976 0.00056420609420622 0.262554335024626 0.999724445790063 0.251587486633203 0.49845279767329 8.12931263009643e-05 0.000275554209936858 6.66463864051415e-05 0.000139593709635796 78 3601
1932 733257 2 0.1 50 "IP" "MO" 0.248792389634812 0.526331899436025 0.181448562768915 0.383651953217827 0.23104262273046 0.234306765859269 0.50167149687133 0.521698322121933 0.189653984512685 0.17457457006727 0.408065674135323 0.388391858985385 0.714141778224541 0.516235913147515 0.54567711734887 0.393718072427951 0.705881511891159 0 0.707868667116336 0.477011309343785 0.000181312835412418 0 0.000163650158163418 0.000116573567471943 0.293860160043175 0.999728413299778 0.291889652946357 0.522731503686769 7.70152302533859e-05 0.00027158670022231 7.80297791433336e-05 0.000140613401973965 88 3601
1933 801858 3 0.1 50 "IP" "MO" 0.245016236788851 0.520432905874108 0.183550403962789 0.389686602464925 0.231126884209091 0.234322329738695 0.50593465397462 0.511154106002128 0.18630372462745 0.183182989388006 0.403894248362502 0.399237597512739 0.710465450736637 0.51218820074279 0.553037117978246 0.397946814088373 0.665494788624188 0 0.633294301952184 0.437790534394972 0.000189336817359242 0 0.000205843492805514 0.00013301800897823 0.33423452025609 0.9997357795301 0.366385525047018 0.561924568032223 8.1354302363158e-05 0.000264220469900439 0.000114329507993061 0.000151879563826885 88 3601
1934 482445 4 0.1 50 "IP" "MO" 0.248001937913506 0.529446654681958 0.178297596931632 0.380432818999604 0.232544205089184 0.236648311706701 0.507200403662985 0.525887543910527 0.186414507335986 0.173019485526824 0.402265100840334 0.384085934061825 0.717194454709391 0.520395519789327 0.537731589794442 0.38939727536803 0.725344154718406 0 0.722813416515848 0.488187981752854 0.000218785821350207 0 0.00025330465329617 0.000158872305120491 0.274375945859037 0.999780260655512 0.276864659337724 0.511537878833965 6.11136012076397e-05 0.000219739344487881 6.86194931320938e-05 0.000115267108060922 81 3601
1935 379192 5 0.1 50 "IP" "MO" 0.245734255040725 0.52396978099733 0.181106072250047 0.385940932302336 0.231130481794079 0.238273685291812 0.504173103597325 0.522908284267492 0.1876068999154 0.176469130581495 0.405670290713021 0.386971083678649 0.715138422126616 0.516671312272406 0.545182102746941 0.393226568643564 0.719066579476498 0 0.750384036029768 0.49612906733134 0.00140032722070792 0 0.00210430908629039 0.00118002921463778 0.279457573534721 0.999732511225325 0.247450562317763 0.502557883764204 7.55197680729036e-05 0.000267488774675048 6.10925661787631e-05 0.00013301968981831 77 3415
1936 856745 1 0.2 50 "IP" "MO" 0.245195795889997 0.515925262345596 0.187522153710944 0.394130643554947 0.232658456578458 0.228772743117697 0.50020701999942 0.513339397126339 0.192373441877588 0.177111809792202 0.409656917197839 0.396805620291195 0.706626995586153 0.509428184945277 0.557007405380734 0.400613811524202 0.689278619053647 0 0.697963137468903 0.464369400195238 0.000151502891698375 0 0.000171359264824686 0.000107870794132914 0.310303386468093 0.999347062378744 0.301700242683128 0.535161297062582 0.000266491586561939 0.000652937621256449 0.000165260583144417 0.000361431948047904 87 3601
1937 734485 2 0.2 50 "IP" "MO" 0.24838701374881 0.522945367101128 0.184027719051071 0.387130714198065 0.232971773761737 0.231041801202716 0.507696103360965 0.511543072141851 0.186140766324739 0.180395720173596 0.402044880725043 0.398732836308319 0.712400588713264 0.513797330412847 0.550564205549406 0.396252263889241 0.685820133961973 0 0.674044281003525 0.457133530469717 0.00019920960170681 0 0.000188209493378558 0.000130324349104085 0.313709213649828 0.99900191125787 0.325516962988563 0.542233228792952 0.000271442786492157 0.000998088742129862 0.000250546514532854 0.000502916388227028 83 3601
1938 272338 3 0.2 50 "IP" "MO" 0.244115290458975 0.511004879165686 0.190905870320752 0.399337172475146 0.236161969349147 0.227397690604914 0.511163254282833 0.509831017105261 0.186092683620251 0.178841209154523 0.398704750246608 0.400551372741534 0.707674950413037 0.510342738253182 0.555839763095526 0.399874899727537 0.631268909399469 0 0.654182965539174 0.427824686557058 0.000155806236211651 0 0.000157316639254603 0.000104261569715393 0.368454609805989 0.99953033960579 0.34550286529453 0.57182221405658 0.00012067455833006 0.000469660394210292 0.000156852527041576 0.000248837816646275 91 3601
1939 637604 4 0.2 50 "IP" "MO" 0.246305959748567 0.523721451651286 0.181783157133441 0.38612865793089 0.227050357890131 0.234827361411626 0.500916937914933 0.514353484359144 0.187586807123585 0.180947655895931 0.409107550692936 0.395887728984839 0.708183679050323 0.5126778792981 0.550317620152957 0.397383428414052 0.737280129124153 0 0.701645383519998 0.488150966449999 0.000171958216612019 0 0.00021946883910887 0.000132347410877678 0.262448953330434 0.999554148236602 0.297948900345174 0.51147714619236 9.89593288011156e-05 0.000445851763397531 0.000186247295720181 0.000239539946763242 92 3601
1940 536790 5 0.2 50 "IP" "MO" 0.247094293895039 0.524158884188567 0.181969666875326 0.385760583514031 0.227070680083435 0.233513234162963 0.49763730167679 0.510099930616355 0.189858762341078 0.183349682040416 0.412338038682193 0.400163206127553 0.707678208141437 0.510392023338202 0.55517811125682 0.399681241251484 0.726838991431789 0 0.69437075726173 0.48189706302831 0.000490849736432814 0 0.000829482594172373 0.000444377765090999 0.272603435065763 0.999772471436772 0.304725853259827 0.517537644881103 6.67237660145684e-05 0.00022752856322757 7.39068842710738e-05 0.00012091432549603 88 3601
1941 262683 1 0.3 50 "IP" "MO" 0.243866517397909 0.504788567310351 0.196203650375216 0.405759302823884 0.232310602295615 0.229122723718572 0.515404524791925 0.499571769669453 0.179460716426493 0.188645302826055 0.394196563635577 0.410919282899367 0.705299843412097 0.506121940550144 0.564309669627764 0.40412324627913 0.596925374297926 0 0.657776185848958 0.42036759544457 0.000186557877274323 0 0.000299796895536819 0.000162032866206011 0.402642321591838 0.999488820920161 0.341540789304317 0.579092583076118 0.000245746232961618 0.000511179079839113 0.000383227951187666 0.000377788613106973 89 3601
1942 516339 2 0.3 50 "IP" "MO" 0.248445020829743 0.517080393957639 0.188983514748764 0.393006136069712 0.227015462480449 0.233342867774158 0.497136467096038 0.518174211809347 0.190297827263819 0.176600220469554 0.412696693223495 0.391836921325627 0.70880335108435 0.510446011740456 0.555881562482137 0.399554416494493 0.681440831689785 0 0.752612063299403 0.48554433631493 0.000184991794504232 0 0.000217317135271754 0.000136082758728484 0.31827891067142 0.99974162333289 0.247104556142035 0.514181421139131 9.52658442901574e-05 0.000258376667110006 6.60634232905923e-05 0.000138159787210214 86 3601
1943 112250 3 0.3 50 "IP" "MO" 0.24183099285816 0.50986177386316 0.190120428662798 0.400448563263204 0.234038389483302 0.226841907318356 0.50576560445797 0.50199178655585 0.188799251013274 0.184788157640153 0.403798915164315 0.408583714725524 0.702711289659818 0.505512200598729 0.563707837316225 0.404656645214596 0.645467930977257 0 0.628985380749812 0.424884755888276 0.000186257009207615 0 0.000186005193710653 0.000124059774901381 0.354221771641205 0.99955713652944 0.370694114287713 0.574757440383203 0.00012404037232947 0.000442863470559965 0.000134499768765001 0.00023374395361992 90 3601
1944 212078 4 0.3 50 "IP" "MO" 0.245549375302313 0.516017964383766 0.187648961556768 0.394094597365112 0.227581384043918 0.231652625736834 0.496148284438358 0.510134662673389 0.191539592865741 0.181794402964737 0.413703717130313 0.400197090376958 0.704783385083065 0.507122111479513 0.560982957387246 0.402997677467236 0.678953160763153 0 0.684397370955645 0.460586798884322 0.000161445292905681 0 0.000178712038120548 0.000114763916777234 0.320808311475548 0.999765663753863 0.315337734180735 0.539167377252855 7.7082468393143e-05 0.000234336246136925 8.61828254994659e-05 0.000131059946045926 89 3601
1945 405712 5 0.3 50 "IP" "MO" 0.244876154093618 0.514208897992978 0.188666698136101 0.396000725118201 0.230514229700365 0.235451743530162 0.507422486061894 0.516369139916893 0.184691573402604 0.179652379547482 0.402553165179939 0.393678529700276 0.710842127324144 0.512316377701828 0.553010651086187 0.397786073370826 0.654130434511058 0 0.74596523166433 0.471967952907951 0.0015142608367397 0 0.000460001191239165 0.000673423650259177 0.344261290285973 0.99965765390692 0.25349665109966 0.527189178707612 9.40143662297187e-05 0.000342346093080251 7.81160447710615e-05 0.000169444734177535 90 3601
1946 579141 1 0.4 50 "IP" "MO" 0.242818583371729 0.503999986527168 0.196121144318905 0.406593054689608 0.231540912945735 0.228620741274213 0.507303049071832 0.503204147595822 0.185465082091148 0.185173093673977 0.402492337172345 0.407226483830149 0.702980237591677 0.504498084765239 0.56675932008403 0.405801090657802 0.57417388687879 0 0.672922562135252 0.417115609256197 0.000138402819800943 0 0.00023667166338846 0.000124764324253884 0.42557292018188 0.999735520413732 0.326745125368369 0.582601745586573 0.000114790119528775 0.000264479586268192 9.5640832990906e-05 0.000157880832976493 86 3601
1947 698136 2 0.4 50 "IP" "MO" 0.243928640877755 0.514596799987019 0.187653450567695 0.39568756150874 0.23174622249301 0.226153930293879 0.5008406462363 0.496901128459721 0.191143351881606 0.188386858315122 0.408872421961124 0.413670324361156 0.701828793664644 0.503816037479644 0.567183660764423 0.406394331504725 0.64089370253523 0 0.638992196567142 0.428199918275927 0.000194595826369443 0 0.000209203856291283 0.000134915435417854 0.358779908015484 0.999696105669329 0.360682010004943 0.571481328539161 0.00013179362291623 0.00030389433067141 0.000116589571623011 0.000183837749494061 87 3601
1948 147550 3 0.4 50 "IP" "MO" 0.243040438614165 0.516216156161924 0.185667876466511 0.39402267334028 0.235722983304169 0.230546226126743 0.507155123876118 0.508448217634613 0.188736120586144 0.182363790988346 0.402381419662638 0.401884254823465 0.709309648045078 0.510289357214559 0.556767788041001 0.399761799065416 0.64595050261881 0 0.684556529090321 0.443373337176652 0.000139133766016795 0 0.000176717806882607 0.000105013158230036 0.353814679958709 0.999712679692743 0.315154103838466 0.556356629511023 9.56836564639262e-05 0.000287320307257445 0.000112649264330395 0.000165020154094934 77 3601
1949 317014 4 0.4 50 "IP" "MO" 0.242420420174782 0.519248528888298 0.182531527414516 0.390680581703396 0.233241178157348 0.230228063633829 0.500187569568372 0.507641635355766 0.192840204921759 0.182768323829946 0.409823025401695 0.402694948646233 0.70588966196596 0.508663361186354 0.55814005616622 0.401449175541022 0.706324357719889 0 0.685387849726926 0.465403343783393 0.00440987880914263 0 0.00762684448055272 0.00399743744428047 0.289188447372236 0.999754162031718 0.306899396585687 0.530463248029676 7.73160987318608e-05 0.000245837968282051 8.59092068344419e-05 0.000135970742650594 89 533
1950 559304 5 0.4 50 "IP" "MO" 0.240364356051321 0.515562141422772 0.184248746233639 0.394660682435737 0.234189741647199 0.229706676856323 0.505878959203961 0.498070170968443 0.188820818694227 0.190534779756082 0.404228216963329 0.412720272742636 0.704260774554843 0.506193629648261 0.563604344683948 0.40420319522208 0.653140527034636 0 0.599438845360675 0.418222764282916 0.000166986209947417 0 0.000154379436133428 0.000107292494499803 0.346563405946163 0.999580214029056 0.400169780051014 0.5814088535274 0.000129080809253599 0.000419785970944349 0.000236995152177948 0.000261089695183944 91 3601
1951 26950 1 0.5 50 "IP" "MO" 0.241686424609824 0.498512680732833 0.200100476884151 0.412187626332367 0.230732822232472 0.223246149774593 0.504294829566282 0.491218756313224 0.187203570866992 0.1908678120443 0.405341076514152 0.419587756996167 0.69566539661689 0.497646954338376 0.578171859795443 0.412760025628074 0.543990375157187 0 0.604240572525529 0.382991713601276 0.000134366366497385 0 0.000185363605423666 0.000106203817893055 0.455750149328573 0.999749349994207 0.395459465335331 0.616738728059964 0.000125109147743078 0.000250650005792831 0.000114598533716388 0.000163354520867209 90 3601
1952 263468 2 0.5 50 "IP" "MO" 0.242465109479987 0.507285726420162 0.192813649520818 0.402990670676096 0.237983484387672 0.223961399134612 0.51225962727789 0.496445270165358 0.186408743258093 0.18703772753762 0.397395026555144 0.414267115695786 0.704409993002271 0.505065710087403 0.566260120316531 0.405166926692908 0.663240113011087 0 0.611823229583391 0.422978593731931 0.00171854323833053 0 0.00127162833466559 0.000996085721576017 0.334925789503819 0.999597539220308 0.386771360672248 0.575807111936702 0.000115554246763557 0.000402460779691723 0.000133781409695785 0.000218208609790756 87 3601
1953 659613 3 0.5 50 "IP" "MO" 0.240669376901748 0.500005852156519 0.197822318133731 0.410742003573699 0.23552867959141 0.224680576335143 0.513361960656593 0.492982817400492 0.183709916558671 0.190521042131972 0.396464350573799 0.417779791856498 0.700878632828301 0.501708509046714 0.572053276824374 0.408766460226042 0.544131137635208 0 0.61868338582001 0.38559930215767 0.000122269216112743 0 0.000180664019486067 0.000100024076034949 0.455631968849592 0.999780016961618 0.381028930108339 0.614153158824288 0.000114624299086402 0.000219983038381754 0.000107020052165551 0.000147514942007323 87 3601
1954 628951 4 0.5 50 "IP" "MO" 0.245660518129398 0.512863651146569 0.19048229312675 0.39740871225767 0.22979897523935 0.224332419215908 0.503728571028615 0.489431669459641 0.187054510414473 0.193317945946312 0.406097817860666 0.421503234557194 0.699791912584657 0.501771618085892 0.570854749487535 0.408597468341745 0.646037196316714 0 0.574025818011184 0.41060036713439 0.000129177148863432 0 0.00015073869005577 9.36608512914639e-05 0.35374285532095 0.999758510320905 0.425691362934766 0.589152395293188 9.07712134726542e-05 0.000241489679095129 0.00013208036399389 0.00015357672113045 85 3601
1955 57785 5 0.5 50 "IP" "MO" 0.244691205840535 0.515758334298782 0.187205674117272 0.394293359295142 0.229096133301798 0.230429317931653 0.502451750702694 0.504923724478388 0.187644963996106 0.185144369664466 0.407365964490195 0.405451257470175 0.704216657073986 0.507426372233977 0.559995007777844 0.40267621683583 0.681982292449312 0 0.702434396543538 0.466290482974475 0.000184082239319708 0 0.00022860540707107 0.000138627208678871 0.317749874787917 0.999677375507787 0.29722730822877 0.533400756077906 8.37505234516457e-05 0.000322624492213251 0.000109689820621261 0.000170133738940057 90 3601
1956 217973 1 0.6 50 "IP" "MO" 0.243171788831573 0.508052144242429 0.192774683694415 0.402402787920114 0.23430416451315 0.22731948095796 0.513278123015561 0.496365016326517 0.182615693844834 0.189857886256764 0.39617664141687 0.414296510340191 0.704795434302683 0.505540297066416 0.565248263796013 0.404675913826957 0.601406772124136 0 0.643556776820819 0.415228533976176 0.000199368228221513 0 0.00023037796285378 0.000143155312119782 0.398277331304589 0.999671564849312 0.356089349157974 0.584439130826895 0.000116528343053841 0.000328435150687898 0.000123496058353483 0.000189179884808642 88 3601
1957 175377 2 0.6 50 "IP" "MO" 0.240745882676133 0.502897540093523 0.195332188305482 0.407643148593853 0.231193732376984 0.226468457641974 0.507331281670447 0.488611986970136 0.18501234769088 0.195779546967525 0.402232653713339 0.422137451411758 0.698408072695092 0.499209242416574 0.576124082963888 0.411104068055012 0.584515875725134 0 0.628883448973851 0.405609279236926 0.000160043812692853 0 0.000179672617836391 0.000113489930060528 0.415218886264015 0.999735582890249 0.370797710143634 0.594108329437859 0.000105194198158341 0.000264417109750578 0.000139168264677801 0.000168901395155092 86 3601
1958 725347 3 0.6 50 "IP" "MO" 0.239727463690082 0.508316877247235 0.189756693671958 0.402047453031083 0.231951426290193 0.230495998687863 0.509615910758293 0.492305233564908 0.18377510400003 0.196114292156204 0.400169475439776 0.418476002198738 0.702174888668139 0.502994077822189 0.569646089828192 0.407344039703658 0.621517210104212 0 0.610035728265137 0.412583940738884 0.000157053649057076 0 0.00017786477042127 0.000112060698933553 0.37822509538075 0.99970547965495 0.389598865858378 0.587110763611986 0.000100640865980121 0.000294520345050377 0.000187541106063375 0.000193234950196979 88 3601
1959 631710 4 0.6 50 "IP" "MO" 0.236219391020525 0.49696857140575 0.196953947301419 0.413850243416499 0.232088668921719 0.223635280869995 0.506052707684264 0.479991036711297 0.186800464557724 0.201075495929665 0.403534852002214 0.431285818950949 0.691943340812239 0.493892379138562 0.584829907788809 0.416697430427 0.529109630826544 0 0.503828429656276 0.343736715947095 0.000112169431791011 0 0.000129485783845108 8.02230708500313e-05 0.470653488253391 0.999663733339064 0.495867312597997 0.655971277927696 0.000124711488274553 0.00033626666093589 0.000174771961881863 0.000211783054359719 89 3601
1960 100222 5 0.6 50 "IP" "MO" 0.232689320145465 0.487507106674046 0.202250469672556 0.423415543807185 0.231366227455676 0.225564881222924 0.507639041388048 0.481819043059963 0.18507204393196 0.201062255535353 0.402137770119611 0.429236607935207 0.689620428824066 0.491766799469527 0.588384769139868 0.418851937295047 0.523847209554882 0 0.562315664727065 0.361247860394226 0.00014919660571564 0 0.00017024142773556 0.000106194391736108 0.47588364187683 0.999762892633298 0.437363948344291 0.638476909143299 0.000119951962573203 0.000237107366701647 0.000150145500908533 0.000169036070738798 86 3601
1961 659536 1 0.7 50 "IP" "MO" 0.242025530773478 0.503363808352221 0.195958257552095 0.407183615891912 0.2253716927378 0.219051995338145 0.495159948548953 0.471643006554267 0.190702733959501 0.204371216755842 0.414632895208772 0.439786545736904 0.686449218849422 0.489752200628734 0.591032208267439 0.420866341836136 0.599533112485745 0 0.494232884537366 0.36892037245455 0.000133524159534468 0 0.000153318058839369 9.6024396309135e-05 0.400199794125344 0.999647025952553 0.505300038530643 0.630720236988522 0.000133569229377144 0.000352974047447324 0.000313758873151346 0.000263366160618521 90 3601
1962 354588 2 0.7 50 "IP" "MO" 0.241722603121825 0.49811371473851 0.200358134416939 0.412659656847933 0.232776799325361 0.219694816950065 0.512413528770687 0.47863163348332 0.182180976627495 0.198615937822369 0.397327173916354 0.432523688692169 0.694194219397251 0.495994042952501 0.581155048866803 0.414591159263642 0.533047610685754 0 0.558927984765801 0.363099304605432 0.000130731634796896 0 0.000190794010530736 0.000106126889158515 0.466684480827411 0.999729953739867 0.440654105275929 0.636584388042285 0.000137176852037413 0.000270046260132759 0.000227115947739367 0.000210180463124756 88 3601
1963 199325 3 0.7 50 "IP" "MO" 0.2420372490729 0.502800231984061 0.196411489427682 0.40768481721292 0.236399075013445 0.222476895900467 0.516390614293107 0.486588601790577 0.181729869494392 0.194076003207272 0.393005145240151 0.424250184168757 0.700913219986811 0.501525615909232 0.572217362129347 0.408739162641627 0.595709701422661 0 0.618485995682461 0.402563306743036 0.000226606609112666 0 0.000274854875606643 0.000165743797828937 0.403941676003586 0.999782930863569 0.381088829192222 0.597107940405735 0.000122015964639519 0.000217069136431152 0.000150320249710694 0.000163009053399584 80 3601
1964 828622 4 0.7 50 "IP" "MO" 0.240684886530898 0.509428977596268 0.189481199766465 0.400778388620047 0.229228944300963 0.217546755028688 0.494243818910311 0.471080329562269 0.194680701393848 0.203458446122915 0.41576767959296 0.440306968455292 0.687460585860549 0.4913431876128 0.587620347283229 0.419211654938458 0.653054227680598 0 0.521847520898012 0.393482564253793 0.000181009701451552 0 0.000226891839401516 0.000135222908441904 0.346664781985563 0.999712931917367 0.477740404848929 0.606192726208476 9.99806323872658e-05 0.000287068082632988 0.000185182413657578 0.000189486629289521 87 3601
1965 244345 5 0.7 50 "IP" "MO" 0.239731081603881 0.506658767466208 0.191151967613279 0.403662797283097 0.233859300610024 0.219996633847362 0.502667477423588 0.478456942860241 0.191241709102118 0.199092731181611 0.406968261181067 0.432745299198722 0.693587016061267 0.495654362957068 0.581486407897008 0.41475002997873 0.639209961938579 0 0.533337198529137 0.390066583028596 0.000128695939958536 0 0.000145956543915321 9.08196081829491e-05 0.360562552765509 0.999717650914467 0.466326760902511 0.609652870705755 9.87893559537681e-05 0.000282349085532795 0.000190084024436362 0.000189726657465698 90 3601
1966 160350 1 0.8 50 "IP" "MO" 0.233101419478685 0.488963967593054 0.201440221480398 0.422179697656197 0.239732537643715 0.212890025750394 0.513903813427595 0.461319555521948 0.186354695389152 0.207908602392408 0.395759238767532 0.45028460878691 0.685723982872793 0.487844252552997 0.595703519261958 0.422982422571223 0.459974611341057 0 0.480225986057565 0.306404450895391 0.000106849260035958 0 0.000210869945361516 0.000102237507871116 0.539774805128054 0.999762264451027 0.519343508550723 0.693293160642921 0.000143734270853147 0.000237735548973013 0.000219635446350507 0.000200150953816836 89 3601
1967 776291 2 0.8 50 "IP" "MO" 0.231527647988166 0.488400068764578 0.200621461906041 0.422669131163135 0.234853825975519 0.215587380453375 0.509797502340352 0.457371397892733 0.185728478911245 0.214342732727105 0.39953857864868 0.454367177028828 0.68196885441706 0.484625829950309 0.600692673544391 0.426118105511162 0.45962232393042 0 0.383200079767516 0.277794507444608 0.0304459180876561 0 0.043228234914472 0.0240841986450361 0.509701676418812 0.999500662776046 0.573024580161481 0.697697992539949 0.000230081563112375 0.000499337223953542 0.000547105156530926 0.000423301370406328 87 411
1968 162249 3 0.8 50 "IP" "MO" 0.23689773974887 0.494985700749029 0.199160752869449 0.415734710674243 0.229960640474135 0.216255894661082 0.501629843793911 0.464682111747279 0.188817315877379 0.208095802891985 0.408197258091519 0.446766805368401 0.683114274884087 0.486792017376423 0.596073871638813 0.423898184564918 0.554725672248243 0 0.541245342341738 0.364220608361522 0.000130235477720794 0 0.000255575283940378 0.00012643254279598 0.444859281508744 0.99890096416566 0.455788580868523 0.634322355756555 0.000284810765291806 0.00109903583433985 0.00271050150579807 0.00133060333912662 88 913
1969 187465 4 0.8 50 "IP" "MO" 0.240299082850799 0.506130041307494 0.191996372782981 0.404166875539163 0.235010388878464 0.223832830417536 0.509886588994479 0.486547450940325 0.185874806253215 0.195231671710689 0.399664217845927 0.424236730268096 0.699142302146799 0.500563876406857 0.573102850746884 0.409668947687456 0.62737181364827 0 0.652717499178884 0.424907622577002 0.000137657800886428 0 0.000245847194032787 0.000126200193970263 0.372368333011843 0.999642556647807 0.346845773469133 0.574742946586478 0.000122195539001133 0.000357443352192521 0.000190880157950021 0.000223230642549412 82 3601
1970 742655 5 0.8 50 "IP" "MO" 0.235396458554151 0.491761462451925 0.200886039084037 0.419137749125671 0.231771023530032 0.21605814034797 0.505251705213808 0.463177702078982 0.187111713949709 0.209333457710305 0.404216618670792 0.448503540772471 0.683225622432154 0.486253162237273 0.597331210744051 0.424459250848726 0.521636259887188 0 0.44502831904861 0.320913885433544 0.000109933083634369 0 0.000164142331751489 9.00112403970947e-05 0.4780023891656 0.999573610086221 0.554289186870235 0.678600619447076 0.00025141786357759 0.000426389913779277 0.000518351749404067 0.000395483878982869 86 3601
1971 559995 1 0.9 50 "IP" "MO" 0.242167779706773 0.500764924221461 0.198408293980327 0.409928524669371 0.234778575725822 0.219206988568531 0.512394769281164 0.48088008068624 0.183886494250763 0.196134916254203 0.397349857046161 0.429875783763038 0.696153344001126 0.4976416196995 0.578429704485293 0.412788069434058 0.473969527222554 0 0.435753497139621 0.302498622741004 0.100460751453934 0 0.20227831901269 0.0988907343492634 0.425343462109346 0.99968620231675 0.360605777290625 0.597995508182963 0.000226259214166471 0.000313797683250168 0.00136240655706369 0.000615134726769817 86 289
1972 92338 2 0.9 50 "IP" "MO" 0.238954848028029 0.502607580256218 0.194122016550007 0.407919213582892 0.228150938614015 0.226652038676044 0.50272225659168 0.484031042130403 0.186422780271401 0.199940529156443 0.407116943820632 0.426611965738778 0.693757825318088 0.496056304649192 0.580485325977851 0.414309470974727 0.460494835132092 0 0.34546472200818 0.271478644009448 0.157585797954561 0 0.291415535506375 0.14967098322033 0.381729959500196 0.999269854841235 0.362527458789658 0.578351234234731 0.000189407413151659 0.000730145158765184 0.000592283695787187 0.0004991385354913 86 767
1973 609865 3 0.9 50 "IP" "MO" 0.237899597831581 0.494225366061802 0.200706124514463 0.416674384060416 0.231439954955423 0.218088512395371 0.503202551693978 0.472531989253082 0.18875451211697 0.202569263642699 0.406757695108524 0.438472407244561 0.687428065182375 0.489636932082375 0.592029900274132 0.421013475361493 0.386610107144221 0 0.201624773038242 0.197821481036556 0.163832047949029 0 0.358300723768768 0.170821930032859 0.449172457399457 0.996617247328735 0.431192213515791 0.627255821651852 0.000385387507292656 0.00338275267126473 0.00888228967719847 0.0041007672787336 91 435
1974 459872 4 0.9 50 "IP" "MO" 0.229987912496785 0.483076226302323 0.204028799075133 0.428115644437745 0.231379674814066 0.214508711968018 0.502723720761299 0.457105463172287 0.189123224206324 0.213522453882822 0.407079721134709 0.454684356298082 0.675876299278868 0.480423640139136 0.606674477164279 0.430541190224942 0.454596098441679 0 0.434930740750376 0.293414276136051 0.0110630702445833 0 0.0276669868026108 0.0125969154945049 0.533701747280207 0.998311612820959 0.535662666380721 0.692640660404898 0.000639084033530775 0.00168838717904096 0.00173960606629312 0.00134814796454582 91 893
1975 775203 5 0.9 50 "IP" "MO" 0.239286734435575 0.505421470350045 0.191987182528651 0.405007130900178 0.234512955951398 0.209861771092177 0.503727517618979 0.457221616036378 0.191054260364009 0.20888208117005 0.406406147910581 0.45472297071955 0.683661461479151 0.488680245182574 0.591923524062709 0.422176989629541 0.627705380099458 0 0.507695837803501 0.375904697210606 0.00335850835309173 0 0.015292846694888 0.0059048034844611 0.367673570842682 0.995974045209784 0.466615336372302 0.613155373254009 0.00126254070476848 0.00402595479021604 0.010395979129309 0.00503512605092456 91 409
1976 669897 1 1 50 "IP" "MO" 0.23856216196275 0.495678581151267 0.200008163195466 0.415234604133029 0.232657431579139 0.220949379077895 0.503840462946785 0.4844022619813 0.189422313837739 0.194562909728891 0.406068343510259 0.426221425718261 0.692168972619784 0.494252634135658 0.583993386762096 0.41626431540762 0.35952256247728 0 0.258534677293972 0.206534133180297 0.180378111901175 0 0.38136173458289 0.18418335578155 0.453921407633765 0.99031055323822 0.333084775818507 0.595254219509351 0.00617791798778004 0.00968944676178035 0.0270188123046307 0.0140282915288024 86 115
1977 313667 2 1 50 "IP" "MO" 0.241125112313217 0.506372951922512 0.192513180019363 0.404038134359691 0.23050230712782 0.22661668326084 0.503233658153509 0.491837030210685 0.187909219793222 0.193021053678901 0.406554595751398 0.418570919471781 0.698244102701877 0.50015340554726 0.573443453491486 0.410074763163382 0.425851255563781 0 0.278762357211235 0.237406867882039 0.226632589715334 0 0.3721104952527 0.199127610579508 0.347175411325079 0.996502317456538 0.341803715768241 0.559811175428707 0.000340743395806661 0.0034976825434623 0.00732343176782418 0.00365434610974524 89 89
1978 309020 3 1 50 "IP" "MO" 0.229721728003982 0.475930365888668 0.210524378988935 0.435599789942102 0.233935788285742 0.216411342811846 0.505049279957761 0.468068682957166 0.189089270297452 0.205157409141095 0.404753028731088 0.443102699502579 0.68006885910157 0.482468869354882 0.604771058427482 0.428404031451653 0.12402949144474 0 0.0799757714893613 0.0674951825928304 0.325644576804477 0 0.439969077540329 0.250710158837576 0.547577475433677 0.992801157819636 0.47018709793098 0.675247572783015 0.00274845631710545 0.0071988421803645 0.00986805303932936 0.00654708578657864 84 534
1979 231789 4 1 50 "IP" "MO" 0.233328340086001 0.48460958640421 0.205691090926732 0.426576502467154 0.233517765190569 0.221247313802654 0.506829574820256 0.480282751249049 0.187263225029435 0.198572275966539 0.402897749910456 0.430565249654457 0.688093419079224 0.490137683773482 0.591526591922706 0.420479268990651 0.233266695494484 0 0.157590908668155 0.129966903770988 0.272134580763882 0 0.460786823084867 0.240909595222751 0.493605650775416 0.99731664671022 0.37560693303765 0.625939478179202 0.000993072966217025 0.00268335328978031 0.00601533520932787 0.00318402282705905 81 110
1980 414771 5 1 50 "IP" "MO" 0.235948894564445 0.480661285902428 0.211570146809233 0.430616327736391 0.230634681661988 0.221833486869782 0.509455108970294 0.481999373972351 0.18307168778604 0.197292215851757 0.40056567534113 0.428354044654483 0.688417063096215 0.490013707023418 0.591934050447031 0.420583946263923 0.140861195450676 0 0.101012859432149 0.0810102678241783 0.362329200485136 0 0.535753673772532 0.297553015377833 0.496268650385729 0.99918504704571 0.362842883887183 0.620852991355606 0.00054095367845889 0.000814952954290199 0.00039058290813549 0.00058372544238235 90 108
1981 161888 1 0 60 "IP" "MO" 0.24961488038538 0.533826558360965 0.175823581897848 0.375807172374149 0.23169424548278 0.234361701141601 0.499851542592661 0.527676724091176 0.192111672398679 0.16987021543543 0.410072923768429 0.38214155403079 0.71567082700976 0.519981562022286 0.537805469731957 0.389830588555051 0.781196197820029 0 0.741927821034813 0.51389944728768 0.000194423652245746 0 0.00018905326037296 0.000129337541551403 0.218565677441668 0.999774788118127 0.257818568896229 0.48586157448261 4.37010860579023e-05 0.000225211881873418 6.4556808585225e-05 0.000109640688157901 88 3601
1982 641262 2 0 60 "IP" "MO" 0.246675949236286 0.526405534238715 0.179901723388484 0.383562086512635 0.231028381689383 0.237973695568632 0.505713138777574 0.527560767469412 0.186231010973782 0.172638742994602 0.403909964750458 0.382252020585774 0.7156780264943 0.519537650607247 0.538771477356868 0.390282168061637 0.70919634210016 0 0.728073040212255 0.485441239758695 0.000186869554294502 0 0.000174866483253508 0.00012227899994179 0.290534506816658 0.999772156414008 0.2716737928298 0.514308309506662 8.22815288877137e-05 0.000227843585992139 7.83004746916657e-05 0.000128171734701769 82 3601
1983 707792 3 0 60 "IP" "MO" 0.250628388968993 0.527721033719196 0.181790617143349 0.382344480424279 0.230988738422306 0.234740612099687 0.507129179483007 0.526222126955176 0.185063807199728 0.171332262771123 0.402509748075019 0.383723286133133 0.716357739490986 0.520052881782346 0.5381866871142 0.389852076553257 0.681664707445289 0 0.71370449136393 0.471344571626117 0.000141357371333177 0 0.000164942940474227 0.000103284328637588 0.318091321288124 0.999692859046088 0.285986166581601 0.528369614153195 0.000102613895253551 0.000307140953911733 0.000144399113995171 0.000182529892050227 89 3601
1984 851854 4 0 60 "IP" "MO" 0.247490133145126 0.531109323030951 0.176500574479444 0.378540656239786 0.231060380913583 0.238686712865155 0.502937901170421 0.532469160210692 0.188807293152454 0.169249620654304 0.407035281476562 0.377164224366535 0.717237226923863 0.521786878767635 0.534557488286201 0.38798492838053 0.77267410708274 0 0.768661498418512 0.52105027927648 0.000190887709973394 0 0.000210178416833832 0.000135455310979922 0.22707634720582 0.999737531117386 0.231065762321632 0.47868829178514 5.86580014672195e-05 0.000262468882614094 6.25608430220327e-05 0.000125973627400564 86 3601
1985 210050 5 0 60 "IP" "MO" 0.245702814429368 0.527910206268497 0.177943411469571 0.381962408933036 0.231973257747837 0.235608532628797 0.499749143304007 0.531032146016385 0.192246811582663 0.168122751216941 0.409997796055451 0.378565833660795 0.713284604806002 0.518954085510928 0.538312974269175 0.390809211223459 0.728576385162011 0 0.779701169824518 0.50701571859022 0.0010742554574572 0 0.000599714260697195 0.000566499125474153 0.27028777876623 0.999777190831223 0.219631154621787 0.492301345718033 6.15806143015279e-05 0.000222809168776582 6.79612929977154e-05 0.000116436566272642 86 3601
1986 230704 1 0.1 60 "IP" "MO" 0.249394423517919 0.520834717649123 0.18672059514612 0.389331711468258 0.232957839990718 0.229629408659808 0.51156921135448 0.510823298042306 0.182888896718927 0.179783058642948 0.398079797478487 0.399558822747705 0.711981672168445 0.514133357976099 0.549392550507995 0.395950867294026 0.663926513042056 0 0.64440492909512 0.440002958840516 0.000172155460412533 0 0.000185341703177399 0.000119980243457226 0.335824138740098 0.999676762763804 0.355309377628 0.559711746227006 7.7192757433739e-05 0.000323237236196214 0.000100351573702845 0.000165314689021302 85 3601
1987 149281 2 0.1 60 "IP" "MO" 0.248451756801687 0.530176196198154 0.178009552077898 0.379578423848551 0.229705671952453 0.237149269699971 0.505196088389976 0.521546667246249 0.185883360779835 0.176762646157277 0.404449953543525 0.388409561797432 0.715306698454111 0.51865895727095 0.54065555901501 0.391145955406642 0.749654966745712 0 0.732001035055561 0.50195670708726 0.000179391146122845 0 0.000193616270775248 0.000126227195196799 0.250092734189208 0.999228096651252 0.267655243638382 0.497593084813143 7.2907918956881e-05 0.000771903348747791 0.000150105035282474 0.000323980904400499 88 3601
1988 606668 3 0.1 60 "IP" "MO" 0.24840014359969 0.533283056116643 0.175427501505411 0.376404668966053 0.235414165127986 0.233511771896022 0.506115400594904 0.527091483817968 0.189714374359388 0.169733465214476 0.403478639693459 0.382799378277431 0.717326080623699 0.521667780630145 0.534875341079276 0.388072347513249 0.765040577052176 0 0.745897713114879 0.506440477372766 0.000210632749364147 0 0.000195067325830452 0.000136089165484174 0.234676009900908 0.999684124071053 0.253810054267062 0.493262534577202 7.27802975514055e-05 0.000315875928946648 9.71652922284823e-05 0.000160898884547713 88 3601
1989 77097 4 0.1 60 "IP" "MO" 0.245941673634013 0.524624532516452 0.180718971979031 0.385282006139738 0.231715324406029 0.236421647928324 0.505100928349257 0.522339061149797 0.187360411400715 0.175580601590571 0.404604986619287 0.387610363759178 0.714078645968367 0.516988878277327 0.543659984970318 0.392885083135441 0.719949968698267 0 0.727907182094294 0.487992635937589 0.00022321069949589 0 0.000188992666698971 0.000139170082561402 0.279748097309557 0.999701039185504 0.271816529556823 0.511714875421515 7.87232926801138e-05 0.000298960814495999 8.72956821839431e-05 0.000153318558334372 86 3601
1990 330088 5 0.1 60 "IP" "MO" 0.245180365142174 0.526763376857052 0.178419171888135 0.38302972337481 0.227219527866072 0.235998526626242 0.494931087812064 0.517927334751787 0.192421504145751 0.178765881390473 0.41484973592813 0.39204413692551 0.708398419634487 0.512794057149074 0.549606557424359 0.397076416534741 0.738885899574607 0 0.733396880726135 0.498646306320841 0.000184363164620134 0 0.000187040521101255 0.000125765687417096 0.260866767087398 0.999742340545729 0.266348785315506 0.50110070020149 6.29701733750949e-05 0.000257659454270549 6.72934372579917e-05 0.000127227790252451 86 3601
1991 470545 1 0.2 60 "IP" "MO" 0.247234130161128 0.519614780060068 0.185920173386097 0.390467002828495 0.231340680300952 0.230744861807809 0.501368860583449 0.514692461530802 0.190128908160083 0.177454368036895 0.408077178972378 0.395500471182756 0.709319672269889 0.511513710388641 0.553503449583075 0.398409375238383 0.68527404613045 0 0.688323052124956 0.461814965851207 0.000189024401196791 0 0.000202680572285877 0.000131548856910476 0.314436133422647 0.999562385981284 0.311355187831913 0.537836431197025 0.000100796045706241 0.00043761401871557 0.000119079470844357 0.000217054094857562 84 3601
1992 517616 2 0.2 60 "IP" "MO" 0.248626425336125 0.523363616595315 0.183787788852667 0.386541792915693 0.229012671147798 0.231372454939033 0.497913869665353 0.511996970842285 0.191316750207764 0.180176468377114 0.412141237804283 0.398324968243391 0.709011551422956 0.510799679217915 0.555281007437545 0.39931586522297 0.725658541189973 0 0.670916537303527 0.472408105192248 0.000445123427839426 0 0.00113520829568162 0.000525761038494848 0.273819530352328 0.999729994491606 0.327831405183074 0.526913597443717 7.68050298600647e-05 0.00027000550839385 0.000116849217717358 0.000152536325540092 93 3601
1993 435930 3 0.2 60 "IP" "MO" 0.251211533232308 0.52884778155633 0.181130962172909 0.381000859985987 0.228624833724964 0.238470764731801 0.503831846027695 0.531947788145461 0.185945526443083 0.169518142748233 0.406012629189084 0.377777263891656 0.718307131689073 0.52128658388734 0.536594631364226 0.388539771578972 0.738264745303226 0 0.786745496977149 0.518071713726257 0.000169840102502868 0 0.00019649083978675 0.000124314430554251 0.261495047401047 0.999740932322029 0.213001612578596 0.48167784500481 7.03671932237442e-05 0.000259067677970685 5.63996044676358e-05 0.000126126838377888 85 3601
1994 200655 4 0.2 60 "IP" "MO" 0.24236834601755 0.51299933433068 0.18790532824643 0.397256734753536 0.227751215749258 0.230060196303133 0.500266730082028 0.498440086090199 0.188279459289755 0.190481587779656 0.409417274708603 0.412226018282347 0.700179758069941 0.503600770612316 0.566666375315841 0.406623116748494 0.641205984785448 0 0.600731705118463 0.418847644104862 0.000150653424664198 0 0.000152861258429743 0.000102262548417909 0.358547962097381 0.999740149736051 0.399021744051881 0.580901640897322 9.53996925067576e-05 0.000259850263949534 9.36895712267118e-05 0.000148452449397667 86 3601
1995 609362 5 0.2 60 "IP" "MO" 0.250995990674286 0.528658310653821 0.181121120993517 0.381172019821608 0.230083261970698 0.230866269130945 0.502392189038161 0.51677707114616 0.188538247011281 0.175975014823673 0.407565288316598 0.393494244509979 0.711945521775929 0.515747436610986 0.545634382828472 0.394288159280926 0.739693889932557 0 0.684381185779866 0.481662671661833 0.000203774650712486 0 0.000201253016276955 0.000136811378366991 0.260034864088948 0.999725419518508 0.315331456394554 0.518059779169705 6.74713277824693e-05 0.000274580481491762 8.61048093032834e-05 0.000140737790095016 93 3601
1996 50317 1 0.3 60 "IP" "MO" 0.242674405550826 0.509878960401636 0.19076245857261 0.400486525741148 0.231442763844259 0.229032917736555 0.503821084475925 0.50043508048694 0.188190796183496 0.18788038888967 0.4057539646119 0.410117241191194 0.70315008713164 0.504403003088317 0.566833643645775 0.405782065825949 0.628015447304933 0 0.633919754485901 0.422903172152576 0.000148725703937558 0 0.000152359275347253 0.000100879793084853 0.371718702195577 0.999701752604635 0.365831311994689 0.576825810289018 0.000117124795552291 0.000298247395365194 9.6574244063351e-05 0.000170137765321251 80 3601
1997 592624 2 0.3 60 "IP" "MO" 0.24611824432881 0.520632546251607 0.184243448417144 0.389433909317713 0.228050422507063 0.231692424995236 0.499321735489792 0.504952553570757 0.189416111605862 0.186190872850443 0.4106210101781 0.405533546470135 0.705861091831109 0.508022785974521 0.559850432873449 0.402166126144214 0.690088648670169 0 0.642846628119169 0.450862896138963 0.000445992968453982 0 0.000330327910401894 0.000263431069547477 0.309305427392941 0.99957548111835 0.356647977698341 0.548622997716865 0.000159930968436518 0.000424518881650051 0.00017506627208826 0.000250675074623678 90 3601
1998 653702 3 0.3 60 "IP" "MO" 0.244326637507892 0.512386316847899 0.189881306053722 0.397860936152919 0.229902929700681 0.233280651232717 0.509022879593185 0.506868811467152 0.182708540142706 0.185876223237153 0.40076242432992 0.403634685079532 0.70751021844129 0.509071294401696 0.55846606943358 0.401132621826159 0.650914969878065 0 0.63730192926393 0.434691329326039 0.000580447344639792 0 0.000702451409667037 0.000431866050337025 0.348414133281905 0.999733941593411 0.361892174351877 0.564724946397516 9.04494953904059e-05 0.000266058406588903 0.00010344497452602 0.00015185822610852 89 3601
1999 873941 4 0.3 60 "IP" "MO" 0.242369388031251 0.514308076408164 0.186724863668644 0.395910361870493 0.232952843070701 0.229718461781716 0.499817834672599 0.507795422038884 0.192853735822086 0.182280719751624 0.410301797027479 0.402653480600108 0.705040692883667 0.506959403700528 0.561859319242354 0.403323751630828 0.660699150522371 0 0.657449323727264 0.440746264631351 0.000175409251456883 0 0.000202711916112634 0.000126185669821449 0.339040009861788 0.999744866179518 0.342260132950795 0.558985113424946 8.54303643834626e-05 0.000255133820482201 8.78314058277332e-05 0.000142436273881562 86 3601
2000 79517 5 0.3 60 "IP" "MO" 0.242463891390316 0.517814598689173 0.183826041694831 0.392299130428866 0.232170047315226 0.232819004255861 0.503583674736497 0.507022720807334 0.188983026193288 0.185388196294779 0.406238828009746 0.403487877206907 0.707452942961404 0.509179387166524 0.558197264182898 0.400987556637151 0.678933670007133 0 0.642588560304448 0.443588542778792 0.0001883112506749 0 0.000153570705401907 0.000114919741664913 0.320783805157962 0.99973420371467 0.357123151991883 0.556132539911039 9.42135842307233e-05 0.000265796285330212 0.000134716998266808 0.000163997568504327 85 3601
2001 456080 1 0.4 60 "IP" "MO" 0.243942430611376 0.51618887960393 0.186321915688702 0.393956985420448 0.229392258539546 0.228959379521511 0.501077163864341 0.49736467239893 0.189183615801839 0.190449893710772 0.409216387538554 0.413334633489373 0.702294068672433 0.50462358487578 0.565955425201313 0.405781161865412 0.69109125037675 0 0.612774484222319 0.439434414414175 0.0002061566094397 0 0.000187850525160521 0.000132737043466098 0.308620438340045 0.999740352368383 0.386928411059412 0.560283779711218 8.21546737645302e-05 0.000259647631617351 0.000109254193108774 0.000149068831141423 92 3601
2002 869544 2 0.4 60 "IP" "MO" 0.247462697398172 0.522150317448835 0.183916989055654 0.387800798029393 0.227906341749137 0.231568595833694 0.503826653154431 0.49976199716509 0.185248553028328 0.190562485030644 0.40572111767064 0.410925580209737 0.706937634981003 0.508346501743787 0.559728027114626 0.401735761883031 0.715122403014901 0 0.606506024467451 0.448340151738447 0.000169216983645513 0 0.000177694822551889 0.000117302039716215 0.284626875381889 0.999717750549814 0.393201376382863 0.551385197592958 8.15046195645128e-05 0.000282249450186298 0.000114904327134516 0.00015734862887825 85 3601
2003 490418 3 0.4 60 "IP" "MO" 0.244381189044711 0.503015009487006 0.198282176196058 0.407679550855261 0.231971041015666 0.223759297710231 0.510209441814448 0.489697978791206 0.183166951121459 0.192590107336004 0.399432749851488 0.421271583844271 0.700111527770607 0.500654444623847 0.574039234653521 0.409807157741783 0.55333098083478 0 0.553042296208959 0.370116159459589 0.000131144290943206 0 0.000128238473354421 8.68116988813103e-05 0.446395606897737 0.999102171646867 0.446326863389101 0.629289264201074 0.000142267976538969 0.000897828353133394 0.000502601928585517 0.000507764640455931 74 3601
2004 495833 4 0.4 60 "IP" "MO" 0.242066173641743 0.508159103204382 0.191784410182496 0.402224001207401 0.230498471640391 0.230323434658216 0.508888634515561 0.500112951147933 0.183428085793741 0.189145635105041 0.400799643803533 0.41047916301284 0.702888079940351 0.505296667850462 0.564358131081278 0.404952896245731 0.617459066700333 0 0.62889333817787 0.418673708038716 0.00017384553201978 0 0.000207821927251879 0.000127965312165098 0.38227099341772 0.999711743694309 0.370786156206764 0.581033759360878 9.60943499278351e-05 0.0002882563056907 0.000112683688113972 0.000164567288241574 77 3601
2005 767947 5 0.4 60 "IP" "MO" 0.245228050468705 0.52309973897084 0.181427606971641 0.386745259682139 0.231790294980004 0.236892774085444 0.508966170315693 0.514626805363744 0.184280976011321 0.182143957216367 0.400952820355191 0.395440181371714 0.713911119534152 0.515257272311365 0.54785254019933 0.394708924904881 0.741373018075236 0 0.754362510300595 0.504440194923824 0.000173395492905576 0 0.000199299987064015 0.000125568046230959 0.258385465272914 0.99972439660968 0.245376338078263 0.495300681430897 6.81211589442808e-05 0.000275603390320116 6.18516340786481e-05 0.000133555599047842 85 3601
2006 828353 1 0.5 60 "IP" "MO" 0.240607653729126 0.504906003235269 0.193448137899882 0.405560585648378 0.232009486453951 0.229189411104834 0.503412635550998 0.503133230006086 0.189164896578161 0.185662161474136 0.406127182304985 0.407345621188343 0.701806551287911 0.503365771528172 0.568275195952179 0.406819240467406 0.613767897170066 0 0.667754612130727 0.428178313255873 0.000162591833770435 0 0.000261107353796255 0.000140915969155735 0.38596115917569 0.999731955044852 0.331899625920814 0.571527281426318 0.000108351820473906 0.000268044955147731 8.46545946628567e-05 0.00015348934865326 87 3601
2007 321094 2 0.5 60 "IP" "MO" 0.24309428132895 0.516445167588974 0.185498914129078 0.393688858819364 0.231045345716458 0.233029696676007 0.506983887274552 0.504898932098788 0.185433046770693 0.187233680307288 0.402720882922047 0.405455869227486 0.707169323721415 0.509068785883738 0.558165641207059 0.401021803298889 0.669828776116736 0 0.695493314208019 0.459086953193704 0.000164343939475376 0 0.000193398051564839 0.000120142519018121 0.32990247249014 0.999449026665508 0.304172159678743 0.540530246578906 0.000104407453648763 0.000550973334492246 0.000141128061673636 0.000262657708371881 88 3601
2008 272743 3 0.5 60 "IP" "MO" 0.240260198639487 0.501210757129282 0.196481374647598 0.409453889448472 0.230428118398835 0.229744595993884 0.506271115285712 0.496958615577074 0.185438993581354 0.19139178373462 0.403517543465648 0.41371187808859 0.700432913032206 0.501059278132395 0.573312151963572 0.409345285395906 0.562640430207509 0 0.624204404445046 0.397787467404927 0.000129554242226603 0 0.000168504712788228 9.97272324446485e-05 0.437122013779751 0.999761177403961 0.375528219737401 0.601964771707319 0.000108001770513155 0.000238822596038757 9.88711047643359e-05 0.000148033655309998 90 3601
2009 431930 4 0.5 60 "IP" "MO" 0.237607316810723 0.501206334000505 0.194276696397603 0.409455339862143 0.228499848044174 0.229110988419557 0.500964729657106 0.491514859101439 0.188115225847289 0.195554416304991 0.408389282684543 0.419280498968651 0.695218153274455 0.497445241188084 0.577946338549883 0.41285059686279 0.578775698041738 0 0.598200537468922 0.394772771581768 0.000141129708158064 0 0.000158251078247905 0.000100347309102199 0.420973990400968 0.999733267941838 0.401520468241011 0.604962053513729 0.000109181849135606 0.000266732058161612 0.000120743211818843 0.000164827595400201 80 3601
2010 744031 5 0.5 60 "IP" "MO" 0.240346425017434 0.510587879088887 0.188278672957246 0.399670162848943 0.240610892749902 0.224310620447713 0.515176259615155 0.495011544738648 0.185844222971905 0.188491658767607 0.394151692021036 0.415733984434607 0.705267938215049 0.50668250280593 0.562614554696758 0.403438756473862 0.645709815804897 0 0.60925367092608 0.413974185222317 0.000130799684242195 0 0.000142977134244932 9.00944322332348e-05 0.35404831141444 0.999382842914944 0.390215765032349 0.58556397324363 0.000111073096420379 0.000617157085055665 0.000387586907326163 0.000371747101819918 82 3601
2011 690724 1 0.6 60 "IP" "MO" 0.238375999655844 0.505627557088895 0.191046479078407 0.404833543598927 0.235444924380453 0.220311924640184 0.507779455568432 0.477838078870416 0.188204338535612 0.199983356684165 0.402008112226457 0.433379501383329 0.694132848676481 0.49680359184207 0.579234174298183 0.413707377256871 0.60473550343149 0 0.508735820682278 0.369363891536228 0.00023065261748946 0 0.00020977379658073 0.000145897721922941 0.394829418940102 0.999454627997695 0.490709838921552 0.630125653386184 0.000204425010918747 0.000545372002304803 0.000344566599589133 0.000364557355664398 88 3601
2012 687146 2 0.6 60 "IP" "MO" 0.243557249782013 0.512648248529083 0.189017691414017 0.39761432024262 0.229525574459906 0.228406494922884 0.496761645513599 0.502007022435979 0.192612028626384 0.185974015498306 0.412940888461603 0.408553588942816 0.701489319164803 0.503476959138397 0.567603735538706 0.406717840783534 0.642736012048949 0 0.658086618196169 0.436741377923196 0.000186463211936813 0 0.000340217159543278 0.000175303708182501 0.356979039445344 0.999703912856497 0.341456478718462 0.562914041308969 9.84852937699551e-05 0.000296087143503352 0.000116685925825681 0.000169277059653324 81 3601
2013 156517 3 0.6 60 "IP" "MO" 0.240833321581697 0.502070398662872 0.196153935009996 0.408460473193314 0.232355911982231 0.221238256528511 0.504800344833709 0.483966174593547 0.188239577448293 0.195432680029346 0.405047264218793 0.427095465536456 0.69442749009244 0.496672645358392 0.579826192487635 0.413832163615463 0.588978372610182 0 0.56067598166065 0.383069014715665 0.000157696019322511 0 0.00015519969331326 0.000104188571713291 0.41067264165907 0.999639838725252 0.438974962869805 0.616578241852658 0.000191289711425354 0.000360161274747771 0.000193855776230974 0.000248554859963792 92 3601
2014 199828 4 0.6 60 "IP" "MO" 0.236238620114263 0.494605140666233 0.199067287751852 0.416301448659398 0.229153755217364 0.219604394655879 0.501414751355201 0.467982683043721 0.188413705098765 0.208281295457431 0.408278740495692 0.443513749382413 0.684996769987506 0.487552298993852 0.595762288308048 0.423179441521136 0.522125549058869 0 0.454558330806103 0.326068702721729 0.000209026063471628 0 0.000643448337895253 0.000279225126239385 0.477506423576189 0.999299215899764 0.544378555870569 0.673228236036795 0.000159001301470983 0.000700784100236011 0.000419664985432018 0.000423836115236414 88 3601
2015 683760 5 0.6 60 "IP" "MO" 0.235418231114148 0.492417929662661 0.200377586249103 0.418540063498189 0.232097664429967 0.219770365820541 0.508455955670935 0.470456466646246 0.184855906803521 0.206263842028346 0.401056089754735 0.441027740301874 0.687286261364656 0.489890835971361 0.591497335080969 0.420795671575704 0.507221528305184 0 0.462630592711988 0.322175324667831 0.000113683199175186 0 0.000133265331613235 8.17127831647638e-05 0.49252901706307 0.999735025025691 0.537066404203658 0.677552790021545 0.000135771432570476 0.000264974974308742 0.000169737752740114 0.000190172527458728 85 3601
2016 460864 1 0.7 60 "IP" "MO" 0.243300049510271 0.508754162771986 0.192203954837385 0.4015077457455 0.231663505642086 0.22710554394728 0.510372075144029 0.493702059442497 0.183192815961507 0.191960210415947 0.399230369089991 0.417008799421453 0.702069099099637 0.503848552682502 0.567356981214839 0.406374198441728 0.644329314685843 0 0.627649838096204 0.42642179662358 0.000237862144110584 0 0.000265953415804765 0.000168522177926719 0.355335692256117 0.999719827410626 0.371958268113573 0.57324284314685 9.71309139288192e-05 0.000280172589373558 0.000125940374418711 0.000166838051643813 89 3601
2017 175852 2 0.7 60 "IP" "MO" 0.241152184464875 0.513008035405417 0.186802773727898 0.397056700263749 0.237594973848194 0.226315610564966 0.508997242362373 0.497196006858182 0.188933855792486 0.188262875681364 0.400891452321143 0.413372291995277 0.705062768878035 0.506114638843916 0.563999505201748 0.404080448931513 0.689902729433301 0 0.663485342113191 0.44892526866418 0.000755003816090325 0 0.000692369321477058 0.000480440331193566 0.309264527718511 0.999746244179844 0.33571434780346 0.550447524715536 7.77390320976363e-05 0.000253755820156253 0.000107940761872086 0.000146766289091018 82 3601
2018 774118 3 0.7 60 "IP" "MO" 0.240854453390755 0.501434350780587 0.196650021967216 0.409074741549164 0.233974800583875 0.223547514758464 0.515701846869136 0.483458989054081 0.180557904925154 0.19790902717588 0.39418797461081 0.427717021358888 0.698376768733093 0.499759061071164 0.575116954068251 0.41079623926045 0.602318539740774 0 0.532650651298049 0.378806313201887 0.000236811249285291 0 0.000219558569404365 0.000152191989695406 0.397293329155477 0.999485783203258 0.466729066332677 0.620688847190804 0.000151319854462867 0.000514216796742235 0.000400723799869787 0.000352647617614434 91 3601
2019 646812 4 0.7 60 "IP" "MO" 0.242810999687349 0.51626461723286 0.185390121132698 0.393823448326945 0.229467666202156 0.226172329368659 0.496806799292764 0.491971082040109 0.192720847165607 0.192687271824468 0.413066337472774 0.418850716701176 0.698450995258163 0.501381721573231 0.570798240122774 0.408901021096847 0.700356236534684 0 0.604752316233789 0.438676181090149 0.000161051706975574 0 0.000181507418329484 0.000114645920300358 0.299414481126607 0.999782880223642 0.394965531605168 0.561081389302319 6.82306317341518e-05 0.000217119776357869 0.000100644742713819 0.000127783687231868 91 3601
2020 323973 5 0.7 60 "IP" "MO" 0.239280469299405 0.500089296519513 0.196523583615828 0.410490072887699 0.231390546750679 0.218937304237568 0.501521237074766 0.474747810578102 0.189937988903923 0.201374825260838 0.408160909325272 0.436386331765251 0.689608320287653 0.491876344339532 0.587836397780589 0.418608809716034 0.585432953099327 0 0.548884597180839 0.377594222571496 0.000137062912674575 0 0.000145829744124122 9.39270666451331e-05 0.414325403706668 0.999762128909138 0.450813143549845 0.622146070166016 0.000104580281330765 0.000237871090861724 0.000156429525192464 0.000165780195842912 88 3601
2021 683625 1 0.8 60 "IP" "MO" 0.237788852893051 0.507006451472173 0.189421890990798 0.403271724043045 0.23268807996156 0.222169726739558 0.500405185889617 0.479737382468114 0.192271175487181 0.199922944432624 0.409440058408888 0.431366119151997 0.692646659594169 0.495336971748079 0.581616010910603 0.415096695387912 0.655006475285602 0 0.569838992961733 0.40758816766969 0.000136674941855216 0 0.000169083733247826 0.000101203756614027 0.344770696348806 0.999705531563278 0.429840876003258 0.59213361517431 8.61534237367938e-05 0.000294468436721596 0.000151047301760503 0.000177013399386663 90 3601
2022 439593 2 0.8 60 "IP" "MO" 0.240420192550722 0.507288724949263 0.191120864382537 0.402942598625573 0.232814681198794 0.225582573650857 0.510025182251092 0.483740419870538 0.184172130017318 0.199279370433803 0.399502371406846 0.4271003793079 0.698817447400373 0.499921458100449 0.574572364833658 0.410303973775027 0.656832922866274 0 0.621039937570035 0.426730292919144 0.000207435025560524 0 0.00023379118016918 0.000146971019677556 0.342863999310138 0.999669989109956 0.378573521773241 0.572930620862525 9.56427980271225e-05 0.00033001089004411 0.000152749476555 0.000192115198653714 88 3601
2023 502056 3 0.8 60 "IP" "MO" 0.238220955870954 0.496761506807178 0.198718780782309 0.413882483316107 0.235506380698825 0.218761920076424 0.510555994626607 0.48020808010117 0.186076084728611 0.19640733109366 0.398980722644927 0.430885073124664 0.692489256646203 0.495478271137602 0.581202196604579 0.414972231416902 0.523585528364714 0 0.454191396310509 0.323984684033285 0.0516341229963703 0 0.0966761638062746 0.0484010677854961 0.424166413354599 0.998122561538815 0.448717042720243 0.626634685121804 0.000613935284317456 0.00187743846118457 0.000415397162973122 0.000979563059414719 89 1129
2024 470271 4 0.8 60 "IP" "MO" 0.239092053902825 0.50134057166875 0.195351928980567 0.409192847987212 0.230908767816053 0.216020209333049 0.502616201877171 0.466600985592286 0.188810256207473 0.206138773623397 0.406793370274038 0.444967506951181 0.686021031051927 0.489791577802574 0.590300958811436 0.420735989192361 0.589002223277424 0 0.466113252389282 0.352153693788913 0.000137647934308954 0 0.000121941630198462 8.64181601409471e-05 0.410754146991457 0.999759383632684 0.533586686517917 0.647585817615882 0.000105981796810272 0.00024061636731632 0.000178119462603127 0.000174070435063774 86 3601
2025 764114 5 0.8 60 "IP" "MO" 0.245204862145433 0.506444665978528 0.195766112486167 0.403961245158789 0.224439483516798 0.221494692572343 0.496272550641566 0.478003023548383 0.188847707918671 0.200849767780331 0.413393217595842 0.433167233732648 0.691139038234574 0.493344879559153 0.585463588185169 0.417097411468579 0.622231308242473 0 0.541883876942823 0.394163569452494 0.00153589216924669 0 0.00381298951717994 0.00176909401676388 0.376131700590707 0.999760046444083 0.454173646313135 0.603911979265255 0.000101098997573517 0.000239953555916531 0.000129487226861794 0.000155357265487632 91 413
2026 445921 1 0.9 60 "IP" "MO" 0.236767578710274 0.50263067155292 0.192312197196045 0.407817956899261 0.227597205842938 0.227501185490049 0.500961245300475 0.481344132695001 0.187643198213879 0.203208505792008 0.408882126217962 0.429662255553539 0.691865970043261 0.494486073974619 0.583163901201932 0.415979745349715 0.603190080210732 0 0.58188285000499 0.397848553655055 0.000132793735745989 0 0.000199156458845076 0.00011102546045955 0.396527513449081 0.99947021309661 0.417737223235358 0.601755539129364 0.000149612604440967 0.000529786903390356 0.000180770300807726 0.000284881755122052 92 3601
2027 248849 2 0.9 60 "IP" "MO" 0.231772882561351 0.486691969785716 0.20241411454019 0.424414626267588 0.237181556781969 0.209931361590216 0.505596305729638 0.455373739025533 0.191382594927261 0.210729710237733 0.404068657503398 0.456679490025345 0.678885800933535 0.482319854365385 0.604526419705184 0.428639056912236 0.466279219258197 0 0.375464676446139 0.275854531647793 0.00484902128413163 0 0.00859472153554855 0.00432940023541741 0.528725458998407 0.999611725110403 0.6152918282778 0.719429135432776 0.00014630045926445 0.000388274889596852 0.000648773740512922 0.000386932684014173 91 3063
2028 543151 3 0.9 60 "IP" "MO" 0.233392629237387 0.481500937366304 0.208525766157691 0.429814451421501 0.233349417702448 0.220382207011632 0.511731634618648 0.475611403271652 0.183117921182778 0.201851038454218 0.397890781432641 0.435460254500145 0.687124253951467 0.488941437550582 0.593494725794686 0.42176804895045 0.347085823692513 0 0.326883983475601 0.223270220855434 0.110472295668841 0 0.234702973671395 0.113122962345038 0.542226061094474 0.999338168357471 0.438026014709453 0.663185136517721 0.000215819544171307 0.000661831642528923 0.000387028143550864 0.000421680281806564 91 412
2029 799642 4 0.9 60 "IP" "MO" 0.238533378379048 0.504073608917049 0.19249701310894 0.406419063083568 0.234224028326495 0.218719348566234 0.505768773958555 0.475427687006117 0.18899390478531 0.200603005112495 0.404061057900091 0.435707107659405 0.691476755271777 0.494774546743695 0.582093923006744 0.415736668856804 0.593378816633896 0 0.540980851038315 0.376096441125565 0.0150350109059585 0 0.0516348526676918 0.0215871790845568 0.391490138815219 0.999718326776625 0.407196830016278 0.602128512809755 9.60336449271923e-05 0.000281673223375425 0.000187466277714594 0.00018786698012312 88 2333
2030 325723 5 0.9 60 "IP" "MO" 0.233024348680649 0.491219339805295 0.199263516801951 0.419526354978118 0.234757109248236 0.221239400391449 0.509381863022234 0.475398589544809 0.186385654473085 0.202848981982301 0.400350260471775 0.435592837294456 0.689020858320335 0.49153178429653 0.588498153257337 0.418986146569081 0.55263608209883 0 0.609860294698852 0.383504468235287 0.000367167125365837 0 0.002150924707097 0.000817760083401877 0.446607465221827 0.999299349971512 0.38726465355796 0.615074818369211 0.000389285553976965 0.000700650028488024 0.000724127036090833 0.000602953312100127 86 3601
2031 787639 1 1 60 "IP" "MO" 0.234719288056868 0.497619893837049 0.195111978183642 0.413122572737891 0.232100434379654 0.217331219328313 0.501971728680994 0.466844931823006 0.190512477696981 0.20733553888415 0.40782975830334 0.445027839650909 0.684150941764835 0.488379331384134 0.592959994764773 0.422456147304269 0.549551862866531 0 0.418444642243375 0.321638255679844 0.000724254749236637 0 0.00688635308356576 0.00244669823239847 0.449403077656811 0.996729124475766 0.572346844596115 0.673956443721038 0.000320804727421111 0.00327087552423442 0.00232216007694492 0.00195860236671922 90 406
2032 304013 2 1 60 "IP" "MO" 0.238343064581124 0.499607479069473 0.196248015767583 0.410951248741627 0.233255504930551 0.219464436265154 0.506491550889448 0.476505537750161 0.187611590152761 0.200448058718773 0.403326324141396 0.434885075101953 0.691063005776829 0.493863855024161 0.584307664639116 0.416751711490295 0.588994729472304 0 0.554751694441218 0.379699281305941 0.00153545796845509 0 0.00553613876363525 0.0022940992049487 0.408880466087942 0.999528868087333 0.438618342049284 0.617296213523085 0.000589346471298786 0.000471131912667452 0.0010938247458631 0.000710405966025014 90 3601
2033 318674 3 1 60 "IP" "MO" 0.235372347204389 0.486028292274517 0.206292613634796 0.425184220360832 0.235119676329179 0.209398135191163 0.513528735392078 0.45365102440945 0.18304657332373 0.211804245312167 0.395932022145657 0.458368199672496 0.679890158724731 0.483923664020179 0.601143432270694 0.427007910178373 0.437196955333137 0 0.392101662665003 0.272943372348754 0.0154211659183885 0 0.031770815314088 0.0151987762055078 0.546447261959477 0.996238699989466 0.57066096213126 0.708544422195432 0.000934616788997213 0.00376130001053403 0.00546655988964892 0.0033134292503056 88 2103
2034 370355 4 1 60 "IP" "MO" 0.227897943361562 0.469694401763819 0.214760200464119 0.442127928960884 0.238066983394106 0.199997966055451 0.513920994478045 0.43252862642258 0.185015634256105 0.222675314932814 0.395703408010788 0.481219117615349 0.665962892811119 0.471664254842822 0.622451149653037 0.440091688052933 0.339038490742015 0 0.291916421361732 0.204653350432289 0.00019757969047858 0 0.000991284491429689 0.000368420307135565 0.65898987412103 0.99738004660143 0.688233696933431 0.787720819188 0.00177405544647629 0.00261995339857048 0.0188585972134074 0.00725741007257554 89 1038
2035 540008 5 1 60 "IP" "MO" 0.226287567576012 0.469530773837311 0.213360358810225 0.442221429484042 0.234204420668607 0.212690697017463 0.503157420779584 0.45877347441825 0.190857613574335 0.21023245995911 0.406383752472442 0.452884756421551 0.673182685262082 0.476619154427228 0.61445043234367 0.434399041147795 0.205603748919365 0 0.137757295974239 0.112923889911438 0.166140698483399 0 0.284992501905842 0.146393242784402 0.627945775967772 0.999405060429059 0.576153351527687 0.740024522540991 0.000309776629464698 0.000594939570940945 0.00109685059223156 0.000658344763168165 86 1129
2036 426402 1 0 70 "IP" "MO" 0.251451209374016 0.538185866687105 0.173622928637308 0.371409513115501 0.225331711861577 0.242648226262659 0.494116697584439 0.542895916466919 0.191463926926136 0.1639387987501 0.415935588254277 0.366503012232309 0.719431147498252 0.524724338060318 0.529025654313544 0.384975702618768 0.779084657471689 0 0.820054200353912 0.546667248849125 0.000202171082166159 0 0.000198362313408436 0.000137010705568734 0.220651146405885 0.999703262642981 0.17970509794682 0.453066161213227 6.20250402601848e-05 0.000296737357018925 4.23393858594287e-05 0.000129579232079071 90 3601
2037 339268 2 0 70 "IP" "MO" 0.248146571189316 0.534404388225092 0.174407906810278 0.375216485780346 0.231877148737591 0.237780609326623 0.504131114593604 0.532613813792715 0.188395948870302 0.168521677817756 0.405601436195635 0.377035225498755 0.71780432925353 0.523287376759519 0.531325533498336 0.38639908433616 0.78256217722516 0 0.767566587417738 0.523327839066064 0.000418062923555375 0 0.000626523080285233 0.000351098048047237 0.216952151779412 0.999629357855923 0.231733148769124 0.476152962995647 6.76080718734144e-05 0.000370642144076982 7.37407328530165e-05 0.000168099890241413 91 3601
2038 132641 3 0 70 "IP" "MO" 0.250623763204337 0.535179745438391 0.175522086173865 0.374530964755325 0.225905818690989 0.237172822155572 0.492968798389333 0.530930133932836 0.192916815306818 0.169422705718527 0.417024903935094 0.378823368251982 0.713702404050898 0.519335091725791 0.537861607199211 0.390502017807554 0.74622774253097 0 0.744183958540488 0.507458972517237 0.000203697359239011 0 0.000228477349746405 0.000146914477369075 0.253514371728885 0.999698889723451 0.255523495378377 0.492257868556203 5.41883809058726e-05 0.000301110276548666 6.40687313889142e-05 0.000136244449191428 87 3601
2039 617101 4 0 70 "IP" "MO" 0.248527351151644 0.523959444775082 0.183213308540989 0.386007555277553 0.229946332434874 0.236229716018654 0.510101222444796 0.520747145164238 0.182000841885667 0.176780822206445 0.399599333991307 0.389322670282016 0.714703399605172 0.518002136116295 0.5419949726331 0.391930559319922 0.706018349085687 0 0.679351005805507 0.469368138327465 0.000168122991034695 0 0.000155557885842475 0.000109717857025314 0.293737191706501 0.999725780160451 0.320399988427001 0.530376296982194 7.63362167777069e-05 0.000274219839549125 9.34478816497358e-05 0.000145846833315253 81 3601
2040 259334 5 0 70 "IP" "MO" 0.247760966175209 0.533135521474347 0.175098989856565 0.376600416857069 0.232624497673592 0.237896255177804 0.50608840172697 0.527422738022773 0.187471510390813 0.172696090343646 0.403879050710462 0.382447954429327 0.718281719026605 0.521858796945029 0.535266590591023 0.388018838919914 0.760373020517664 0 0.725784983753588 0.501503247734766 0.000221733820003546 0 0.000192443470278736 0.000139893949876317 0.239342271660102 0.9997437807716 0.27395268883378 0.498228715600709 6.29740022301093e-05 0.000256219228399983 6.98839423536137e-05 0.000128142714649275 92 3601
2041 637154 1 0.1 70 "IP" "MO" 0.247289695957554 0.529002156101845 0.178067771865581 0.38076166702611 0.232652902623814 0.238885982233778 0.507668215235651 0.529127338652614 0.186062818013574 0.172022152408883 0.40192312092386 0.380654433198552 0.718828580815146 0.521543807436308 0.536152742288038 0.388187919413403 0.755053149978762 0 0.759807229130325 0.511114942774555 0.000206135816199012 0 0.000227993878279957 0.000146356016570024 0.24467404025232 0.999761209030657 0.239898572378623 0.488616216971902 6.66739527185578e-05 0.00023879096934277 6.62046127718692e-05 0.000122484236973516 87 3601
2042 100615 2 0.1 70 "IP" "MO" 0.243816603451836 0.523776285076587 0.180014469008818 0.386279559318461 0.229310923913234 0.235753673160503 0.498401536500516 0.516725405372334 0.191191878546265 0.179728820965083 0.411473532548485 0.393429781284582 0.708881200525572 0.512654096402402 0.550935168520166 0.397393486539274 0.684963088366353 0 0.692743298882389 0.464886521774931 0.000201826393301838 0 0.000176150335939104 0.000127691737943107 0.314742665233016 0.999701726529362 0.306990168585899 0.534827126623909 9.24200073295188e-05 0.00029827347063816 9.03821957727128e-05 0.000158659863217102 90 3601
2043 555106 3 0.1 70 "IP" "MO" 0.24760824701011 0.525263788745009 0.181470864243132 0.384717060985753 0.228386912296643 0.236820555152744 0.498434745159651 0.523459731489467 0.190452377884481 0.174981457681485 0.411495525151472 0.386383482378957 0.712815714459497 0.51534660039085 0.546904699809098 0.394593286987471 0.70340876530932 0 0.760496115878257 0.495730431595136 0.000207934418998387 0 0.000187458679553595 0.000134160554596351 0.296292011896738 0.999638656643976 0.239254231960135 0.503966766387556 9.12883749436033e-05 0.000361343356024139 6.21934820543929e-05 0.000168641462712336 91 3601
2044 339150 4 0.1 70 "IP" "MO" 0.246051213891944 0.52452284510226 0.180856209940277 0.385377237138643 0.229983773400312 0.234793375792783 0.501849543817147 0.519327654732193 0.188827019329436 0.176835631710404 0.407899922886155 0.390754883504491 0.71082836308504 0.51490150969046 0.546518860980116 0.395027258285001 0.73002935145149 0 0.69421545515722 0.480943492329232 0.000205851881339883 0 0.000168565238445615 0.000126648949039284 0.269693980438763 0.999709833493061 0.305522903540817 0.518780407995032 7.0816228406435e-05 0.000290166506938955 9.30760635172657e-05 0.000149450726697214 90 3601
2045 169538 5 0.1 70 "IP" "MO" 0.24918455771028 0.531026514803036 0.177730858089578 0.378654175041502 0.227696610089618 0.238612448200375 0.498167164274779 0.528749523585947 0.18997789062272 0.172114439207139 0.411519547436336 0.381110973755508 0.715493616000273 0.518956219253815 0.539823187919437 0.39080259127641 0.76624822732806 0 0.740058560757766 0.512048009728563 0.000237491550912815 0 0.000180741480278004 0.000142533830153328 0.233456857323702 0.999739157977719 0.259696870833155 0.487684732064695 5.74237973245735e-05 0.000260842022281405 6.38269288005325e-05 0.000124724376589057 86 3601
2046 251044 1 0.2 70 "IP" "MO" 0.249206481559418 0.52211070996706 0.185310416916099 0.387984913607562 0.228165657548704 0.234980738022101 0.502773246691995 0.52075798294837 0.186344251159978 0.175794493722724 0.406918362319516 0.389296815390311 0.712352877130222 0.514931134642526 0.547449161798801 0.39503634369967 0.667195652907646 0 0.717344705234312 0.469059008924393 0.000178040001117295 0 0.000201105566268257 0.000128355876968794 0.332533094930119 0.999731422705887 0.282385468250656 0.530671068865638 9.3212161118179e-05 0.000268577294113291 6.87209487640374e-05 0.000141566333000461 88 3601
2047 16326 2 0.2 70 "IP" "MO" 0.249319130724125 0.527320356723149 0.180945400775849 0.382522132461621 0.226918139151143 0.236011512455388 0.497163527288385 0.519724882461693 0.190135799006635 0.177408780297204 0.412644582426421 0.390363707828075 0.712248782330657 0.514477268272364 0.548489980079688 0.395453685879872 0.732949042711292 0 0.709499779875007 0.490328856494828 0.000190111518442344 0 0.000223283743504339 0.00014016483976706 0.266548331590021 0.999182610125818 0.2900979436208 0.509100847367426 0.000312514180244317 0.000817389874182148 0.000178992760688461 0.00043013129797875 90 3601
2048 149854 3 0.2 70 "IP" "MO" 0.247025347955169 0.519378091188469 0.185929821440481 0.39073502602617 0.22978036565259 0.233047535152414 0.503470255152472 0.515334049170526 0.187137195321143 0.178689307323792 0.406069962124444 0.394921506562301 0.709853248760173 0.512398165681495 0.551756324085415 0.397592168335724 0.676675799160502 0 0.684231108127455 0.459277947900982 0.000169995089070967 0 0.000204844326521595 0.000126183647765277 0.323067279931931 0.999759365011448 0.315482150521568 0.540460646052871 8.69258184960225e-05 0.000240634988551854 8.18970244553651e-05 0.000135222398381106 84 3601
2049 132824 4 0.2 70 "IP" "MO" 0.243732994728633 0.520746844148207 0.182313780162301 0.389310687543371 0.226787310368346 0.239266474218446 0.501344739909622 0.519065138426929 0.186729185681749 0.180450674458197 0.40850055163603 0.391051901500831 0.709786779315424 0.513402760050783 0.549493640302248 0.396628208844008 0.672174214593382 0 0.694851564332403 0.464113832655051 0.000177167603154575 0 0.000199076816641694 0.000127689239347235 0.32752708298898 0.999510227974449 0.304858870086016 0.535529227871245 0.000121534814484291 0.000489772025551443 9.04887649394212e-05 0.000229250234356915 85 3601
2050 305370 5 0.2 70 "IP" "MO" 0.247465465747873 0.529828539337276 0.177611755988479 0.379927368492949 0.233838451869071 0.233929026690881 0.504764182116471 0.522428940618097 0.189611384809528 0.173706286502536 0.405394873184052 0.38749348516342 0.715232944307825 0.518650275337902 0.540929427300543 0.39131623274341 0.748956412247892 0 0.754849924749255 0.505027880982592 0.000255232228556261 0 0.000203227521829147 0.000154457747435588 0.250723077737977 0.99973947585649 0.244890665704829 0.494691263316185 6.52777855749558e-05 0.000260524143509852 5.61820240866693e-05 0.000126397953787747 90 3601
2051 182494 1 0.3 70 "IP" "MO" 0.243725134019595 0.512641758816946 0.189202817316863 0.397619520896686 0.2299763523877 0.233285294703776 0.506599250618676 0.507005694897358 0.184465167963628 0.185778239313703 0.402756691845958 0.403493355980018 0.706986781111071 0.508444931299318 0.559446224594194 0.401614613900126 0.653019238770642 0 0.639761725762597 0.435781944501957 0.000218126500070532 0 0.000242215608233042 0.000154969710281664 0.346662573683085 0.999719813310195 0.359903456579207 0.563906769634513 0.000100061046202319 0.000280186689805195 9.26020499629284e-05 0.00015631615324801 77 3601
2052 34980 2 0.3 70 "IP" "MO" 0.250358400958895 0.519376835025738 0.188510315115569 0.390737887510112 0.233947441776917 0.228259737915068 0.510334772654044 0.512889318543087 0.184823403462588 0.176929880386467 0.399230218041321 0.397282209483997 0.71256558065088 0.513877510098411 0.550263598964624 0.396095586820909 0.671949573336772 0 0.708640177052983 0.462630726471047 0.000299190336912223 0 0.00165398632531913 0.00063470496767518 0.327669787557659 0.999740392575257 0.28962480572564 0.536594639540852 8.14487686566548e-05 0.000259607424742708 8.10308960574415e-05 0.000139929020425333 85 3601
2053 223913 3 0.3 70 "IP" "MO" 0.247405807879336 0.517085691968105 0.188178872438232 0.393050418393849 0.225718272687683 0.229809710101898 0.495930459112277 0.503221101083958 0.190295184108428 0.186105526400157 0.413982163506059 0.40724284499505 0.702933790668917 0.505197371329068 0.564579582946817 0.404995249885641 0.674884127704116 0 0.666941067987857 0.454775444869577 0.000236760660235176 0 0.000159646320261701 0.000135241021767381 0.324793893063605 0.999760333537154 0.332811284460205 0.544953407976871 8.52185720443218e-05 0.000239666462845771 8.80012316770891e-05 0.00013590613178434 86 3601
2054 682629 4 0.3 70 "IP" "MO" 0.24611102610333 0.509307442479883 0.193965586453971 0.401012804617759 0.231098382087253 0.227391218383928 0.508914965072502 0.501798996139456 0.183764600385548 0.185378512801468 0.40075828784693 0.408711128110205 0.704600626574511 0.506324868217029 0.563108699640987 0.403868889160605 0.632590719827215 0 0.634531790276028 0.425645235412831 0.000149085703508501 0 0.000173157894880472 0.00010794084259658 0.367164051958119 0.999723764888319 0.365199432452905 0.574091756291542 9.61425111580445e-05 0.000276235111680516 9.5619376186014e-05 0.000155067453030031 90 3601
2055 19301 5 0.3 70 "IP" "MO" 0.248420683041731 0.518174029281927 0.188097933452337 0.39191867307549 0.23071940134745 0.230156509994471 0.504185918751229 0.512491675130003 0.187359191064549 0.178800163945042 0.405395263170461 0.397811473681124 0.709296594383652 0.511251820492814 0.554257288461928 0.398760335767455 0.681019776107196 0 0.682151057404339 0.459149702206249 0.000169009543380571 0 0.00018290952226785 0.000118363054259886 0.318712010382315 0.999649003588925 0.317565169670463 0.54055002549363 9.92039671087078e-05 0.000350996411075242 0.000100863402930897 0.000181909245861945 87 3601
2056 409934 1 0.4 70 "IP" "MO" 0.250673829890355 0.515229832929285 0.192335497875013 0.39492871098051 0.225907453145834 0.228996462344102 0.503171373764441 0.501242036599212 0.184131471657493 0.187168016307275 0.406539476644784 0.409380038424051 0.705577745380291 0.506437515849406 0.563634985839781 0.403746540502642 0.66056079702413 0 0.622875255435345 0.436384442426852 0.000137142896609603 0 0.000161563821385716 0.000101073477416204 0.339200030387507 0.999722230848848 0.376854547465023 0.56335392483699 0.0001020296917532 0.000277769151151763 0.000108633278246269 0.000160559258742062 85 3601
2057 609247 2 0.4 70 "IP" "MO" 0.239882949170177 0.500770932486272 0.196614345127423 0.409919754891641 0.230962491414331 0.226280839177516 0.506579660455682 0.489930974361002 0.185493544476523 0.194706049442505 0.403153241103814 0.420991372012053 0.697126279762025 0.498731107521404 0.57681393904645 0.411743987739674 0.552857066920382 0 0.553869921263237 0.370170874996801 0.000166414716755367 0 0.000135462043062332 0.00010125914289324 0.446871465906963 0.999753825447526 0.445875492885335 0.629571520678319 0.000105052455899087 0.000246174552474057 0.000119123808365742 0.000156345181987539 88 3601
2058 724768 3 0.4 70 "IP" "MO" 0.244941096151397 0.515666820237129 0.187541033721407 0.394501789142671 0.230456330000733 0.23222377008533 0.504862443786079 0.506496189545588 0.186425319300381 0.185276512304425 0.404660633697485 0.403804148611813 0.707621196237461 0.508699981478242 0.559242865326213 0.401318482838247 0.659338311260674 0 0.69453934207468 0.45565706245576 0.000207843969463158 0 0.000203459761628196 0.000138556256382175 0.340363283948625 0.999751613779228 0.305181840184272 0.54406728968147 9.05608212384008e-05 0.000248386220771529 7.53579794196929e-05 0.000137091606387345 87 3601
2059 179843 4 0.4 70 "IP" "MO" 0.242915593140621 0.520808658586028 0.181611797581155 0.389132468019311 0.226877332504813 0.231260017196857 0.489953219830148 0.507637276314188 0.196635389720248 0.183580712849421 0.420100259230283 0.402581147191254 0.70105294284229 0.505733639888605 0.561827900150824 0.404361401348876 0.710792714989007 0 0.716270397625451 0.48133854093624 0.000175516067342749 0 0.000205086462641285 0.000128157559274462 0.288953109976554 0.999737817106363 0.28345789596104 0.518398900272189 7.86589670969018e-05 0.000262182893637395 6.66199508681052e-05 0.000134401232295878 89 3601
2060 658794 5 0.4 70 "IP" "MO" 0.247709121544927 0.520274794643761 0.185675612420067 0.389698591491806 0.229763356623396 0.229449090301425 0.498523237444691 0.506561239101808 0.191355259261181 0.182995198374785 0.411233810718877 0.40380937596391 0.706921568469749 0.508183611893881 0.560026070056032 0.401868269786813 0.714226981967727 0 0.685774280707583 0.471972382011684 0.000161942225085107 0 0.000223564233351343 0.0001291062831128 0.285520857742737 0.999557884923233 0.313866097571032 0.527678608627846 9.02180644504002e-05 0.00044211507676739 0.000136057488033296 0.00021990307735786 84 3601
2061 641347 1 0.5 70 "IP" "MO" 0.241012193252096 0.506566108669577 0.19232010621857 0.403896125747884 0.233711310948593 0.229906661600656 0.514804104451735 0.498853652687157 0.181078712365703 0.18989792845239 0.394738423533563 0.411838841222768 0.704630165801344 0.506306945884006 0.563296747036662 0.403953083165991 0.59707371675486 0 0.611796838920645 0.404031138070996 0.000133592114693515 0 0.00014909239236641 9.43881776850246e-05 0.402596918296174 0.99940975867001 0.387883511595245 0.595556224446629 0.000195772834272873 0.000590241329989595 0.000170557091744231 0.000318249304690854 89 3601
2062 639519 2 0.5 70 "IP" "MO" 0.243347521735137 0.509430836797786 0.191759712550544 0.400875234116783 0.234137132810733 0.223740211018766 0.502872734001608 0.496541290750382 0.191348521178671 0.186786876853556 0.407213012766504 0.414184977689126 0.701224865564636 0.502716850144291 0.569895110582771 0.40767307644458 0.633272697126864 0 0.594687920278162 0.409333833790836 0.000205085704608739 0 0.000151013846859329 0.000119280748881092 0.366429514165584 0.999719486223549 0.40503528742677 0.59038085770756 9.27030029435707e-05 0.000280513776451208 0.000125778448208818 0.000166027752722817 90 3601
2063 849741 3 0.5 70 "IP" "MO" 0.245680484815608 0.506886659149244 0.195818467801619 0.403698192159407 0.235800821719847 0.222806514982875 0.511913358462938 0.497698668408595 0.184908743840695 0.185063656158036 0.397799414720407 0.413089616460431 0.70428782151833 0.505210927228628 0.565790867800349 0.405171127698094 0.577361011577422 0 0.592867738460167 0.389072444206622 0.000651002656162484 0 0.000982683980076529 0.000538249307618128 0.421875499313681 0.999749414935554 0.406038904952715 0.610231182929599 0.00011248645273458 0.000250585064446139 0.000110672607041422 0.000158123556161014 88 3601
2064 663786 4 0.5 70 "IP" "MO" 0.241431756395578 0.507232507385224 0.192071450894378 0.403204876212302 0.23488102181857 0.227736547557471 0.509752108452146 0.498518267730731 0.185959986307226 0.188288542413109 0.399759457577829 0.411873198171867 0.704049325771619 0.504819239987771 0.566319979614714 0.405316988151907 0.613246969556813 0 0.684917535040278 0.431888952974426 0.000148725249351416 0 0.000160455512194535 0.000102911503202798 0.386509668209244 0.999760101583301 0.314843337624923 0.567870212089104 9.46369845911056e-05 0.000239898416699161 7.86718226046625e-05 0.000137923433267784 88 3601
2065 311434 5 0.5 70 "IP" "MO" 0.241980454100084 0.515226114328378 0.18563586472898 0.394840171343779 0.23236261945389 0.231747681456827 0.506349906944836 0.500451417169508 0.186814930120153 0.190063531696671 0.403254589182211 0.410163186386293 0.706090755010801 0.506974752185338 0.562514326545804 0.40314223173463 0.686968541351201 0 0.624774255887864 0.440146371597284 0.000712537105627649 0 0.000747654250716135 0.000489261679243773 0.312245252165617 0.99974009574122 0.374389303993325 0.559224357746027 7.36693775545367e-05 0.000259904258779686 8.87858680947116e-05 0.000140008977444891 86 3601
2066 746404 1 0.6 70 "IP" "MO" 0.242117253212555 0.512091709160153 0.188489769248806 0.398237605893522 0.232557610187107 0.227980623782715 0.502173666443828 0.496922306893426 0.190649775730788 0.189923527324276 0.407597385627123 0.413722768409121 0.702655487182378 0.503320193501916 0.569063072303869 0.40695205507297 0.617725774026161 0 0.627664137932741 0.416180228059598 0.000147050284670765 0 0.000162142304906028 0.000103206436395946 0.382037903352863 0.999752248692016 0.37208220570066 0.583574029625509 8.92723363054371e-05 0.000247751307984426 9.15140616934879e-05 0.000142535878497197 89 3601
2067 13168 2 0.6 70 "IP" "MO" 0.240768298022428 0.49908047630882 0.198657419209541 0.411517041909043 0.230637140455573 0.228023500008178 0.510731611944323 0.492943223915177 0.182022719272933 0.193344039776646 0.399050092257764 0.417788700645984 0.699428938486179 0.500366517341405 0.574024178259121 0.410036155988751 0.581328696466294 0 0.61693109527538 0.401581933741697 0.000511086487318786 0 0.00108450091282266 0.000530090405442946 0.418058834180035 0.999752543487764 0.381891079851823 0.597741137341853 0.000101382866352529 0.000247456512236127 9.33239599741092e-05 0.000146838511006871 88 3601
2068 540327 3 0.6 70 "IP" "MO" 0.242858857820182 0.501404455752717 0.198368859057647 0.409211284170694 0.226344111124741 0.225616437670805 0.499035029212135 0.490003094425508 0.188198908691553 0.193879141646867 0.410672669820322 0.420879629857764 0.694819406615728 0.496429301841357 0.580446909396067 0.414005267009586 0.575418443545285 0 0.611063111890852 0.399400819658373 0.000129306161245878 0 0.000171461991967411 0.000100852575275299 0.424330499687356 0.999751458330934 0.388665833459076 0.600342442444762 0.000121750606112894 0.000248541669065884 9.95926581036117e-05 0.000155885321589325 90 3601
2069 811891 4 0.6 70 "IP" "MO" 0.243263601133123 0.506558031795754 0.194115376496276 0.403782490407198 0.230156415869033 0.22813569227682 0.51057531243042 0.494924053444393 0.181689018261608 0.191759407339804 0.399309329472501 0.415636975027385 0.701555709278976 0.503600743076962 0.567563802097688 0.406690518982252 0.626634236862541 0 0.660712775053721 0.432386102893932 0.000285694075769556 0 0.000211515809628385 0.000167895818568514 0.372943174938662 0.999660702691192 0.338925352552694 0.567238390535371 0.000136894123027923 0.000339297308808277 0.000150356583956973 0.000207610752128325 87 3601
2070 112168 5 0.6 70 "IP" "MO" 0.238877154891073 0.504615414929323 0.192235409782055 0.405786087602441 0.238320093188342 0.228272804700713 0.510220665665477 0.507101845655712 0.188434029070391 0.181529582691282 0.39938101853369 0.40313298557329 0.705470052780128 0.506829727690531 0.562199021543728 0.403273873282267 0.605898403064188 0 0.726677486622925 0.440237069583451 0.000179395455206349 0 0.000178578212339432 0.000118514765958949 0.393823394019442 0.999764860790483 0.273074598329344 0.559509075278204 9.88074611629642e-05 0.000235139209517161 6.93368353913678e-05 0.000135340372386364 91 3601
2071 273705 1 0.7 70 "IP" "MO" 0.242133846048756 0.508110051015007 0.191819666759297 0.402267711573578 0.228032006526364 0.225279995993149 0.501016408374548 0.482037559770573 0.187837809890173 0.200659818665411 0.408745696731301 0.429174464630634 0.69544584856827 0.496696452252093 0.580317295314881 0.413780786977981 0.627404420954384 0 0.498206410036333 0.379636262511644 0.0145280666951372 0 0.0198266350489489 0.011485132563382 0.357968806415442 0.999730776461713 0.481840531241884 0.608714963635115 9.87059350372774e-05 0.000269223538286615 0.000126423672833792 0.000163641289859487 84 1621
2072 6890 2 0.7 70 "IP" "MO" 0.240128460826684 0.500327637495752 0.197121529550879 0.410325030915288 0.232406226910141 0.225286979982534 0.509433647073816 0.488907744060386 0.184484911323818 0.194556394518142 0.400194508046047 0.421995381499676 0.697821667719359 0.499105175208616 0.576162835392839 0.411320269595652 0.566733361735125 0 0.576532882708829 0.381416725606719 0.000125208062758351 0 0.000138497145173003 8.78656830238987e-05 0.43298981532107 0.999769713468142 0.423202446929165 0.61832586112104 0.000151614881046286 0.000230286531857891 0.000126173216833189 0.000169547589216887 86 3601
2073 155945 3 0.7 70 "IP" "MO" 0.238909803693455 0.497955254752213 0.198227965423184 0.4126723192902 0.236033074952785 0.225775100752657 0.512013588135754 0.496391974183931 0.185052010461661 0.18851370006317 0.39742314277261 0.414156570559227 0.700717979398897 0.501641937776476 0.571793675948016 0.408588934592693 0.565492388558421 0 0.669243205812752 0.408736162544804 0.000158528449605052 0 0.000234366820373946 0.000129663186560761 0.434204339249951 0.999625640460997 0.330428598808463 0.590928614589688 0.00014474374202362 0.000374359539003151 9.38285584110521e-05 0.000205559678947693 86 3601
2074 403736 4 0.7 70 "IP" "MO" 0.242628127845482 0.507690417314299 0.192582553371219 0.40258772210645 0.231928682700706 0.219523308837237 0.49808601369607 0.48644252346167 0.193719618234647 0.191683446103566 0.411703554315773 0.424519459545912 0.694080119383425 0.497171073104384 0.577985617709432 0.413190545290118 0.650287611326218 0 0.564243677467384 0.405480486610979 0.000204454380026108 0 0.000175813545313005 0.000126982117011978 0.34942488610274 0.999782636459566 0.435471649582849 0.594256370444799 8.30481910159343e-05 0.000217363540433579 0.000108859404454173 0.000136160827210767 89 3601
2075 108989 5 0.7 70 "IP" "MO" 0.235809678097074 0.495306165359024 0.197964625143327 0.415375594334936 0.235409297645802 0.220887312002556 0.508343029578281 0.481007106716889 0.187799410040202 0.197550678725719 0.401358589018756 0.429944551531178 0.692106287745433 0.494494771223828 0.583314713909248 0.41597341716748 0.565240327913538 0 0.579722044626791 0.378102586102107 0.00013003058190073 0 0.000177142325671467 0.000101000320688064 0.434507552778533 0.999739151721706 0.419964790337953 0.6216227842992 0.000122088726027612 0.000260848278293553 0.000136022709585246 0.000173629278004874 88 3601
2076 814 1 0.8 70 "IP" "MO" 0.241605177858233 0.506443510447015 0.192824285328136 0.403984311602517 0.231020257111001 0.223493120721665 0.507671792733567 0.479871992452616 0.184658047696628 0.201021685577836 0.401978849871634 0.431399535635517 0.6961185556909 0.497627270954793 0.5785040186026 0.412851598318483 0.616461889369327 0 0.498149570716556 0.373999079653187 0.000131715699061654 0 0.000115538122688671 8.2844457417491e-05 0.383311923866204 0.999750281586526 0.501574527951185 0.625750906313952 9.44710654070498e-05 0.000249718413474028 0.000160363209570202 0.000167169575443242 89 3601
2077 157614 2 0.8 70 "IP" "MO" 0.237873280572788 0.499308754216825 0.196145300771833 0.411325761053846 0.231381788966424 0.226261357997767 0.506367816911194 0.484212634213211 0.186017058621525 0.199521988757096 0.403368827421592 0.426676571060395 0.695516427536979 0.496138174405402 0.581684348150454 0.414309569781531 0.577908270394349 0 0.583481083151869 0.3877654618933 0.00175083487059742 0 0.00366243311706813 0.00179297609173213 0.420208845238229 0.999672526019418 0.412742972158238 0.610250647755393 0.000132049496823734 0.000327473980582392 0.000113511572824876 0.000190914259574977 88 536
2078 791290 3 0.8 70 "IP" "MO" 0.233467274527536 0.49522512975671 0.196157482302251 0.415684905964343 0.238031319450635 0.218485518294503 0.509197888403516 0.473226694880621 0.189086676755355 0.202456375776767 0.400420932066084 0.43814073956378 0.689984112272674 0.492221964261811 0.587700534834373 0.418430593427287 0.508896131676832 0 0.492024091917019 0.328501855158376 0.000234835932216331 0 0.000737722492784254 0.000314078647680478 0.490746155208169 0.999758284608736 0.507103790529495 0.671016651898353 0.000122877182783019 0.00024171539126442 0.00013439506070173 0.000167414295590824 91 3601
2079 146602 4 0.8 70 "IP" "MO" 0.236628940599099 0.497027328791588 0.197007117569564 0.41350819610248 0.228261050240218 0.22531841744004 0.500516134586697 0.484390036721459 0.188574954027883 0.198476176956173 0.409309171567125 0.426469729722504 0.690208408279357 0.493487992326899 0.58405824855362 0.416952800001076 0.594231448180975 0 0.588503494832589 0.395982256742683 0.000134818615295068 0 0.000161738040987615 9.90715160229515e-05 0.405527432064812 0.999752452029463 0.411221492504157 0.603763411548961 0.000106301138918566 0.000247547970536847 0.000113274622266022 0.000155260192332888 90 3601
2080 428630 5 0.8 70 "IP" "MO" 0.240494657592004 0.503734335967034 0.194405116757269 0.406808773153493 0.232636092390783 0.223367819954023 0.505827362524887 0.485876156814448 0.187569283542833 0.195565620489829 0.403922546665401 0.425208199706786 0.696498569936811 0.498164216838349 0.577540020789931 0.412318060265121 0.57933488339596 0 0.53867720584784 0.372899409327657 0.00012964823461332 0 0.000114930530512589 8.16434937083269e-05 0.420256591474172 0.998445120993094 0.460759357355781 0.626259638263988 0.000278876895254875 0.0015548790069062 0.000448506265866472 0.000759308914646444 77 794
2081 288359 1 0.9 70 "IP" "MO" 0.23118170012877 0.479858081969458 0.208169536594094 0.43138054038811 0.229823504989222 0.216411092717243 0.505958331838633 0.458998755817729 0.185098314070868 0.213513324364174 0.403641236765062 0.452586452183027 0.677416297835234 0.480884276265752 0.606781175029136 0.429964661292108 0.481433551920507 0 0.454288542636776 0.310246264192767 9.8966165991587e-05 0 0.000140327665309703 7.8862708648738e-05 0.51825740779057 0.999499634889022 0.545118291852465 0.689288815422733 0.000210074122931735 0.000500365110977691 0.000452837845448677 0.000386057675851915 91 3601
2082 60592 2 0.9 70 "IP" "MO" 0.232516534405576 0.485236055779737 0.204317440711425 0.425961259690523 0.23447700140778 0.217397141559038 0.513642905735994 0.463453034810037 0.182596708763069 0.210313846018832 0.396024083712033 0.448070641104326 0.684390677372394 0.486799196668635 0.597227995493325 0.42403427032425 0.444762234877283 0 0.457340469401808 0.297293519723806 0.000156115319777687 0 0.000204734222980258 0.000118484910615354 0.554924811476943 0.999749529692357 0.542274599467653 0.702391797182016 0.000156838325996609 0.000250470307642563 0.000180196907558836 0.000196198183563366 89 3601
2083 553752 3 0.9 70 "IP" "MO" 0.230978241406678 0.490572368710264 0.197933890582779 0.420179457875078 0.230713554210031 0.222763865184139 0.502836246987529 0.473048301652905 0.18856124444605 0.206513604504756 0.407219894329975 0.438393925357082 0.684455660800849 0.48829933745281 0.593008739533584 0.422484595446588 0.55232745594729 0 0.491809647120443 0.346925053235799 0.000152962304990714 0 0.000161751709606223 0.000104424419666001 0.447399865371438 0.999752285590287 0.507887098850121 0.652800669885296 0.000119716376280785 0.000247714409713123 0.000141502319830596 0.000169852459239358 90 3601
2084 860854 4 0.9 70 "IP" "MO" 0.237459326559759 0.498209013577102 0.196695096028874 0.412324627579028 0.234700498101278 0.224940817925121 0.512618901806053 0.487448786174527 0.183430458015534 0.195518534158714 0.396783867409317 0.423474705194939 0.697100642586158 0.498947490143255 0.575644088203122 0.411364941946044 0.603946261364068 0 0.591325340650119 0.396970740633021 0.000347991481797075 0 0.000791441272949383 0.000374532489735866 0.395598632232397 0.999741371449922 0.407762782229641 0.602492402612507 0.000107114921737356 0.000258628550077727 0.000120435847291154 0.000162324264735438 86 3601
2085 14398 5 0.9 70 "IP" "MO" 0.238007578948944 0.493376990988223 0.201669737493984 0.417348279519188 0.225947444876371 0.218734367867291 0.500482982441067 0.467615218959744 0.186819981298516 0.207775738872322 0.409408417904029 0.443776870106989 0.682689391692606 0.486657560274736 0.596265457664823 0.424047310395679 0.56928888961918 0 0.512988332664211 0.363223405989217 0.000308712986138171 0 0.000140832219784409 0.000152741016927885 0.430295670738611 0.999754181294486 0.486735504565566 0.636461998029308 0.000106726656070861 0.0002458187055139 0.000135330550438773 0.000161854964547814 91 3601
2086 43324 1 1 70 "IP" "MO" 0.238763284398608 0.489045463641598 0.206271500701999 0.421972286694648 0.226509113926764 0.215575236883533 0.50251224495735 0.462605897953425 0.185493056794789 0.209517785004138 0.407538771267282 0.449243612705323 0.680847635208905 0.484228758409257 0.601282342500926 0.426780408517815 0.49628802639502 0 0.434239961627431 0.31203662430359 0.00202403429211459 0 0.00202153013441372 0.00135237352182386 0.501540421614074 0.999757853822523 0.563544663423923 0.686417368463206 0.000147517698791614 0.000242146177476734 0.000193844814232648 0.000193633711379507 94 3601
2087 856118 2 1 70 "IP" "MO" 0.238015128622473 0.488307766136538 0.206278442574717 0.422853297696375 0.231945190956998 0.214624380562672 0.510152880685014 0.464696250935673 0.18337447213366 0.206528060758832 0.399587407157676 0.446925283521827 0.684584700142143 0.487258744338797 0.596180975467209 0.423617294442061 0.460385981945629 0 0.440511556078107 0.298873357144267 0.000123320248296658 0 0.000336078887960129 0.000148844802375086 0.539312381671775 0.999661329842793 0.558889759439724 0.700718823282977 0.000178316134299634 0.000338670157206832 0.000262605594208953 0.000258974770381165 88 3601
2088 708697 3 1 70 "IP" "MO" 0.236596063865537 0.495888762244125 0.198171861594442 0.414926145113992 0.233071394253591 0.215698924013216 0.511398177845371 0.459655308263814 0.183426621511718 0.212401746800085 0.398508351377936 0.452229520162054 0.685366382132344 0.488435848134033 0.594000229906244 0.422468883047071 0.536682508273776 0 0.474304467981332 0.335297720015095 0.000858869809325448 0 0.00266833203496298 0.00114217159896449 0.462288634582626 0.999709408231404 0.522163803026656 0.66312937723682 0.000169987334272567 0.000290591768595927 0.000863396957048706 0.000430731149119952 88 2213
2089 606586 4 1 70 "IP" "MO" 0.234581502081171 0.494069836432499 0.198109816744773 0.416729846426758 0.229460008634098 0.215244877876304 0.502925370817302 0.455827106140163 0.187151395744141 0.21552059518746 0.406388188905122 0.456117852190392 0.679286388591574 0.483639343346282 0.600781807676374 0.427081851139166 0.551621957259387 0 0.450539559126023 0.333626992447451 0.00130114529246136 0 0.00555741040470515 0.00222141868952362 0.446580169653367 0.99904015661639 0.540638726152513 0.662615661090992 0.000496727794785252 0.000959843383610152 0.00326430431675864 0.00153592777203377 71 1025
2090 230354 5 1 70 "IP" "MO" 0.231080914107254 0.484041819896209 0.204085119432043 0.427034192029499 0.230458119308045 0.212167412730631 0.499515551236772 0.45326793744434 0.191125413874801 0.214700306631589 0.41069371194398 0.458472149919182 0.673706446145929 0.47851787367348 0.609910839938433 0.43252206946828 0.485235046171217 0 0.456224165522365 0.3108607552692 0.000121975549591236 0 0.000179296393966871 9.86409077999104e-05 0.514355427329152 0.999269965365866 0.542687302708389 0.688405205737741 0.000287550950039839 0.000730034634133674 0.000909235375278934 0.000635398085259115 90 3601
2091 596792 1 0 80 "IP" "MO" 0.251718241418875 0.536491896648138 0.175119433407213 0.37306070073612 0.231157515214278 0.234337304213361 0.503008054864987 0.528395757435231 0.189007804182503 0.169287172558801 0.406946895849908 0.381372437919523 0.717213060846514 0.522255407777386 0.533414410148516 0.387525672831372 0.792556985477994 0 0.746848366097703 0.520748553229537 0.000209044285091311 0 0.000179543914916723 0.000131662580654044 0.207174927982077 0.999731587780972 0.252908686290568 0.478991454075157 5.90422548380373e-05 0.000268412219028001 6.34036968122986e-05 0.000128330114651806 89 3601
2092 847506 2 0 80 "IP" "MO" 0.248175700563111 0.533074906674121 0.17549338523758 0.376728342217273 0.230885611764735 0.240341599151197 0.504725306291768 0.5343012807664 0.187144804547078 0.169002131478429 0.405025312541542 0.375348142945062 0.719402911479043 0.523632196925101 0.531640321263087 0.386123450087275 0.728332560032285 0 0.770865822452498 0.507374122284361 0.000484611993593574 0 0.000614718123776071 0.000371508407814965 0.271107981032803 0.999697587400727 0.228447456427769 0.492107004621661 7.48469413183616e-05 0.000302412599273062 7.20029959569017e-05 0.000147364686162635 88 3601
2093 445165 3 0 80 "IP" "MO" 0.246470516613212 0.528234067218974 0.17818249467035 0.381674744708557 0.231364379387342 0.237524393463841 0.505330058717065 0.5259755509428 0.187040020235593 0.173522437509116 0.404575579861072 0.383826931760126 0.715359289464395 0.519519530792063 0.538744952415058 0.390372005023819 0.712421506897232 0 0.747170018518785 0.492495144421641 0.000175693167544153 0 0.000196619740212448 0.000125552187486452 0.287324245794872 0.999684742559083 0.252573974759918 0.507230204729474 7.85541403519e-05 0.000315257440917243 5.93869810845478e-05 0.000149098661398596 88 3601
2094 665395 4 0 80 "IP" "MO" 0.250763494357604 0.529917254650146 0.179914205735952 0.379892975080535 0.233674149884457 0.230805980056898 0.504359670446592 0.525713705752406 0.189774867491035 0.168851515170878 0.405476741052863 0.384193536410771 0.715243624298959 0.519590549662725 0.538540588397865 0.390281392803392 0.740262556938319 0 0.723597375130745 0.491868479818692 0.000257402721668261 0 0.000250382978457379 0.000170637030995469 0.259412994517834 0.9997163098523 0.276078947484778 0.50782070090002 6.70458221788052e-05 0.000283690147699663 7.32944060197283e-05 0.000140182250292988 90 3601
2095 446887 5 0 80 "IP" "MO" 0.248152305241515 0.532073403160172 0.176220992911386 0.377653646149253 0.226062313576529 0.241014098338837 0.49610607504601 0.534523168897999 0.190664752060797 0.169276229466438 0.413914591244846 0.375040910417939 0.715228717156881 0.520541474890173 0.536161974438621 0.389250051866462 0.753602320765944 0 0.789815625262852 0.525834215484483 0.000208612207503114 0 0.000255323772777609 0.000157880034795038 0.246122926932561 0.999734691778763 0.209861699465367 0.473877947603508 6.61400939918129e-05 0.000265308221237102 6.73514990039084e-05 0.000129956877214737 89 3601
2096 820448 1 0.1 80 "IP" "MO" 0.245610460614576 0.525234157841967 0.180023874594108 0.384692789613105 0.236029363922822 0.235434138623728 0.507515599671155 0.530078030734848 0.189014727302904 0.168814389053381 0.402500714528938 0.379618151879478 0.717073963161125 0.520467962036242 0.537852990950393 0.389434796685838 0.707744579387798 0 0.780374438625068 0.497669626700802 0.000154698313030693 0 0.00017636883609767 0.000110678431843093 0.292010861831426 0.999718610145593 0.219379103009046 0.502073022009383 8.98604677454072e-05 0.000281389854406591 7.00895297884393e-05 0.000146672857971222 93 3601
2097 53547 2 0.1 80 "IP" "MO" 0.246588111392698 0.52752191240019 0.178843738015599 0.382358586342514 0.232256806013547 0.2343930046057 0.499974914984633 0.521694058075701 0.192146424478985 0.174595936455275 0.409825450739808 0.388331176330793 0.713237922011946 0.515932640467444 0.545586098949859 0.393988021411355 0.72266187160178 0 0.717956365527582 0.484539230290947 0.000212266834881592 0 0.000230899880489433 0.000148888709730345 0.277036233379037 0.999714135082949 0.281735154368764 0.515161962439015 8.96281843010413e-05 0.000285864917050972 7.75802231647208e-05 0.000149918560307385 87 3601
2098 194316 3 0.1 80 "IP" "MO" 0.247708133971109 0.523070160428354 0.183393897895184 0.387010786852308 0.23263922411252 0.230634954891449 0.502065011076145 0.518152198496056 0.19042823024159 0.174580325601114 0.407443164847723 0.391905939773018 0.710982312975078 0.51410063457689 0.548402453737887 0.395794534377335 0.676883443719856 0 0.711768320263938 0.465684918135042 0.000168110185163746 0 0.00016228331022492 0.000110963416841519 0.322869505783075 0.99974662713677 0.287992796926007 0.534068598715807 7.89403119050836e-05 0.000253372863229718 7.65994998303135e-05 0.000135519732308627 80 3601
2099 6557 4 0.1 80 "IP" "MO" 0.244220690195826 0.523460404782372 0.180432826058653 0.386490104404414 0.232958755777963 0.232654798610813 0.501500257402529 0.518215299688488 0.191523653146407 0.176114036493922 0.408290803303451 0.391829087952177 0.709834244584602 0.514012183745969 0.548070515698983 0.395934000520261 0.714233039349191 0 0.701212717220426 0.474552923696571 0.000768616487893304 0 0.000540050054900238 0.000440464216920315 0.284927992972944 0.999685545506864 0.298170517822232 0.524853719103961 7.03511899714151e-05 0.000314454493135705 7.6714902442185e-05 0.000152892982547739 82 3601
2100 156655 5 0.1 80 "IP" "MO" 0.250137226116354 0.52876000531355 0.180346131677013 0.380970231224997 0.230749476751067 0.23566304677181 0.505832123319611 0.528939194722591 0.186144974785851 0.169821432563203 0.403724658031695 0.380847139976411 0.716549749639231 0.520740067397992 0.536312539026067 0.38897240793283 0.758725746336284 0 0.758367778306857 0.513044621092461 0.000176260441033905 0 0.000206603409741355 0.000129168053486018 0.241042239224807 0.999768850365338 0.24136646916628 0.486712575717415 5.57539978757053e-05 0.000231149634661532 5.91491171221146e-05 0.000113635136638332 87 3601
2101 326754 1 0.2 80 "IP" "MO" 0.250206576589595 0.525024857104701 0.183562812868531 0.38491199292423 0.230702332113835 0.234974786498276 0.505900589367447 0.520666507356622 0.185885817436694 0.175840496192169 0.403907213218092 0.389361290265306 0.715883695201706 0.516927469981714 0.545289126497394 0.393016152363887 0.713711611053517 0 0.725203263447607 0.486602552375849 0.000148210653221448 0 0.000171922731190176 0.000108039759548103 0.286054392386771 0.999705666842872 0.274544011578893 0.513137793429489 8.57859064902955e-05 0.000294333157127578 8.08022423101011e-05 0.000151614435112987 84 3601
2102 722611 2 0.2 80 "IP" "MO" 0.25090931114443 0.527666604405231 0.181790321504773 0.382126777270624 0.226893683249377 0.237952965152823 0.499800559361971 0.527523767816922 0.188141908672481 0.172623123689693 0.410071497012065 0.382353647374113 0.715755959546631 0.518039095282213 0.542555353866947 0.39182877029016 0.737338816455619 0 0.756484235759937 0.508591590809114 0.000282051940258795 0 0.000223590907282932 0.000172739696993019 0.262308149153717 0.999749123679044 0.243236144565432 0.491112287041722 7.0982450405162e-05 0.000250876320956313 5.60287673486543e-05 0.000123382452171096 90 3601
2103 617843 3 0.2 80 "IP" "MO" 0.245352566775149 0.522265859451185 0.182273268751121 0.387688637147036 0.230443254512455 0.234772365021616 0.500540102959562 0.517767952568639 0.190371176551578 0.178095523336491 0.409405938236454 0.392386375203919 0.71056818630922 0.513194725721982 0.550739968639189 0.396843975279045 0.711255318830907 0 0.691565876996081 0.47310777378372 0.000203347082461689 0 0.000199847952827602 0.000135963646812495 0.288472901137588 0.999774202164123 0.308165314154193 0.52663640250427 6.84329490434956e-05 0.000225797835877385 6.89608968985458e-05 0.000119860065197872 87 3601
2104 324518 4 0.2 80 "IP" "MO" 0.244842317722087 0.521119998930018 0.182892503043557 0.388889342962418 0.227169460160218 0.235571672318436 0.49903528906746 0.513285125568186 0.188907380078764 0.182331183770259 0.410627312603909 0.396904803277799 0.707583450200741 0.510807911162774 0.554131066892581 0.399167231476764 0.694026661364839 0 0.690696458429077 0.469098976469245 0.000170605531303798 0 0.000162030006630485 0.000112734319591135 0.305707503729013 0.999687417583188 0.309044490800535 0.530622368813321 9.52293748438809e-05 0.000312582416812128 9.70207637572917e-05 0.000165920397842845 87 3601
2105 261563 5 0.2 80 "IP" "MO" 0.247298270473199 0.52408684897222 0.182160712556319 0.385789126373657 0.231286595198563 0.237123725026899 0.506727197078691 0.523994195733368 0.185584329126342 0.174774777150021 0.402834025066491 0.385858461048718 0.71570859069866 0.517963496871198 0.542519818832682 0.391818810251614 0.719956232392276 0 0.764313591883383 0.501034253829361 0.000170168047714613 0 0.000186583966472722 0.000120385458590144 0.27979981625786 0.999741350335404 0.23543601290035 0.498714894987818 7.37833021486765e-05 0.000258649664595698 6.38112497951607e-05 0.000130465724231228 84 3601
2106 606063 1 0.3 80 "IP" "MO" 0.24085589113369 0.51441800781019 0.185493596933319 0.395916611833114 0.238128726625639 0.230850963265113 0.514563853172945 0.50286386938389 0.184377496424638 0.187317212249845 0.394858424167182 0.407795119411539 0.709835581024443 0.510269532883377 0.557188305607802 0.399886588906496 0.638674838205924 0 0.597997451262457 0.4111071871366 0.000608472027033399 0 0.0022524431927623 0.000939632374525436 0.360614737296143 0.999719674449854 0.399637635300509 0.587787945980559 0.000101952470899969 0.000280325550145733 0.000112470244272131 0.000165234508316035 80 772
2107 524009 2 0.3 80 "IP" "MO" 0.248058871123501 0.521543160807399 0.184958851581983 0.38851172604912 0.231244395083221 0.232525676696865 0.505336907968242 0.51757747526185 0.18695651816598 0.17645202818402 0.404373317839227 0.392374854704446 0.711828942903586 0.51447125549934 0.548367397931983 0.395458657747449 0.671473057593392 0 0.748843205974885 0.477837718901607 0.000178096975064774 0 0.000178655975312524 0.000120224029403438 0.328276603320649 0.999699753257167 0.250916731807273 0.52189902704564 7.22421108940663e-05 0.000300246742833004 6.1406242530171e-05 0.000143030023349137 88 3601
2108 756351 3 0.3 80 "IP" "MO" 0.242156760828818 0.51691889936025 0.184386797156966 0.39333049255612 0.233416675560817 0.233762631451488 0.507881967617159 0.510300589328669 0.186521571746889 0.183430787970742 0.401786919708347 0.400121146468974 0.709336067841123 0.511344456805616 0.554339156874598 0.39879197263001 0.656368058441318 0 0.642469699529073 0.435335870703918 0.000151255192819012 0 0.00013832428456823 9.71147535128261e-05 0.34339347485925 0.999751038765595 0.357304256190175 0.564426294675841 8.72115066123967e-05 0.000248961234405109 8.77199961832103e-05 0.000140719866728208 91 3601
2109 531953 4 0.3 80 "IP" "MO" 0.245891182184828 0.517195704422879 0.18688252162619 0.392788052293914 0.227249175979108 0.236445834173942 0.498492335021663 0.523200732360161 0.189598362870237 0.174839590197052 0.41129019751533 0.386696295700343 0.709586192337878 0.512509832130169 0.551320474693479 0.397400772805703 0.705006940005418 0 0.766107197128032 0.498413277112697 0.000283358744681839 0 0.000296477187132139 0.000196524066977888 0.294639212093594 0.999772268555125 0.233530781298585 0.501270747478108 7.04891563061493e-05 0.000227731444874704 6.55443862513838e-05 0.000119451342217434 84 3601
2110 446942 5 0.3 80 "IP" "MO" 0.243312558383185 0.522541970380081 0.180487690712812 0.387352164250333 0.232018481478214 0.234177100263795 0.501852514870695 0.513486246510531 0.19050300226987 0.181069232752143 0.407943131068677 0.39662269997803 0.709508140125194 0.512291291927751 0.552059925734825 0.397661193929254 0.721319919928801 0 0.722983449969899 0.485108091655877 0.000224603824536395 0 0.000206409974823128 0.000144880580348383 0.278382529826853 0.999717822831252 0.276694096207341 0.514591189916741 7.29464198096231e-05 0.000282177168748032 0.00011604384793702 0.000155837847033779 88 3601
2111 396087 1 0.4 80 "IP" "MO" 0.24881060966958 0.530531109643908 0.177921576059907 0.379098142050304 0.228700081152071 0.236349107877113 0.50565782420409 0.511940997202843 0.184951772084868 0.184001270355084 0.40443994423754 0.398321545485411 0.713859798698764 0.515733485751235 0.54687461849986 0.394289280012074 0.772980615702044 0 0.696201841470508 0.499106766788683 0.000212092182417242 0 0.00017819490766448 0.000132695303724721 0.22674897687663 0.999730933092058 0.303544460876913 0.500628792566627 5.83152389086085e-05 0.000269066907942419 7.55027449152496e-05 0.000131745340965311 86 3601
2112 359534 2 0.4 80 "IP" "MO" 0.246194758006199 0.515376937669998 0.188761691632944 0.394848915967136 0.232630296900868 0.229756326950357 0.510543576075766 0.505655933273782 0.183677170385023 0.184167433281401 0.39905927361932 0.404885249448086 0.708581381857424 0.51017292935897 0.556606295299367 0.399975693429541 0.663439859440259 0 0.629145170072464 0.434250404627668 0.000230401988901503 0 0.000254755408483177 0.000162574110385883 0.336232587666728 0.999707370901746 0.370487823425977 0.565420720369683 9.7150904111816e-05 0.000292629098253743 0.000112251093075748 0.000166300892262954 86 3601
2113 203365 3 0.4 80 "IP" "MO" 0.23896901342549 0.506044782446191 0.191217193427906 0.404421373227425 0.23639684570752 0.226107600877209 0.508456313160378 0.495184175965403 0.188115576594408 0.189977758569707 0.401169284407 0.415665894035817 0.701473460010219 0.502928301742108 0.569310528592021 0.407401509915088 0.600397784806071 0 0.564485030288174 0.386504258196897 0.000138028759928342 0 0.000145323910519933 9.3875472400325e-05 0.399360244275001 0.999765947327381 0.43526599529565 0.613254178212233 0.000103942158999439 0.000234052672618512 0.000103650505656463 0.000147688118469367 80 3601
2114 46451 4 0.4 80 "IP" "MO" 0.244312392956989 0.516307759827142 0.186495857112913 0.39378968198022 0.233086507560372 0.229990490829651 0.505386644182879 0.506707971976534 0.188251282628194 0.18337903614985 0.404250169257869 0.403736637235657 0.707389391347012 0.509129842303654 0.558126175890957 0.400949543696567 0.693875740390014 0 0.64634295290014 0.449279617850367 0.000207575739953159 0 0.000164929254143086 0.000125161043777285 0.305673078098974 0.999701232641632 0.353251919589828 0.550334507043154 0.000243605771058161 0.0002987673583683 0.000240198255888802 0.000260714062701656 85 3601
2115 298265 5 0.4 80 "IP" "MO" 0.244390211873916 0.518026745047062 0.185101797946827 0.391948655073392 0.232852953755019 0.231320590183812 0.505490312447534 0.508757019805642 0.18792216408416 0.182746762302028 0.404101578869847 0.401525936921105 0.708563755812747 0.510380365268499 0.555770724333014 0.399588136368866 0.723129682401565 0 0.692300184025737 0.474842395112969 0.00111120396964303 0 0.000600985900248232 0.000578581486995453 0.275692238928233 0.999775173546702 0.30702013751107 0.524456256254838 6.68747005586893e-05 0.000224826453298159 7.86925629450186e-05 0.00012276714519725 87 3601
2116 242636 1 0.5 80 "IP" "MO" 0.245515794010787 0.519985802238014 0.184323275557874 0.389951989546504 0.229125319272404 0.231549860856458 0.505348428880992 0.501015251496145 0.185319510868392 0.189484098866146 0.404395584904724 0.409461907023252 0.706190974139649 0.508498631159449 0.559126885292412 0.401576177054512 0.714564465653466 0 0.655723784001543 0.462965792726977 0.00019878704756564 0 0.000182962049731517 0.000128972648916847 0.285164409530974 0.999676875828686 0.343974908795077 0.536736268241796 7.23377679935315e-05 0.00032312417131397 0.000118345153648375 0.000168966382309856 81 3601
2117 27082 2 0.5 80 "IP" "MO" 0.244253405794871 0.511227588911046 0.190707898427404 0.398896671500363 0.230330707968254 0.230530109835002 0.502258708236855 0.507467826912009 0.188790799340073 0.183124158324575 0.407556662854842 0.402873801615428 0.705114223598127 0.506653093977228 0.562622856092051 0.403462156790472 0.671479285514884 0 0.685541626413579 0.456246791311623 0.000175534629984397 0 0.000162245107958421 0.000113726737005999 0.328222650073724 0.999708243394146 0.314197774472895 0.543469449797258 0.000122529781407008 0.000291756605854197 9.83540055674518e-05 0.000170032154113318 89 3601
2118 608216 3 0.5 80 "IP" "MO" 0.243804905963088 0.511210882764875 0.190455071704372 0.39901954597379 0.230054611531376 0.227973260144752 0.498092066768155 0.503193347711593 0.191947468965606 0.184640781782394 0.411675223188305 0.407361168249741 0.701832777639216 0.503844967394766 0.567043322452372 0.406358558247357 0.655400868985574 0 0.634165226533486 0.433055989528214 0.000143437747694786 0 0.000168618248415422 0.000104460899374115 0.344368734478952 0.99973243318931 0.365559781639181 0.566686915927471 8.69587877790749e-05 0.0002675668106899 0.000106373578918209 0.00015263364494077 89 3601
2119 229935 4 0.5 80 "IP" "MO" 0.244277078588387 0.521177325142391 0.182309163357582 0.388655642276503 0.228100795338698 0.23372525522242 0.49773598546401 0.509334618780662 0.190790781890302 0.184084348591504 0.412046286655065 0.400963815494436 0.706103129149505 0.509077763862108 0.557184293839388 0.400914231449946 0.732629096860065 0 0.690174988766688 0.480922517850732 0.000231310297483972 0 0.000167060430458205 0.000135020622586239 0.267055125499599 0.999698461705215 0.309580812642896 0.518790001264361 8.4467342852133e-05 0.000301538294785003 7.71381599571668e-05 0.000152460262321043 87 3601
2120 253813 5 0.5 80 "IP" "MO" 0.243774983043646 0.517769146569275 0.184840496254652 0.392274767567703 0.232717709508147 0.23044036889908 0.501686085743399 0.508051873934663 0.191039974745207 0.182565318005758 0.407819569856411 0.402274526804219 0.706933061450873 0.508757709461504 0.558445789005617 0.401221821411471 0.690182361022957 0 0.689694811363726 0.462066469265728 0.000543653079958202 0 0.000998532280981225 0.00051230751561125 0.309198324327 0.999687786361564 0.309197814128009 0.537256620617981 7.56615700853982e-05 0.000312213638436015 0.000108842227283531 0.000164602600679529 86 3601
2121 619751 1 0.6 80 "IP" "MO" 0.241660443654859 0.511328653687441 0.188629557975402 0.398833995869331 0.235819627881574 0.228031966248613 0.506395843844169 0.502293666058707 0.189664196385413 0.185475380625974 0.403228617419996 0.408245225947881 0.705512037785046 0.506308129924683 0.563769134986789 0.403819292238011 0.672276660098163 0 0.6406242097365 0.43706147865395 0.000168854156882649 0 0.000153933924059159 0.000107521825528203 0.327476424572639 0.999758287347747 0.359123761014363 0.562691693466166 7.80611723148432e-05 0.000241712652253261 9.80953250769087e-05 0.000139306054355695 87 3601
2122 32316 2 0.6 80 "IP" "MO" 0.24187252762951 0.509062805770131 0.190782721827086 0.40119286615867 0.232421182117856 0.228616448178084 0.501948809724632 0.50057154517475 0.190641297666271 0.187352628566255 0.407994704042599 0.41002247159416 0.702910157925449 0.503561816745647 0.568776648059612 0.406723338988836 0.651698844040202 0 0.624516518015141 0.42706952780361 0.000162130866707964 0 0.000164920364141952 0.000109354857846474 0.348049291781335 0.999764818181951 0.375223637242123 0.572681535310694 8.97333117554237e-05 0.000235181818048711 9.49243785933376e-05 0.000139582027849391 87 3601
2123 145572 3 0.6 80 "IP" "MO" 0.238260981641476 0.498229658559895 0.197473419187017 0.412492908852794 0.230663008646099 0.224998670207307 0.502042052523746 0.487403852934518 0.189029798551484 0.195674690972234 0.407647468371814 0.42352601216113 0.693922660494882 0.495531890165348 0.582177908710735 0.414939811077989 0.550086846761258 0 0.559946555331266 0.370496473499465 0.000176268156782034 0 0.000178660462373372 0.000118471611080352 0.449606650159942 0.99974005932805 0.439765481141588 0.629218517549184 0.00013023492201787 0.000259940671949905 0.000109303064772087 0.000166537340271282 86 3601
2124 487118 4 0.6 80 "IP" "MO" 0.240287405977915 0.50241363977164 0.195550771861206 0.408205115222113 0.236818801675811 0.219755794836781 0.5091012094035 0.486457915643502 0.18824853290647 0.192011707363536 0.400532851151416 0.424620475075075 0.696862002490506 0.498978529558858 0.575811012131212 0.411487347540761 0.57934764762765 0 0.535627441179535 0.368888892261833 0.000144531134418395 0 0.00013742683340591 9.32300635779224e-05 0.420400906539121 0.999726987862126 0.46412446909972 0.630853403535156 0.000106914698810654 0.000273012137874373 0.000110662887338806 0.000164474139433145 91 3601
2125 244671 5 0.6 80 "IP" "MO" 0.24854559909864 0.521568118725979 0.185218545673947 0.388383673943077 0.236089175336909 0.223533031757337 0.505881206578012 0.500107057669477 0.190007769915311 0.183612406926418 0.403665886384153 0.410447147990531 0.708167806192886 0.509068059539978 0.558838722515676 0.400956756439821 0.718755747070616 0 0.648862431637439 0.456538244341546 0.000242997959880476 0 0.000592172832962827 0.000272227786189866 0.280900527442785 0.999442955121457 0.350404541851375 0.542923668927954 0.000100727526719001 0.000557044878543055 0.000140853678223402 0.000265858944309896 78 3601
2126 572895 1 0.7 80 "IP" "MO" 0.240426371557868 0.500592799789745 0.197108663524102 0.410016376942385 0.229740884141321 0.221542139170293 0.500774488572817 0.481969583238649 0.189473822692416 0.197338969204466 0.408722378744384 0.429030985950597 0.691709394869481 0.49404267395593 0.583921455420984 0.416352575134827 0.584498962739712 0 0.565743899103891 0.384363796922273 0.000155066295709569 0 0.000155570608339809 0.000103730806684881 0.4152379114464 0.999762050602003 0.43399357782621 0.615381631915996 0.000108059518178251 0.000237949397996989 0.000106952461559677 0.000150840355046082 88 3601
2127 135346 2 0.7 80 "IP" "MO" 0.240533962754348 0.498315404470294 0.199324166056949 0.412483783109659 0.234159589823693 0.225967013843281 0.514062826923047 0.492649225659157 0.181873002334684 0.191855598449354 0.395252736508296 0.418033294084714 0.700660566421321 0.501149475847028 0.573052766840987 0.409146678525528 0.517616808672873 0 0.617235987510692 0.377129772537618 0.000132507490722707 0 0.000142167121815365 9.14245296327984e-05 0.48213818256296 0.999786018426716 0.382526062346427 0.622637850037329 0.00011250127344513 0.000213981573283579 9.57830210658547e-05 0.000140952895419914 86 3601
2128 315092 3 0.7 80 "IP" "MO" 0.237409885805974 0.504224145493482 0.191413778668821 0.40613428953549 0.232977603960269 0.223777994796663 0.503893353577058 0.482820922431293 0.189774276244316 0.198665009453952 0.406223912581702 0.428235296493897 0.694165484562905 0.496612904391089 0.579853064367089 0.413923765075701 0.637715497530175 0 0.556637144451412 0.397706163333612 0.000184606464781228 0 0.000151564494206587 0.000112032354619419 0.36198249450163 0.999708166756161 0.443084785890536 0.602002982800722 0.000117401503414385 0.00029183324383898 0.000126505163844977 0.000178821511045951 92 3601
2129 738990 4 0.7 80 "IP" "MO" 0.235764558741822 0.489919815426764 0.20283934206842 0.42116684038174 0.233248283086617 0.219144007100404 0.5112074865574 0.472667240098997 0.183558308964591 0.203523335138936 0.398385520069642 0.438697270721871 0.688156848928842 0.490742488428342 0.589920986171948 0.41997219850321 0.460279910966458 0 0.472999178490587 0.308954991177705 0.00014294481202031 0 0.00012355606342222 8.84822783718768e-05 0.53943165961319 0.999719148761349 0.52673044859369 0.690764914811128 0.000145484608331902 0.000280851238651004 0.000146816852300545 0.000191611732795854 89 3601
2130 440726 5 0.7 80 "IP" "MO" 0.238908434946945 0.499269552996503 0.197029081590933 0.411345610351702 0.228956353640228 0.229274649266006 0.509265535960932 0.491347125990884 0.181948407370662 0.195828962528341 0.400406120610333 0.419421934748028 0.697139437853178 0.49939068700337 0.574806451489936 0.410998327107367 0.563132691303345 0 0.607888580963585 0.393185588708756 0.00146177763059679 0 0.00276859453491954 0.00141289987851487 0.435286904936501 0.999721284240316 0.389243484070131 0.605236734067604 0.000118626129557661 0.000278715759683655 9.93404313648589e-05 0.000164777345124482 84 3601
2131 661204 1 0.8 80 "IP" "MO" 0.239569979279464 0.506531850930067 0.191182882598918 0.40389676193107 0.23139579866712 0.225632726453309 0.505206227428735 0.482301400363012 0.186918083973281 0.200688177813242 0.404264335531121 0.428733945680419 0.696598504399894 0.497568447337319 0.578789144385441 0.412769002948023 0.615360739511717 0 0.547637301547764 0.38903128189584 0.000161941388501989 0 0.000175806621284914 0.000112679728809031 0.384383763297989 0.999773921566316 0.452075354943636 0.610712636795043 9.3555801791965e-05 0.000226078433683889 0.000111536887315495 0.000143401580308128 86 3601
2132 608134 2 0.8 80 "IP" "MO" 0.241695279303511 0.507712285259234 0.191930225737932 0.402701719115746 0.227254736706658 0.231826445545245 0.504618640011671 0.495264587991171 0.184201834460533 0.194556770420905 0.404826113127865 0.415391989983456 0.700776461555414 0.502118394584315 0.570688830619369 0.408084273106052 0.595046377828142 0 0.624934873599979 0.411799401483636 0.000167109078558145 0 0.000162860995533651 0.000111459858548715 0.404675936057732 0.99971482951188 0.374782262819437 0.587918768125829 0.000110577035568042 0.000285170488120268 0.000120002585050537 0.000170370531986769 87 3601
2133 389491 3 0.8 80 "IP" "MO" 0.241969568922794 0.501596282039071 0.197428090846171 0.409042637972652 0.229839565037401 0.220052445845867 0.502846666731698 0.476821670201953 0.187658075476916 0.20053958462575 0.407150985953708 0.43437689202819 0.691861579806062 0.493481592936599 0.585625750948838 0.417157647826269 0.556578023002511 0 0.504890265392983 0.355445056103489 0.000144584980947515 0 0.000117417901326005 8.79467113009516e-05 0.443135252442899 0.999686530021838 0.494838942094369 0.644264436856074 0.000142139573642518 0.000313469978162024 0.00015337461132214 0.000202560329136576 85 3601
2134 498732 4 0.8 80 "IP" "MO" 0.240011163875187 0.5071340248912 0.190955994429813 0.403187625526853 0.229956939932952 0.226585076932765 0.502555079104338 0.485708047538242 0.188176379586209 0.198424289812796 0.407129345338111 0.425045569367153 0.696553180740904 0.498053194294624 0.577556663828818 0.412227120343887 0.628253409375999 0 0.635473000949603 0.423194233166608 0.000161581399514514 0 0.000169553273846719 0.000110837095512243 0.371443017971324 0.999675023862515 0.364118393948974 0.576460858968762 0.000141991253162284 0.000324976137484898 0.000239051827575835 0.000234070769117319 90 3601
2135 655300 5 0.8 80 "IP" "MO" 0.237055367695449 0.498557636301883 0.19611963969388 0.412050115957452 0.233864581649399 0.220858099237454 0.506142642062921 0.47878632134022 0.188195376257278 0.199600961586086 0.40343804771717 0.43240964999046 0.691778048582303 0.494143540315251 0.583915977537244 0.416339735666752 0.589089725845043 0 0.521418365182315 0.368609411924449 0.00017608498080389 0 0.000136036212691134 0.000103830239549767 0.410609831225871 0.999707284258072 0.47829896965962 0.63109844900807 0.000124357948281086 0.000292715741928253 0.000146628945374204 0.000188308827931653 85 3601
2136 16620 1 0.9 80 "IP" "MO" 0.241399074522906 0.516342685518457 0.184270923856535 0.393709663857519 0.233787952008798 0.223800979267185 0.501688859469738 0.485444358193569 0.192006891148831 0.196224830847259 0.4080383471051 0.425393629083925 0.698988005798889 0.500826989124942 0.572502645852624 0.409400360781704 0.683484261345108 0 0.585928406229048 0.423317564246301 0.000191047930109115 0 0.000157070281200907 0.000116170059681775 0.316238251121265 0.999743385372805 0.413775508899953 0.576405959632739 8.64396035179722e-05 0.00025661462719454 0.000139014589797907 0.000160306061278035 85 3601
2137 142594 2 0.9 80 "IP" "MO" 0.238591032695863 0.497602318516043 0.198300168738214 0.413092539402384 0.228748685464278 0.222092090878636 0.501900702502213 0.474384631570554 0.187564927793581 0.20460677646334 0.408025150612437 0.436704147579938 0.689431809038777 0.490922036822989 0.590471872995135 0.419677847857816 0.549582066103019 0 0.533700482325833 0.362452963690058 0.000240623482692851 0 0.000273825235424723 0.00017168581691008 0.450042795681566 0.999732945516368 0.465884415769603 0.637194758175899 0.000134514732722437 0.000267054483631972 0.00014127666913898 0.000180592317132502 92 3601
2138 438483 3 0.9 80 "IP" "MO" 0.233775453398058 0.478659159115842 0.211653294662149 0.432781294610754 0.232020112412688 0.214597853969617 0.510325663868422 0.462678509336137 0.183274075583658 0.208448327255967 0.399298574541407 0.449088031565756 0.680393419780362 0.483179003866132 0.603375697501775 0.42780845710208 0.410295574002684 0 0.406201119697651 0.269878808785201 0.000109998828323972 0 0.000101499510941844 7.00064129632052e-05 0.589425057603352 0.999726319287181 0.593498143486715 0.729836975076764 0.000169369565639241 0.000273680712818845 0.000199237304692086 0.000214209725071155 88 3601
2139 53716 4 0.9 80 "IP" "MO" 0.240727185967678 0.495654244989253 0.201828117668303 0.415155047321359 0.235500655386859 0.214628852640695 0.516206759035073 0.466867444597287 0.180928973746538 0.204549540855783 0.393064990168681 0.444639305535519 0.690856693995232 0.492518676412792 0.587306632270624 0.418036263348285 0.522976679707939 0 0.49466234569797 0.33667003396409 0.000176304850596357 0 0.00015385691077687 0.000109462292205313 0.476697911534889 0.999687678244586 0.505033818188464 0.663015744556469 0.000149103906575231 0.000312321755414027 0.000149979202788866 0.000204759187234923 81 3601
2140 872284 5 0.9 80 "IP" "MO" 0.231963756015849 0.483671041447674 0.205368575958475 0.427470230618369 0.233613875647072 0.213402261222599 0.503524222228558 0.460667834973145 0.190243970715599 0.209082410735903 0.406191533864942 0.45096450060359 0.678979892885519 0.482270736853112 0.604694957409977 0.428584044670035 0.475687745989816 0 0.442952188586224 0.302383727666257 0.00140319462719215 0 0.000345510843679681 0.000588141432196825 0.522778954036853 0.999762059538073 0.556551692243174 0.696854603128434 0.000130105346138389 0.000237940461926948 0.000150608326922726 0.000173527773112146 89 3601
2141 429760 1 1 80 "IP" "MO" 0.235726024749301 0.501975614608589 0.192107907123402 0.408452150012979 0.22868464185677 0.216265040175362 0.491127169259367 0.464524872670816 0.197058553001831 0.208240891477256 0.418780722106344 0.446866226509948 0.680675706781433 0.485531121627713 0.597407351602488 0.425068235108375 0.625494312402816 0 0.501792868370802 0.375871613751609 0.00017527959566053 0 0.00215055349446448 0.000747447390725886 0.374240077562963 0.99975926801146 0.495908110762797 0.623221515420251 9.03304385604434e-05 0.000240731988539529 0.000148467371936726 0.000159423437414651 88 3601
2142 878191 2 1 80 "IP" "MO" 0.234954742846343 0.489528016250937 0.202540506409959 0.421554443271948 0.234361248426459 0.216091966474161 0.512943984001984 0.461210560768316 0.182960474720237 0.211094229042093 0.396663211128353 0.450318257274165 0.685407957746963 0.487291464112376 0.596595210172289 0.423484129052775 0.465277346974634 0 0.447450751712115 0.301395057776565 8.90561328013376e-05 0 0.000111891931212028 6.60241805508415e-05 0.53445234117508 0.999639798605034 0.55227986165732 0.698304356622056 0.000181255717484513 0.000360201394966271 0.000157494699352956 0.000234561420828686 86 3601
2143 111622 3 1 80 "IP" "MO" 0.227683397527266 0.470772871029954 0.213971197754645 0.441107547007316 0.234331830504159 0.207344440961901 0.513380595917142 0.442328190102058 0.182759657790067 0.220677194629967 0.396145994941892 0.469994448449983 0.669359668993326 0.474693929999163 0.617408050174679 0.436597038748755 0.303285882713167 0 0.312003769400043 0.200756733812729 0.000107403459679537 0 0.000145485132231859 8.20375792379959e-05 0.696422856788948 0.999726237375249 0.6876450247714 0.798939332897361 0.000183857038205681 0.000273762624750776 0.000205720696325044 0.000221895710671978 89 3601
2144 326688 4 1 80 "IP" "MO" 0.236426294594149 0.494064860607469 0.199621018207081 0.416820535470038 0.231905553468785 0.210996993437615 0.507734553130793 0.450535314530092 0.185291367747813 0.216340431150031 0.402116788412755 0.461666107845664 0.679328841500549 0.483652577851034 0.601252817104924 0.427359881033058 0.52521147606732 0 0.373018842671826 0.299140251258711 0.00134285836177419 0 0.0178106178311493 0.00604841468109115 0.473153691567128 0.999482627045564 0.608700842576823 0.694387106781834 0.000291974003777469 0.000517372954435732 0.000469696920202154 0.000424227278364 88 175
2145 635880 5 1 80 "IP" "MO" 0.230592031263828 0.481535000681137 0.206154022700997 0.429731035224868 0.237211071169555 0.210457112847743 0.508343861218443 0.457667720737147 0.189160625630115 0.20904565825185 0.40120671994916 0.454134407667879 0.678260215281125 0.482224066466627 0.604360306582963 0.428671853781312 0.457999285998328 0 0.415625678525508 0.285456986665439 0.000146742216260298 0 0.000118411990946188 8.68516486225963e-05 0.541660295574748 0.999332685256717 0.58401632883941 0.714083400495443 0.000193676210663815 0.000667314743283198 0.000239580644135316 0.000372761190494819 88 3601
2146 326794 1 0 90 "IP" "MO" 0.252016852539981 0.536200458001565 0.175650085763084 0.373532697680671 0.229783130918816 0.238495485618147 0.504686482071222 0.533841918982287 0.186180487379862 0.168026775826517 0.404923101279614 0.375805679361957 0.720295469076944 0.524566505726629 0.529857348969463 0.385115507026755 0.755376767236174 0 0.775427749978388 0.51950484326921 0.000296067023444045 0 0.000311620549576228 0.000206159186532671 0.244265126686267 0.999756953832136 0.22420174897863 0.480169894028043 6.2039054115569e-05 0.000243046167863776 5.8880493406059e-05 0.00011910351621372 83 3601
2147 208967 2 0 90 "IP" "MO" 0.245002420416652 0.52619607575084 0.178732813297968 0.383687365349695 0.229203978709326 0.241822013464933 0.499087079059276 0.534131311908242 0.190268597890028 0.170105174627226 0.410720973963723 0.375469620166184 0.716028412590911 0.519397565057279 0.539106585815222 0.390386091681566 0.72270977342835 0 0.79754447812835 0.515080894740016 0.000153045043977887 0 0.000192262575466365 0.000116938845420858 0.277070441328096 0.999765345614681 0.20220983206778 0.484685815122227 6.67401995756682e-05 0.000234654385319006 5.34272284032375e-05 0.000116351292336106 87 3601
2148 552175 3 0 90 "IP" "MO" 0.248458424859349 0.526551738056997 0.180984484509743 0.383334740697474 0.230156523701044 0.234598971867878 0.501462910052309 0.527240073735907 0.189123073289165 0.170482952352583 0.408222574385473 0.382689867878453 0.713213920428272 0.518047268262142 0.540590510151492 0.391803064145009 0.726033003218168 0 0.719741559012936 0.488379345182252 0.000152010701398733 0 0.000159810749561424 0.000105243487964821 0.273746948547631 0.999714137528782 0.280015082303024 0.511371604123825 6.80375328024821e-05 0.000285862471218376 8.35479344781494e-05 0.000143807205958473 85 3601
2149 643107 4 0 90 "IP" "MO" 0.253548820241839 0.531843935202362 0.180320211634613 0.377853875749486 0.222257957577876 0.23600347487909 0.494444175948007 0.526100997770532 0.188640939849261 0.172382746614412 0.415665641417329 0.383739661395772 0.711810252698805 0.517440043106457 0.541343898098286 0.392456018781449 0.769745503883566 0 0.730908254273454 0.514904925713122 0.000183917179258884 0 0.000187007566285154 0.000127118926802253 0.230011667583415 0.999751377401702 0.268835776280262 0.484846077737408 5.89113537598015e-05 0.000248622598298125 6.89618799987948e-05 0.000121877622667291 92 3601
2150 7832 5 0 90 "IP" "MO" 0.247927177908644 0.531698731058555 0.176376624579967 0.378057534438786 0.232208065840396 0.235947461995622 0.50388656569138 0.528825572840032 0.189105599751214 0.17012197389113 0.406118574187585 0.38100633083256 0.716082705744662 0.52106918238139 0.535604198222311 0.388818684799509 0.753789228121327 0 0.723841549091977 0.49824251315906 0.000185756841586653 0 0.000172825316755647 0.000120956975337292 0.245952206186183 0.999718375041735 0.275912715861508 0.501495623544133 7.28088509025801e-05 0.000281624958265346 7.29097297596109e-05 0.00014090632146981 92 3601
2151 753913 1 0.1 90 "IP" "MO" 0.249534024952973 0.523215283281238 0.184590112950084 0.386817792056957 0.233062628532228 0.231480490069201 0.5046271844767 0.523930392874672 0.188733557281325 0.170727429241065 0.404881651351617 0.386101169673753 0.714077143554402 0.516819015766661 0.544051099472474 0.393054259149741 0.694516250086244 0 0.714291230152242 0.473192492811447 0.000375842715476353 0 0.000250591093003067 0.000212102364616869 0.305033256928574 0.999752912990994 0.285391699343167 0.526466858254951 7.46502697054258e-05 0.000247087009006338 6.64794115876051e-05 0.000128546568985105 83 3601
2152 711327 2 0.1 90 "IP" "MO" 0.248337737431405 0.526332722182494 0.181102428199906 0.383577694846291 0.231003776898734 0.235163544018258 0.504306946390664 0.523054408468705 0.187374617801456 0.174160012514981 0.405341869865477 0.386930527564292 0.714505058348397 0.517596312407958 0.542637058516343 0.3922683660132 0.719706596368674 0 0.711556589381433 0.483269472774446 0.000193035748229364 0 0.000167249622762514 0.000121866259759428 0.280027761788395 0.999741857473044 0.288182435262418 0.516468854279752 7.26060947011419e-05 0.000258142526955819 9.37257333863989e-05 0.000139806686042643 85 3601
2153 619128 3 0.1 90 "IP" "MO" 0.249243285822763 0.524522589921435 0.183222990436303 0.385397702378464 0.230282373583013 0.23516407466987 0.502571976838099 0.526233256405877 0.188363590107735 0.171553468155007 0.407189308336571 0.383573993764783 0.714689734075647 0.517400350178206 0.543140048699045 0.392450046321871 0.724638733153178 0 0.758410473017384 0.501091236362215 0.000197541080003878 0 0.000180161822348494 0.000127874400137984 0.275076440875603 0.999675436045198 0.241339647527274 0.498622541333771 8.72848912142876e-05 0.000324563954801945 6.97176329938403e-05 0.000158347903876018 90 3601
2154 709598 4 0.1 90 "IP" "MO" 0.248664775154523 0.521442331263274 0.185478995908262 0.388568371992018 0.23461125895078 0.231777879672473 0.508110114486867 0.525045162323521 0.187004201534699 0.170008671697332 0.401372071953667 0.384779053723163 0.715053913777776 0.51777252118373 0.542491869140294 0.392018390706398 0.695402449759695 0 0.749133076355638 0.483778575973509 0.000180386459502155 0 0.000191314643878955 0.00012451812976586 0.304342701481102 0.999745878179621 0.250608549489633 0.515965674401748 7.44622997006762e-05 0.000254121820379153 6.70595108500523e-05 0.000131231494977385 86 3601
2155 614697 5 0.1 90 "IP" "MO" 0.24718115385735 0.52975968183766 0.177443743144714 0.380017114174729 0.230168622766993 0.238997955255323 0.504402423340607 0.529787885417181 0.186920920490829 0.171663547944451 0.405490565143433 0.379987871320762 0.716347731879666 0.520990452164878 0.536028211579995 0.388844456210853 0.747988421812454 0 0.753289574416574 0.508193468926936 0.000171765201285248 0 0.000162110213107775 0.000113080912849614 0.251771658063835 0.999693084401758 0.246487186776283 0.491550527203429 6.81549224265828e-05 0.000306915598242466 6.11285940345418e-05 0.000142922956785231 90 3601
2156 692195 1 0.2 90 "IP" "MO" 0.24703452314093 0.524176074140076 0.181925275136746 0.385615322426363 0.227889025163 0.236854942471691 0.499409317661133 0.522584700735807 0.18926274352706 0.17570526961532 0.410512486132407 0.387246442242945 0.711778490775621 0.515066920613982 0.546893288279126 0.394801148135334 0.756739452024901 0 0.769629880426286 0.517533386411844 0.000648220186127763 0 0.000378636117869255 0.000350134478300296 0.242543364189143 0.999759236183968 0.229918919957302 0.481991042195609 6.89635998289617e-05 0.000240763816032364 7.25634985432118e-05 0.000125436914246716 91 3601
2157 565282 2 0.2 90 "IP" "MO" 0.246853200201173 0.521584900355515 0.183969149331273 0.388506718713797 0.233758058729198 0.230939111693077 0.511347637534371 0.509285264886982 0.183857280447014 0.182033620453037 0.398214797324593 0.401142309966511 0.711550370623448 0.513752491184745 0.549860050231324 0.396294772020475 0.679245153953304 0 0.642980204943818 0.443901416872555 0.000174368762548335 0 0.000133980475842438 0.000103860622518582 0.32049649406659 0.999657767683886 0.356778365175359 0.555818118454888 8.39832175576483e-05 0.000342232316113749 0.000107449404980387 0.000176604050038777 87 3601
2158 109197 3 0.2 90 "IP" "MO" 0.246137977460876 0.523958661576569 0.181456000907336 0.385957968650369 0.227336720525365 0.238733244289192 0.501128972712427 0.520728287337513 0.18729608493081 0.178638051620852 0.408895647583477 0.389221953658969 0.712207942275433 0.515043244208498 0.547390137458998 0.394939842958169 0.728841246924978 0 0.737542026649416 0.498085204960092 0.000254566345694715 0 0.00021623621413943 0.00016012433958149 0.270841494119064 0.999717886798293 0.262179296219145 0.501621715675946 6.26926102632252e-05 0.000282113201706626 6.24409172993564e-05 0.000132955024379997 91 3601
2159 291150 4 0.2 90 "IP" "MO" 0.24850940983545 0.523435616585587 0.183626791174406 0.386536129415543 0.228725600225494 0.235945220375756 0.504357389696963 0.522197178008145 0.185537889092036 0.17542301328579 0.405362632563201 0.387806774207308 0.7131802304367 0.516417372581044 0.544587693552233 0.393499497406753 0.698424232405021 0 0.72647989416287 0.482750277798068 0.000186384497755892 0 0.000200735622945196 0.000131095550585043 0.301260650312009 0.999734284211028 0.273188078287916 0.516944931164942 0.000128732785214097 0.000265715788972477 0.000131291926268802 0.000173695486405637 85 3601
2160 875667 5 0.2 90 "IP" "MO" 0.24838969104129 0.52024207391295 0.186288660001283 0.389819092630254 0.23067436115866 0.231796432963451 0.509000875613367 0.511688667156932 0.18341431416515 0.180871571240687 0.400754558663632 0.398685666406415 0.710860485163401 0.513354762060919 0.55057454540712 0.396730855389496 0.688363499259142 0 0.634655833224715 0.446993141920655 0.000169508340107399 0 0.000129825305122275 0.000101444198929634 0.311336040330802 0.999698336286152 0.365084292348525 0.552719240326471 0.000130952069949454 0.0003016637138481 0.000130049121637744 0.000186173553944539 87 3601
2161 365036 1 0.3 90 "IP" "MO" 0.247861363425073 0.524486547580231 0.182213982792207 0.385408305667551 0.228314838213506 0.237162537475719 0.499615760754119 0.524557518176753 0.189377259075998 0.174378254385618 0.410058406441786 0.385397119694725 0.713338739114298 0.515839701375921 0.545969496253823 0.394021530566122 0.725674879783053 0 0.750319170741401 0.500284421212602 0.000189298276453344 0 0.000290784893904067 0.000162022334921197 0.274062851666175 0.999734124405294 0.249330628327813 0.499422992948588 7.29702743192892e-05 0.000265875594705785 5.94160368822366e-05 0.000130563503888409 85 3601
2162 863014 2 0.3 90 "IP" "MO" 0.244905969517866 0.520701179645968 0.183222282695514 0.389254539951618 0.228287340761148 0.235122843256053 0.500054438908744 0.512052888796881 0.188888425169366 0.183008773121016 0.409845557257865 0.398216076134137 0.708316153535067 0.51069832437073 0.555119480985896 0.399360608442143 0.715331829936836 0 0.681171843741683 0.472575155892862 0.000193260198988413 0 0.000239844284292705 0.000146186998341273 0.284398249392175 0.999737432492778 0.31849345982853 0.527135817577905 7.66604719999669e-05 0.000262567507221489 9.48521454936232e-05 0.000142839530891965 88 3601
2163 809196 3 0.3 90 "IP" "MO" 0.241818596814439 0.509488678029566 0.190436141909568 0.400882555561154 0.233366828955333 0.227473667978617 0.502483161379433 0.503778367306284 0.190886088789696 0.183848573873318 0.407066671446397 0.406774908354496 0.702659093748389 0.504900330628829 0.565170804572582 0.405272164783975 0.634463508914581 0 0.632220689819255 0.422562184188154 0.00019664673299198 0 0.000203518681550079 0.000133418490955668 0.365205562382208 0.999651854083275 0.367474389002256 0.577109572944346 0.000134281970218876 0.000348145916724835 0.000101402496938903 0.00019482437654427 87 3601
2164 495373 4 0.3 90 "IP" "MO" 0.244234514290544 0.517244739262354 0.185724469683231 0.392865723050485 0.236699777044598 0.227223464803211 0.507225382756178 0.507406926692766 0.189733139373595 0.180669183238052 0.402725350933724 0.40304806345934 0.708157756138353 0.51031531898084 0.556126792294878 0.399874862305501 0.68382676855951 0 0.64809402329537 0.443418756171265 0.000235889346135703 0 0.000311723963003827 0.000181257610769652 0.315839990993304 0.999756670680139 0.351510539464104 0.556258140581401 9.73511010508258e-05 0.000243329319860892 8.37132775217853e-05 0.000141845636564323 85 3601
2165 822620 5 0.3 90 "IP" "MO" 0.249754595935158 0.529502204837488 0.179446441164618 0.380274756106642 0.234746498558396 0.232549579789433 0.507486764363326 0.524391365209201 0.187804675176806 0.171083117987971 0.402208911687892 0.385500637149732 0.717050674282987 0.520055005230799 0.538334234329394 0.389752466436599 0.749165426740114 0 0.762335079076938 0.507139640905265 0.00020399788290002 0 0.000216627670786052 0.000141023108966851 0.250572795805576 0.999782627253022 0.237389933684275 0.492608901727944 5.77795714092531e-05 0.000217372746978007 5.83595680004004e-05 0.000110434257824717 80 3601
2166 109774 1 0.4 90 "IP" "MO" 0.242205470306739 0.516346338386866 0.184934876332202 0.39394313518836 0.235150471937141 0.232135308870379 0.507609633118143 0.50719603100985 0.187916668448906 0.184690844133178 0.401967317425649 0.403264342749355 0.709491251114259 0.510000147284025 0.557542388914285 0.400128755419844 0.63626349308649 0 0.640368285664472 0.426308302628291 0.000208468091826219 0 0.000188315422428475 0.000132642163435266 0.363434918242431 0.999713433930745 0.359345618680642 0.573400167852804 9.31205792526957e-05 0.000286566069255411 9.7780232457103e-05 0.000158887355469705 86 3601
2167 678977 2 0.4 90 "IP" "MO" 0.242418165315263 0.509579846231635 0.190861938490474 0.400852126287628 0.232175311850253 0.231361289939495 0.50357650875791 0.506570431200366 0.18907953113368 0.184670031316157 0.406316637244137 0.403945371796754 0.70595476710501 0.506224702002418 0.564611500940311 0.404078382528957 0.611039391237788 0 0.636138317379488 0.417937551830246 0.000140355488084754 0 0.000173847001769711 0.00010508221724835 0.388719238953984 0.999712328786647 0.363592367739054 0.581796669318154 0.000101014320142983 0.000287671213353138 9.546787968804e-05 0.000160696634351086 92 3601
2168 420052 3 0.4 90 "IP" "MO" 0.247982235405427 0.521332396646536 0.185052887128473 0.388607910227041 0.227756157469881 0.234604401938223 0.502212296768908 0.515563824109143 0.186649205379154 0.17971623138288 0.407396117352077 0.394555395097072 0.710342794813531 0.512788992026901 0.551418323890507 0.397119478876465 0.710134569419055 0 0.717677912009094 0.484011851208246 0.000219044049818016 0 0.000287266427678196 0.000171032302645457 0.289558121979906 0.999589055458157 0.281947909031532 0.515625418738671 8.82645512208521e-05 0.000410944541842792 8.69125316953992e-05 0.000191697750437565 87 3601
2169 294184 4 0.4 90 "IP" "MO" 0.247946358479132 0.524968952891921 0.181869053992878 0.384857952580713 0.225305203136878 0.237485125027307 0.49792016876022 0.518170096065258 0.188048087803898 0.179737400976319 0.411783032071231 0.391927675192348 0.710736686643317 0.513455430047947 0.549654542773095 0.396439074953268 0.734758508020655 0 0.723411096509051 0.496800874134123 0.000186225483487652 0 0.000162140410113707 0.0001188403606232 0.264989085852533 0.999707349303659 0.276351925326964 0.502939039641218 6.61806433238473e-05 0.000292650696341249 7.48377538718163e-05 0.000141245864036397 84 3601
2170 232910 5 0.4 90 "IP" "MO" 0.248013057454714 0.527423707863837 0.1798593448049 0.382354062302469 0.229439962666497 0.235213947452788 0.501627417526229 0.514399409347781 0.188427879003615 0.181129446337127 0.408120148893852 0.39582792007023 0.712666967573999 0.514241256996473 0.549416670145642 0.395693933943367 0.744391292902439 0 0.69597439497667 0.487706347136516 0.000217825267919105 0 0.000216295830477803 0.000146882470512976 0.255323830898244 0.999724828213882 0.303735207924981 0.51201009368139 6.70509313972448e-05 0.0002751717861176 7.41012678715546e-05 0.000136676711581248 87 3601
2171 861 1 0.5 90 "IP" "MO" 0.242382166925487 0.514968935378796 0.186188354180192 0.395274193008012 0.231503544428889 0.232679400592325 0.504942839347247 0.503810456951909 0.187161949575193 0.187953388980071 0.404594006722636 0.406719820893752 0.706565111946701 0.507600106877862 0.561303692735457 0.402522955561001 0.650221462757103 0 0.635596902510981 0.431907883039334 0.00016436881036679 0 0.000154071304766429 0.00010700706177084 0.349523558076143 0.999740301947827 0.364163059927197 0.567840510721234 9.06103563874321e-05 0.000259698052173067 8.59662570557406e-05 0.000144599177661767 85 3601
2172 100599 2 0.5 90 "IP" "MO" 0.241951519987352 0.508888711571299 0.190993791748907 0.401518946709866 0.233777864422823 0.229470360989969 0.507397094176385 0.50216473966164 0.187156333018823 0.186702796093147 0.402179140786106 0.40828821948486 0.705199745400144 0.505798897926826 0.564852920860876 0.404368886112724 0.608694455336893 0 0.665870856988827 0.425342829188282 0.00122086030120312 0 0.000508250775154515 0.000583765220835603 0.389954879006756 0.999688484210926 0.333522526950525 0.573893544243934 0.000129805355147977 0.000311515789073599 9.83652854944239e-05 0.000179861346948139 89 3601
2173 752271 3 0.5 90 "IP" "MO" 0.248397050404733 0.524160190062563 0.182946907682212 0.385701239678802 0.227462493115654 0.237441802339041 0.499380023343831 0.522638510849365 0.18878226399657 0.176107042381926 0.410313145439912 0.387414584256646 0.713301345859428 0.515083905478345 0.547836214060707 0.394803240097744 0.724624304603272 0 0.747160269890903 0.499779081845594 0.000419991984270264 0 0.000287977600743763 0.000241499568629174 0.2748876612217 0.999757581868553 0.252489765684045 0.499857478845374 6.80421907582007e-05 0.00024241813144701 6.19868243079653e-05 0.000121939740402968 86 3601
2174 850406 4 0.5 90 "IP" "MO" 0.245237772025437 0.519464913134588 0.184508920806246 0.390535970855466 0.232695974575575 0.235613171547028 0.51064362619301 0.515661179138325 0.183649362906427 0.18037968259606 0.399074552013684 0.394489984105438 0.71354691814804 0.514924484744633 0.548537966308733 0.39505623803531 0.696891153896014 0 0.720859501644603 0.477078639394602 0.000154767870335602 0 0.000181603847252584 0.00011305090475673 0.302861980986186 0.999715919625218 0.278873879106494 0.52265581543536 9.20972474645196e-05 0.000284080374782461 8.50154016510554e-05 0.000152494265281612 90 3601
2175 207047 5 0.5 90 "IP" "MO" 0.243979094274525 0.519176392318746 0.183849306406959 0.390901573713214 0.228335787659496 0.236713927149158 0.498828586561034 0.51142583035198 0.189825764716507 0.184704970827346 0.410987785184309 0.398800889227947 0.709028809083179 0.509557412558097 0.558380041950812 0.400501180633589 0.687894730810928 0 0.707340661904689 0.471968583575986 0.000158411362169289 0 0.000160400766359184 0.000107856832623982 0.311864867819379 0.999742812746201 0.292430365300093 0.527789399895071 8.19900075237828e-05 0.000257187253798971 6.85720288584515e-05 0.000134159696319414 88 3601
2176 472169 1 0.6 90 "IP" "MO" 0.245589274934203 0.509235942292661 0.193687675310225 0.401100916068965 0.235161259291087 0.220434721225289 0.508559743907825 0.488989332130594 0.187295591153094 0.190332618163667 0.401261157126935 0.421904298880118 0.701185255450578 0.502076650360979 0.571315884626987 0.408293004668565 0.63643073136928 0 0.563008172056696 0.399982197898069 0.000195304822164977 0 0.000151225617291021 0.00011594966310605 0.363287588428906 0.999745795069109 0.436716900932312 0.599747459624482 8.63753796484883e-05 0.000254204930891036 0.000123701393701339 0.000154392814343052 87 3601
2177 696359 2 0.6 90 "IP" "MO" 0.243160520770653 0.520307859008405 0.18232706037145 0.389625716145446 0.231199226057312 0.233492508809632 0.503516799436345 0.506109593547754 0.188173860546159 0.186620246721563 0.406133229585693 0.404268760892931 0.707852255637598 0.509634040612456 0.557121167639172 0.40037295751344 0.716186966618427 0 0.68601966376361 0.471661991651143 0.00018431273337611 0 0.000242314344914672 0.00014308476094812 0.283534651147947 0.999698838383856 0.31364012946319 0.528031764396393 9.40695002503234e-05 0.000301161616143527 9.78924282849834e-05 0.000163159191516699 88 3601
2178 35197 3 0.6 90 "IP" "MO" 0.240058816731111 0.505875994865062 0.192146978720895 0.404586393345513 0.232381984694886 0.228829281397737 0.508548364661172 0.490745479862111 0.185098191094315 0.19598963255221 0.401241317966364 0.42004849714266 0.701270082823734 0.501350380432519 0.573234802367419 0.40902349923608 0.599117062988844 0 0.593996394421128 0.399077451304312 0.000178053494685203 0 0.000166373656096389 0.00011528020533374 0.400586214856847 0.999684358595678 0.405728296231381 0.600626567025113 0.000118668659623337 0.000315641404321949 0.00010893569139522 0.000180701465241124 88 3601
2179 75571 4 0.6 90 "IP" "MO" 0.240175498150968 0.508584683091981 0.189936376767328 0.401787730864838 0.231606127898036 0.229090587381587 0.499689355103001 0.498119252746111 0.191860668432568 0.189869195668389 0.410247406929766 0.41252523035953 0.700872213430591 0.501842019423092 0.571666240868285 0.408496462131375 0.611536202833279 0 0.618367164009508 0.411353174853921 0.000198116798256151 0 0.000160333559022012 0.000120183743531957 0.388160241611054 0.999757895499791 0.381379582225804 0.588380060742083 0.000105438757409963 0.000242104500208655 9.2920205666178e-05 0.000146580660464384 86 3601
2180 304549 5 0.6 90 "IP" "MO" 0.244935453165109 0.517920862023397 0.185625543483459 0.392092397965009 0.227578213613213 0.230674195394843 0.494118841864964 0.50536919501941 0.193407584967883 0.184961555577123 0.415674287530356 0.40497464737823 0.703187862173165 0.505463558104619 0.563994684028465 0.404606710680799 0.69875590532957 0 0.690043513031221 0.468768139939265 0.000150709883880281 0 0.00016135210002411 0.000105210849770616 0.301013516825605 0.999727758538484 0.309721939346458 0.530986437825502 7.98679609451729e-05 0.000272241461516163 7.31955222974238e-05 0.000140211385461681 87 3601
2181 198219 1 0.7 90 "IP" "MO" 0.243567297596652 0.513802598981286 0.188070886818696 0.39636356092684 0.226575627424252 0.232841732428948 0.492138516895632 0.507063473305502 0.194160843745945 0.185233898147479 0.417604405451144 0.403129656319285 0.702984657449853 0.503974705517249 0.567465628712119 0.406081085182154 0.661381822449355 0 0.729561109129955 0.469788489976898 0.00127546019234634 0 0.000364295404854344 0.000561050411163887 0.337225292871875 0.999627746345896 0.269988932850488 0.529461031600449 0.000117424486423648 0.00037225365410446 8.5662614703006e-05 0.000189428011489269 86 3601
2182 517854 2 0.7 90 "IP" "MO" 0.241102062730838 0.509392413312605 0.190018491372601 0.40098065366809 0.230332306509855 0.2275329428757 0.496520662640597 0.494668088367744 0.193594682544052 0.191421783745084 0.413417580792189 0.415815625908935 0.698967312116393 0.499871788465474 0.575034957661736 0.410416874965769 0.613787924630056 0 0.670185919554829 0.429508228593057 0.000141069584964273 0 0.000156010892012194 9.93608041701684e-05 0.385971891169917 0.999731006958121 0.329576025965362 0.570242769200626 9.91146150635198e-05 0.000268993041879378 8.20435877960302e-05 0.000149641402146136 89 3601
2183 69492 3 0.7 90 "IP" "MO" 0.242818331910687 0.518510751749645 0.183484422771298 0.391428709525766 0.228203662474605 0.235398493180944 0.503153470677224 0.502562336105217 0.18607410063106 0.191153902931305 0.406270664743661 0.407849744064329 0.706420487566237 0.507676670287336 0.560712426333663 0.402274024502124 0.715770257583049 0 0.669127966034763 0.468380578610866 0.000329477904345095 0 0.00059029573035375 0.000309733211621811 0.283800650941442 0.999676834041205 0.330187861822174 0.531139579624329 9.96135711642279e-05 0.000323165958794984 9.3876412709264e-05 0.000170108553183164 81 3601
2184 806182 4 0.7 90 "IP" "MO" 0.241668707602646 0.507396699428886 0.192027718680079 0.402874744486057 0.230512476221187 0.227119922044193 0.505166267512303 0.491771835431573 0.186483345101292 0.193654198385389 0.404638544222009 0.419030696437153 0.699301105868027 0.501075121059441 0.572165262166759 0.409242592181278 0.640708408119934 0 0.583900896520894 0.411022285186267 0.00017825943125386 0 0.000147023485588292 0.000109334025670176 0.359026980093852 0.999649981781541 0.415842844171895 0.588687668239629 8.63523549598918e-05 0.000350018218459385 0.000109235821622908 0.000180712548433139 89 3601
2185 18872 5 0.7 90 "IP" "MO" 0.244097241514927 0.514885873230495 0.187497859684935 0.395162344252537 0.230951709302205 0.225753707807657 0.499652713645066 0.493912357818928 0.191510064610676 0.190555193080558 0.41008887057284 0.416679192637502 0.70080265862479 0.502499181410094 0.569563117376169 0.407647391696839 0.702588815281224 0 0.63654612641058 0.449278787488723 0.000169239470639251 0 0.000192549969458862 0.000120878863256372 0.297157550249707 0.999747344945269 0.363152665531976 0.550452548547186 8.43949984303509e-05 0.00025265505473108 0.000108658087985312 0.000147785100834466 88 3601
2186 78389 1 0.8 90 "IP" "MO" 0.242507656494915 0.515580544730596 0.185652590924937 0.39446373553615 0.231976235295481 0.229452194124737 0.506565509794204 0.492141930799959 0.186293898415645 0.195310098885383 0.402951373969116 0.418690600164926 0.703936085915132 0.50438430798085 0.567256588225965 0.405770559175214 0.695831574778933 0 0.575666921109534 0.427076842940692 0.000189625060755576 0 0.000152486827636849 0.000114950106397284 0.303890789585251 0.999721030310799 0.424051493991091 0.572643790897703 8.80105750608961e-05 0.000278969689201145 0.000129098071738663 0.000164416055208165 86 3601
2187 405798 2 0.8 90 "IP" "MO" 0.236598305417216 0.494452696472852 0.199414020775453 0.416196032131023 0.232092925117551 0.223063430630106 0.504235640950153 0.481378869470702 0.188531163586928 0.19929103244721 0.40558560438998 0.429744815966929 0.691754661164873 0.492896447944765 0.587236216809591 0.417664392805768 0.573671389005817 0 0.51919109124959 0.363941674099346 0.000219361619558873 0 0.000302827301332091 0.000172885333177515 0.425986049691922 0.999765385612928 0.480362768483776 0.635718426606141 0.000123199682702098 0.000234614387072082 0.000143312965301445 0.000167013961335748 87 3601
2188 521195 3 0.8 90 "IP" "MO" 0.236700017077211 0.503797739287215 0.191425498323541 0.406660664719198 0.2258855045904 0.23020364037552 0.498413124368611 0.486469651479654 0.18829046967895 0.201027550609402 0.411178556563994 0.424493048642318 0.69278916204313 0.495725293608388 0.580743518611893 0.41464435811393 0.59175734548613 0 0.540577660220563 0.381602586912532 0.000154534479358274 0 0.000266664319816259 0.00014142912973124 0.407947764867599 0.999687752111084 0.458972565541844 0.618045299811426 0.000140355166913259 0.000312247888915659 0.000183109917776946 0.000210684146310761 89 3601
2189 97852 4 0.8 90 "IP" "MO" 0.232911566550402 0.488870434519008 0.201349705532761 0.422106819781921 0.2338906340119 0.221235175749298 0.50819796747914 0.474623954966603 0.186420492612679 0.203657429211863 0.401246986806653 0.4366460602357 0.6880373763116 0.490072182659038 0.591427627357303 0.420519538862196 0.496889788577628 0 0.496481357064148 0.328392078090897 0.000167980242230477 0 0.000162755049371996 0.000109375461254721 0.502812898371009 0.999691253241511 0.503158391545832 0.671286421216859 0.000129332809132272 0.000308746758489324 0.000197496340647893 0.00021212523098943 83 3601
2190 713980 5 0.8 90 "IP" "MO" 0.243007571640521 0.511273828691738 0.189725679551601 0.398809289242077 0.228270551923913 0.226157154854821 0.493843006789922 0.494781331612653 0.194233512178952 0.190150802492137 0.415947368942309 0.415850441922735 0.697435278419255 0.499614236269717 0.57410999422269 0.410577277169723 0.676379385095138 0 0.630997134304314 0.439635111803178 0.000167104860936118 0 0.000143848947813076 0.000104707251968333 0.323373320357378 0.999754455066357 0.368759756274254 0.560119525967399 8.01896865484581e-05 0.000245544933642649 9.92604736196353e-05 0.000140654977454165 88 3601
2191 620971 1 0.9 90 "IP" "MO" 0.240148534103519 0.504592984112834 0.193326164369786 0.405757963130374 0.232312266738954 0.225707414806478 0.502452682318379 0.490883905712319 0.190101822761407 0.19307616821639 0.407197671800538 0.419703793493082 0.698168215648952 0.498977175729599 0.576504155347584 0.411241946550547 0.618859779099323 0 0.649016117472838 0.422649244739575 0.000167668381227384 0 0.000213206428181787 0.000126611122946636 0.380854045806653 0.999721506401897 0.350481151352762 0.576997000871536 0.00011850671279667 0.000278493598102582 0.000289524746217876 0.000227143265941873 88 3601
2192 95371 2 0.9 90 "IP" "MO" 0.240435544286198 0.506581649762509 0.191702300261253 0.403724200814302 0.23500400089986 0.223646280814319 0.508593209622046 0.485007310701841 0.18733379974759 0.19641991499658 0.40147508934633 0.425756410462894 0.699085826000378 0.499750271061999 0.575456015005423 0.410655068753332 0.632958341403894 0 0.608589472545951 0.412731524193485 0.000617899798573864 0 0.000257700102224139 0.000294866339938937 0.366318865500569 0.999653501022255 0.391052371897003 0.58678906649105 0.000104893296963512 0.00034649897774447 0.00010045545482124 0.000184542975525789 93 3601
2193 800778 3 0.9 90 "IP" "MO" 0.241106154751916 0.512602370184799 0.18714468073905 0.397533660032288 0.228987298923927 0.224232661191462 0.497054639327575 0.480240127447647 0.191952435494207 0.201241418630959 0.41343494898466 0.430683269090315 0.694326114867305 0.496442794516744 0.580338534864216 0.41409350993384 0.667303914858756 0 0.609765313676014 0.428545571156253 0.00016441222822489 0 0.000178367940310534 0.000114711761596449 0.332441576931182 0.999688509935417 0.389942301949049 0.571168840335985 9.00959818373731e-05 0.00031149006458285 0.000114016434626547 0.000170876746165662 94 3601
2194 217752 4 0.9 90 "IP" "MO" 0.237595582715627 0.491897704329423 0.202620639330267 0.419006829316115 0.232260409654491 0.214386006712472 0.505584603545607 0.465732102297588 0.187458173119114 0.205223883928048 0.404006090177285 0.445461072322913 0.684241999082591 0.487393345849 0.595302696377429 0.423197544617014 0.507723731733783 0 0.546929057288305 0.348348893193451 0.00010734646108123 0 0.000120576520849517 7.52078149740065e-05 0.492015941480727 0.999718360343916 0.452830236346425 0.651389755812249 0.000152980324408886 0.00028163965608369 0.000120129844420203 0.000186143179325331 83 3601
2195 718994 5 0.9 90 "IP" "MO" 0.236071079580872 0.497704189442105 0.196133635660029 0.41296943371019 0.23591652110627 0.219055488561287 0.507627604000574 0.475185289338665 0.188357293270354 0.20114114279279 0.401823260678533 0.435955548810395 0.691043089248429 0.493171217680924 0.585632071723174 0.417268506667497 0.558931618414854 0 0.532345401752012 0.360107619304323 0.000144544107844953 0 0.000190307988097162 0.00010988854056695 0.440793913347301 0.999704695332699 0.467343683120573 0.639599210338592 0.000129924130001052 0.000295304667300794 0.000120607139317569 0.000183281816517556 85 3601
2196 256027 1 1 90 "IP" "MO" 0.237772720264878 0.486432878139617 0.207893154277668 0.424715496222923 0.233487740749867 0.210481730336104 0.511274939456804 0.457242292651831 0.183636165458699 0.209272081417335 0.398282114998039 0.454280683817234 0.681742191350848 0.484577500988709 0.600801401153703 0.426195831114381 0.463500619738765 0 0.454615751423604 0.302908626531215 0.000127016388814694 0 0.000118310628339929 8.10569225773292e-05 0.536218793547631 0.999741369897724 0.545117456662405 0.696822555664196 0.000153570324789911 0.000258630102276218 0.000148481285650251 0.000187760882011823 89 3601
2197 796690 2 1 90 "IP" "MO" 0.243349105554516 0.509744882550721 0.191360399650402 0.400483749692462 0.229387558632284 0.222303288856007 0.496665740218106 0.487063547451985 0.192717216677586 0.19345797991082 0.412977495997232 0.423680063630968 0.695039953042808 0.497538487154123 0.577535596238808 0.41268811372211 0.653816260529813 0 0.604547066762267 0.421874118879504 0.000210468471332599 0 0.000252301604054819 0.000154300039261227 0.34587332345937 0.99971416390373 0.395068499824121 0.57779986228665 9.99475394850283e-05 0.0002858360962704 0.000132131809556657 0.000171718794584693 85 3601
2198 144350 3 1 90 "IP" "MO" 0.224414881291107 0.467190355255062 0.214198904667385 0.444557458686909 0.238637587398338 0.208493098027276 0.520468892430507 0.442977404332328 0.180049558660347 0.221200883675095 0.388873669858091 0.469109240699056 0.671545566716722 0.476062150824466 0.615449347002827 0.435035393414578 0.342123651523842 0 0.342697009001314 0.221981001490922 7.93153858549003e-05 0 9.02600629554408e-05 5.48521017433676e-05 0.657626604028086 0.999721575614113 0.657012642217423 0.777746437312379 0.000170429062217657 0.000278424385886718 0.000200088718306859 0.000217709094956507 86 3601
2199 231344 4 1 90 "IP" "MO" 0.231103836044598 0.484489615976623 0.203770971274624 0.426690641770016 0.233419820277759 0.214991023338965 0.5093357723499 0.457865639179495 0.185181620198253 0.213254819000758 0.400347023329947 0.453891543777084 0.679514679661323 0.48328182577357 0.602207410473635 0.427628068725525 0.480182526976572 0 0.463561126240426 0.310863748275286 0.000123024754089614 0 0.000112333827404702 7.7595117744738e-05 0.519530027360347 0.999658388178189 0.536176246693524 0.688838211258588 0.000164420908991278 0.000341611821810904 0.000150293238645362 0.000220445348380826 89 3601
2200 658738 5 1 90 "IP" "MO" 0.234064408298804 0.487406452583136 0.203658388783871 0.423691366432323 0.239104062848171 0.214460068333053 0.516907638749546 0.467698003216663 0.183373827654939 0.203617778037604 0.392532689149895 0.443798637143592 0.687628539480028 0.490260230164436 0.590649994476415 0.420444715804899 0.470189768428918 0 0.463413421104901 0.305470606388756 9.49019034200289e-05 0 0.000107003498170531 6.58812645042812e-05 0.529559945568181 0.999759136556039 0.536330127886637 0.694280431754041 0.00015538409948071 0.000240863443960966 0.000149447510290942 0.000183080592698975 87 3601
2201 689178 1 0 0 "IR" "MI" 0.245904360627699 0.508466906585353 0.194565621740978 0.401947323526154 0.225273786066718 0.22893320759445 0.49082864754048 0.491810407921477 0.193820351680434 0.195725228470763 0.419985501391713 0.420038241331939 0.700111354288867 0.497009446244789 0.584111201892176 0.414018957032941 0.617329413397469 0 0.303322601676922 0.315503041606943 4.97105685928573e-05 0 6.43181651824481e-05 3.84530321906621e-05 0.382583893518257 0.999898426729132 0.69645950425681 0.684362555957365 3.6982515681344e-05 0.000101573270867639 0.000153575901085415 9.59494035014717e-05 88 3601
2202 432248 2 0 0 "IR" "MI" 0.241446901397123 0.499520768968343 0.198919173782043 0.411146768349519 0.225188496653276 0.228293179510906 0.489198877614766 0.489133841400656 0.195190207061358 0.197522766131497 0.42171630822231 0.422751703413722 0.694928577561305 0.492527540098155 0.591632146974897 0.418634324248714 0.568169633006453 0 0.299474663743181 0.295501888140628 4.98117553040297e-05 0 8.52652291111207e-05 4.5288287076125e-05 0.4317394398209 0.999900353281488 0.70029680404028 0.704359159058421 4.11154173431433e-05 9.964671851216e-05 0.000143266987427148 9.36645138747564e-05 88 3601
2203 226033 3 0 0 "IR" "MI" 0.241650308314325 0.492105254032348 0.206096704852327 0.418939860917349 0.225048382646102 0.226099679417563 0.492163067902383 0.4867806178504 0.192352509796625 0.197713730685179 0.418397205005259 0.425239705587434 0.69279837037799 0.490088033319514 0.596162945334131 0.421133209078028 0.483977603961388 0 0.259245342179978 0.253336914979102 3.95758186058161e-05 0 5.49106985018969e-05 3.17139199553932e-05 0.51593516399875 0.999899227711248 0.740540944976724 0.746530188598459 4.76562212560084e-05 0.000100772288752546 0.000158802144796116 0.000101182502483522 82 3601
2204 864869 4 0 0 "IR" "MI" 0.236458016671735 0.49604039485635 0.197870726788092 0.414831396774796 0.227318173327718 0.227863048090107 0.489862109114801 0.483418900173269 0.196352476021507 0.202245274467721 0.420946014452565 0.428663471161796 0.69163923808956 0.489571924991538 0.596468477277321 0.421695114089933 0.5349053858376 0 0.247538105832539 0.264220523236007 4.93869401715621e-05 0 5.4487190709414e-05 3.48219144794111e-05 0.464997394445262 0.999887040640589 0.7522270420864 0.735631712154796 4.78327769662237e-05 0.000112959359411476 0.00018036489035115 0.000112942694718365 88 3601
2205 496675 5 0 0 "IR" "MI" 0.22887244214886 0.473632472973815 0.212052083336229 0.438075717692888 0.231348444755059 0.227201521971107 0.499227307832951 0.48145599318173 0.19154552397029 0.203512844958135 0.411250185323823 0.430824193162359 0.687422408875025 0.484344640524687 0.607110452264654 0.427165822530694 0.332208169542313 0 0.171981928010193 0.167773490538735 3.24320348935319e-05 0 4.31662657640775e-05 2.509291411656e-05 0.667078516200457 0.998095658316681 0.825687891194574 0.830579282642773 0.000680882222336614 0.00190434168331948 0.00228701452946878 0.00162213390437504 90 2944
2206 83146 1 0.1 0 "IR" "MI" 0.234581480926178 0.487547958075556 0.203942656068271 0.423520995998989 0.2276732778063 0.223202383970329 0.491225526645057 0.472254922386181 0.195370846900589 0.208410101087088 0.419372772140757 0.440553155759499 0.685457142702807 0.483422085234266 0.607723604055949 0.42808444682077 0.497807148704362 0 0.217641539986353 0.241228404044614 3.91249002915017e-05 0 6.03961947780549e-05 3.30744522054172e-05 0.502056914060484 0.99975333944081 0.781879741069021 0.758487142000069 9.68123348623863e-05 0.000246660559189991 0.000418322749847992 0.000251379503111738 86 3601
2207 68313 2 0.1 0 "IR" "MI" 0.245005928888729 0.513955377054409 0.189020525997233 0.39625202237725 0.22460417001079 0.226751967074686 0.484406744259106 0.482030559261473 0.198725038165076 0.202624368073155 0.426503421947405 0.430390958481077 0.696362065974206 0.493388846179582 0.590369932235464 0.417797143455201 0.665905408568319 0 0.337800119117951 0.34338160110433 6.81814742866816e-05 0 0.00010307440513035 5.74911039323621e-05 0.333985829739053 0.999870112036698 0.661900644714125 0.656440688748692 4.05802183408188e-05 0.000129887963302354 0.000196161762792905 0.000120219043046239 86 3601
2208 213203 3 0.1 0 "IR" "MI" 0.232992785073896 0.481980202666948 0.207901164873615 0.429416015326753 0.227995034315027 0.222329516014929 0.491990327551895 0.470097262087456 0.19501596384917 0.209630239257409 0.418557239734801 0.442805960941952 0.683317335403852 0.481024245876114 0.612547367980194 0.430609980285801 0.406805111378333 0 0.195552457633928 0.202435905910759 2.92419423255952e-05 0 4.14771288296056e-05 2.34849438668823e-05 0.593057201306416 0.999614653086221 0.803842168907892 0.797191518612443 0.00010844537292554 0.00038534691377906 0.000563896329350357 0.000349090532931095 87 3601
2209 297934 4 0.1 0 "IR" "MI" 0.236339745373719 0.493339294004737 0.200178597758835 0.417544995935578 0.230097339768625 0.225318585078898 0.496609132706696 0.477040268562427 0.192853670266542 0.205969028793041 0.414102033832661 0.435682493430862 0.691755670221242 0.488761931683231 0.599001296818417 0.422691318646185 0.51803001227803 0 0.232864734063401 0.252864878472338 4.70039605186282e-05 0 7.0740512352324e-05 3.91276799113287e-05 0.481876920512261 0.99989126461995 0.766869831529881 0.74698061976797 4.60632491900614e-05 0.000108735380049891 0.000194693894365626 0.000115374079780241 90 3601
2210 642096 5 0.1 0 "IR" "MI" 0.236158901903877 0.492036961723063 0.201263470864711 0.418851866674781 0.224525483826704 0.223728754172411 0.483070278724161 0.473838284317526 0.199835689400903 0.207363064329163 0.42785601636006 0.438791229064596 0.684413139902992 0.48281067203166 0.608462224594776 0.428681542291898 0.530791046992121 0 0.293629591716184 0.278877603028226 0.00173055046808873 0 0.00218407461883746 0.00131060162563256 0.467436077069644 0.999889088482731 0.704013659120103 0.719704297411486 4.23254701465002e-05 0.000110911517269016 0.000172674544875898 0.000107497934655424 89 675
2211 689466 1 0.2 0 "IR" "MI" 0.238007862400362 0.49925945345443 0.196236106048103 0.411451386574034 0.226365945202413 0.21740542733458 0.485979115505897 0.456891104146452 0.198935108352637 0.21754332384021 0.424966136901112 0.456787005702411 0.681779234937355 0.480508606794061 0.612714538240951 0.431285854828469 0.579049270258283 0 0.208480753310164 0.26811022196645 4.29138004616526e-05 0 7.18756632715237e-05 3.79441007209745e-05 0.420864348232303 0.999890903968048 0.791217573236138 0.731726892549796 4.34677089526276e-05 0.000109096031952166 0.000229797790425712 0.000124941383033105 90 3601
2212 195436 2 0.2 0 "IR" "MI" 0.232214106640314 0.492463006238913 0.197420964260709 0.418261831725674 0.224818440626923 0.219924427496118 0.477956550619498 0.459470596326398 0.204649163058808 0.217432693085344 0.433103868336199 0.453923916254164 0.676956974763355 0.476356648050476 0.619502820404862 0.435389428458454 0.570487511199439 0 0.29768984285787 0.292003202790677 6.0490181093335e-05 0 0.0001268505297668 6.20010388633089e-05 0.429407572745051 0.999873368739683 0.701942902099785 0.707799206738391 4.44258744163374e-05 0.00012663126031744 0.000240404512578487 0.00013558943206861 89 3601
2213 188858 3 0.2 0 "IR" "MI" 0.235665040100121 0.497236812006955 0.196101700279117 0.413459798676712 0.226785443072886 0.219801849207112 0.484523099868698 0.460598362158437 0.200531291152153 0.216300218071206 0.426657881982324 0.452903514931821 0.68225233238012 0.480572278721589 0.612933209502476 0.431239079325471 0.569189788971931 0 0.265490021594095 0.281799901036103 5.44649740551971e-05 0 9.61314972833702e-05 4.98336846740484e-05 0.430700378559497 0.999865925006214 0.73415814832867 0.718003961927054 5.53674945163202e-05 0.000134074993786271 0.000255698579950922 0.000146303352169351 88 3601
2214 471215 4 0.2 0 "IR" "MI" 0.243205106213166 0.500579513696964 0.199404803940699 0.409923663876522 0.22174794357306 0.216837631823835 0.480890075496207 0.461168373249325 0.19934235686868 0.212799744152654 0.430223782585759 0.452215621970215 0.681790681610061 0.48090993750293 0.611546904962034 0.430758600991403 0.609110035079545 0 0.286118052703688 0.307693111986545 5.70952544989403e-05 0 0.000102942485538957 5.31362900688117e-05 0.390590169237675 0.999087008401241 0.71246079375442 0.691449548215102 0.000242700428281235 0.000912991598759245 0.00131821105635267 0.000804203508283524 85 2820
2215 229778 5 0.2 0 "IR" "MI" 0.233582408438503 0.482633494228106 0.207687298216253 0.428613971584728 0.226977259429527 0.217510423190036 0.489216971244639 0.459099521188412 0.196482478286442 0.215474126712489 0.421526875930623 0.454493637132334 0.678070091058066 0.476709630688474 0.619643903215184 0.435167510086531 0.449412474429215 0 0.225405308271325 0.227198100235702 4.15702691443911e-05 0 8.6220854737277e-05 4.20443452399265e-05 0.550490595906795 0.999875175395968 0.774257843294537 0.772618472361522 5.53593948453582e-05 0.000124824604032104 0.000250627579400571 0.000141383057536618 89 3601
2216 77934 1 0.3 0 "IR" "MI" 0.234119342622021 0.490757259099273 0.200649000894819 0.42011135309834 0.227143629477539 0.212664689233396 0.485368548965473 0.444232515446397 0.199997324799887 0.225260082742487 0.425507386642589 0.47028525363375 0.673927661332956 0.473144971726116 0.625906408437192 0.438964319264039 0.537590605923672 0 0.232412936490108 0.25985691234574 4.74909027594976e-05 0 9.99490159411383e-05 4.81572975804157e-05 0.462309231417671 0.999886564953624 0.76722497027112 0.739955340973229 5.26717558980239e-05 0.000113435046376048 0.000262144222831251 0.000139589383450387 89 3601
2217 27436 2 0.3 0 "IR" "MI" 0.233356027704169 0.485716880067174 0.204590930005662 0.425467597883637 0.22677029054615 0.211370035627901 0.487012041835208 0.44273141554203 0.1981257310371 0.225462523516936 0.423404245715882 0.471903414139913 0.67149635387822 0.471482195148087 0.628179184559698 0.440618297694555 0.46185803456623 0 0.195102544690561 0.221760434566027 5.03653202575286e-05 0 0.000117528318689298 5.46434089445302e-05 0.537988369596935 0.999501718814674 0.803879683160802 0.777696304522775 0.00010323051657723 0.00049828118532639 0.000900243829948282 0.000488617502253204 87 3601
2218 71294 3 0.3 0 "IR" "MI" 0.241125228505077 0.501869351970765 0.196465494436633 0.40861147382937 0.221404407597716 0.212093196540613 0.476155621415867 0.446900173396447 0.203190939301289 0.221945323590143 0.435053628279261 0.467389986139063 0.674622832643406 0.474885141896696 0.621601757328065 0.437118164218537 0.621112015926646 0 0.305985200051076 0.317420705744506 5.24805664256744e-05 0 0.00013237966659255 6.04934712254924e-05 0.378796696882886 0.999888807419388 0.693640859739164 0.682392119028887 3.88066240428579e-05 0.000111192580612268 0.000241560543168275 0.000126681755381142 89 3601
2219 868115 4 0.3 0 "IR" "MI" 0.232907748148316 0.489065160257146 0.201084070789223 0.421852238620388 0.224936255356503 0.212130490246134 0.480627015772273 0.443057910210625 0.202316260218749 0.225879024630134 0.430260718776463 0.471412659634077 0.669974493750953 0.470605160253658 0.629279355638105 0.441508530312949 0.525339524331862 0 0.24672556895179 0.260448243474303 5.18940953372978e-05 0 0.00012615295119742 5.81244033048712e-05 0.474564036534831 0.999887721720252 0.752886204571015 0.739357128908446 4.45450379693277e-05 0.000112278279748309 0.000262073525997806 0.000136503213946469 89 3601
2220 191686 5 0.3 0 "IR" "MI" 0.231497418093196 0.481267885924387 0.206947469092826 0.429865049166665 0.225241628446519 0.209853986928888 0.482590718525048 0.439519612836415 0.20091431629399 0.226990684007035 0.428686021627596 0.475105058928906 0.666593033468603 0.467557080423698 0.634852469393851 0.444806590922181 0.481284111803256 0 0.218509556180473 0.235933302555306 6.55575915430203e-05 0 0.000327477932805142 0.000126399203474435 0.518597961861707 0.999878735984698 0.780865527693084 0.763787124114787 5.23687434939013e-05 0.000121264015302164 0.000297438193637734 0.000153174126432734 92 3601
2221 179755 1 0.4 0 "IR" "MI" 0.232461438584318 0.487118891732413 0.202510342227953 0.423915742821747 0.225884292536218 0.20417532778873 0.481260148231285 0.424430100084804 0.202631397772548 0.23647202369825 0.430041559171517 0.491328595424947 0.662521058909266 0.463906741318003 0.64161376369875 0.44882153971265 0.501693188011133 0 0.224124565332774 0.244890301221031 4.37257927035315e-05 0 0.000133772183564069 5.6855966561767e-05 0.498207852618859 0.999858542738438 0.775325121607295 0.754855986888288 5.52335773041847e-05 0.000141457261561703 0.00041654087636632 0.000196855924118985 94 3601
2222 113873 2 0.4 0 "IR" "MI" 0.235152677213152 0.493595970108242 0.198972043363188 0.417167680170385 0.22534353977186 0.205455497678217 0.481395190769121 0.427982311500015 0.201894567478357 0.234222225723879 0.429382887934921 0.48764292984182 0.665951714663229 0.467257937558963 0.635088836565423 0.445159617595814 0.560874012329189 0 0.234991519218777 0.270029603554668 0.00242969688067147 0 0.00919830875568227 0.00371409188700587 0.436647735735583 0.999850372110151 0.755399711627154 0.726061039717406 4.85550545566836e-05 0.000149627889849125 0.000410460398386511 0.00019526484092002 85 671
2223 5783 3 0.4 0 "IR" "MI" 0.242661384176342 0.505926367159977 0.194076556749031 0.404350849500421 0.219557177847116 0.204358763036508 0.471471242802755 0.428853007886843 0.205819801681434 0.231983988240034 0.440067578369293 0.486581185910321 0.666577325059966 0.468636652435804 0.631880346670499 0.443793833187387 0.669461144837264 0 0.31167631494113 0.338136467310134 0.000210769936249991 0 0.0014175328684913 0.000514474587131521 0.330283914413227 0.999872469300848 0.686592901524372 0.661194197311781 4.41708132587694e-05 0.00012753069915193 0.000313250666006673 0.000154860790953023 85 3601
2224 238610 4 0.4 0 "IR" "MI" 0.236979696299437 0.49722409286087 0.197156353167525 0.413334252678785 0.2221530798191 0.204240375634021 0.474072818420295 0.425854611408232 0.205652529475385 0.234979428467407 0.437069303074943 0.489705927284702 0.663373151752559 0.46539849595494 0.637788311110317 0.447046495158379 0.607299228705566 0 0.276800676271825 0.301388949820232 0.0002570100460303 0 0.000802018619510307 0.000340207945261263 0.392393549241485 0.999879595632026 0.722071818135506 0.698111658856595 5.0212006919227e-05 0.000120404367973699 0.000325486973158633 0.000159183377911306 89 3601
2225 684188 5 0.4 0 "IR" "MI" 0.238339171166175 0.504182606616553 0.192193409939167 0.406153074925615 0.222951061245969 0.204583123590955 0.475084445905521 0.425961284063972 0.205527347278472 0.235258104100295 0.436198033122381 0.489603564935403 0.665873356003099 0.467965191263036 0.632978861317934 0.444461362199787 0.657380289660844 0 0.278648038761514 0.319868244550814 6.94444983999667e-05 0 0.000206515098802797 8.8703613185513e-05 0.342514337708825 0.999873254518849 0.720810317589064 0.679883937848845 3.59281319311024e-05 0.000126745481150916 0.000335128550619409 0.000159113987155273 92 3601
2226 802788 1 0.5 0 "IR" "MI" 0.236928868533701 0.499394145642985 0.195163733565933 0.411049390452842 0.223013765206722 0.195811606607835 0.474400064165829 0.406015603575507 0.206246885162793 0.246580827678387 0.437055049813442 0.511079218362572 0.655754240348257 0.459449507586487 0.647991446407113 0.453587124621756 0.641378884543389 0 0.264565570874392 0.309784472654759 0.000109054497255305 0 0.000605080363040808 0.000222015109246853 0.358447325811355 0.999636038562767 0.733743556059393 0.68951851630167 6.47351480005355e-05 0.000363961437232894 0.00108579270317468 0.000474995934324032 91 3601
2227 751319 2 0.5 0 "IR" "MI" 0.228843221224255 0.473600565499086 0.211850579566348 0.437968265879495 0.224987438536596 0.191847308380252 0.479884878950314 0.398032310143622 0.202779252927857 0.250489118106264 0.430885268954788 0.519497276950444 0.645677968141104 0.450071806026413 0.665118950600469 0.46325110077854 0.391813582846476 0 0.173628677874991 0.190407244430669 9.36724960343642e-05 0 0.000254697828782866 0.000109639782667695 0.607946196786802 0.999172555742651 0.824441912791272 0.808640989212023 0.00014654787068788 0.000827444257349027 0.00167471150495358 0.000842126574639722 89 1748
2228 493213 3 0.5 0 "IR" "MI" 0.237364461076223 0.49864789930675 0.196181569459021 0.411846261068498 0.221128111857479 0.194878566743065 0.470504225085298 0.404452878785186 0.208048803231418 0.247105547760127 0.441034396580827 0.512668830450306 0.653371139676766 0.457430486886527 0.651335920450566 0.455656903493561 0.634802241792396 0 0.272337745684508 0.310827584937636 5.88983865320985e-05 0 0.00023096237377453 9.09589264035532e-05 0.364944323730707 0.998732205176784 0.724164870218797 0.687596538683141 0.000194536090365526 0.00126779482321601 0.00326642172292117 0.00148491745281902 93 1287
2229 543244 4 0.5 0 "IR" "MI" 0.234509088135958 0.484140090218039 0.206975296735722 0.426951057029342 0.222380523944558 0.192133875674734 0.476543876193713 0.400774753722155 0.203607905193058 0.247763004554019 0.434475695263073 0.516580636811663 0.64902348775525 0.453519933158754 0.6583462064828 0.459660222459246 0.496083913458213 0 0.21534297872102 0.242613830479432 4.59665319257371e-05 0 0.000245357003182959 9.00345092946636e-05 0.503795163499182 0.999488897107234 0.783324954975437 0.756769080535741 7.49565106789079e-05 0.000511102892765656 0.00108670930035954 0.000527054475531451 89 3601
2230 494231 5 0.5 0 "IR" "MI" 0.232667591613227 0.489976175334486 0.200239969225483 0.42094855516984 0.223319002475206 0.193537983105747 0.474660111498774 0.400379935099352 0.206322536655655 0.250058320525592 0.436677464269839 0.517061648431905 0.649524577194179 0.454400325751079 0.65662082640673 0.458880476832951 0.532741346867488 0 0.212170124552947 0.253425062307322 4.88812933489652e-05 0 0.000252413535961951 9.35570251188296e-05 0.467149348333153 0.999819696031506 0.786936644508563 0.746204709461409 6.04235060103854e-05 0.000180303968493734 0.000640817402527632 0.000276671206150434 91 3601
2231 41499 1 0.6 0 "IR" "MI" 0.236427087894763 0.499665439013598 0.194505213517213 0.410747886144759 0.220817602498755 0.183997192927237 0.467868167716783 0.37948653730685 0.210179136578754 0.26171266068332 0.443709737934183 0.539590352493859 0.641241883320755 0.448286012861212 0.666397010779288 0.465459874000667 0.646953891888312 0 0.25979789287037 0.311754718191971 0.00320684351058964 0 0.0125473148740695 0.00483250168603645 0.349741150407196 0.998854888875347 0.725075150085491 0.682230643158679 9.81141939024321e-05 0.00114511112465305 0.00257964217006925 0.00118213696331413 93 1988
2232 685508 2 0.6 0 "IR" "MI" 0.23562000247159 0.486510709086164 0.205822140926934 0.42446831968003 0.221210328692904 0.182159499197828 0.473482492877565 0.379109489882433 0.205170924703883 0.259568931272182 0.437588471057389 0.540067265967423 0.638989830362322 0.446017887807536 0.670561996902998 0.467753974311546 0.530296592805262 0 0.230377200576283 0.260616715028094 0.00190956915233365 0 0.0147107764626841 0.00496144005314143 0.467727551339251 0.999720210947916 0.753812792686553 0.733982615745568 6.6286703153413e-05 0.000279789052083536 0.00109923027447955 0.000439229173196571 87 657
2233 3903 3 0.6 0 "IR" "MI" 0.226277132294196 0.458284815891376 0.224441237267698 0.453761511412796 0.224219749800433 0.178433908948129 0.48168349053622 0.371662164238458 0.200514269413221 0.26325333814475 0.429187741896819 0.548182312193985 0.628930791042759 0.436718632290661 0.688208844825668 0.477566155140874 0.275314432532296 0 0.134075665451607 0.137353757726228 2.87363116939332e-05 0 0.000202905901670917 6.88005492879763e-05 0.724575863739423 0.999858572426033 0.864968750908714 0.862281462671491 8.09674165875131e-05 0.000141427573967382 0.000752677738008108 0.00029597905299379 90 3601
2234 31945 4 0.6 0 "IR" "MI" 0.233399105628735 0.485392755302704 0.204862949201777 0.425567326515716 0.220572127049986 0.182548718244734 0.469627018768279 0.378034829597334 0.208297068926795 0.261350774869925 0.441856587238583 0.541044018101927 0.636519950923455 0.443865306154071 0.674510792998497 0.470016090525283 0.533283513928456 0 0.220752907764508 0.258187240203537 0.00685774695787074 0 0.0322196192777429 0.011887619142481 0.459555522511726 0.998198342284677 0.742910939967121 0.727993055331772 0.000303216601946805 0.0018016577153234 0.0041165329906279 0.00193208532220936 92 184
2235 491663 5 0.6 0 "IR" "MI" 0.233539841720862 0.497104751462154 0.194455313193822 0.413501772861577 0.222306201734112 0.184012714113833 0.469131068543822 0.378043825659852 0.21024771446638 0.263453332630062 0.442208443618721 0.541100151787294 0.639858757568807 0.447169256329155 0.668156360290264 0.46659618502566 0.605946751734192 0 0.247159975144354 0.291082596103826 0.00145334251358622 0 0.0124173645618843 0.00415859557291761 0.392224304268397 0.997071062841234 0.734297398174977 0.70181624443864 0.000375601483825132 0.00292893715876607 0.00612526211878393 0.00294256388461647 91 306
2236 130059 1 0.7 0 "IR" "MI" 0.236596339657345 0.493543546420588 0.20015209566931 0.417209983276507 0.215707748948295 0.176442166000871 0.457424350779559 0.365520121945607 0.215108660735101 0.267588627336036 0.454682318072854 0.554169921219202 0.628746254606511 0.43840249678785 0.682849383740447 0.475817569071041 0.586872931494967 0 0.214896143108074 0.279617210248267 0.0333479768850148 0 0.196216805274754 0.0685633102539061 0.379299837264393 0.995322266979564 0.577471592188605 0.646773246629205 0.000479254355624379 0.00467773302043637 0.0114154594285671 0.0050462328686223 94 184
2237 43022 2 0.7 0 "IR" "MI" 0.233841373031306 0.481288082183377 0.209190275509773 0.429910749096916 0.213911208717185 0.179046474604432 0.455185761086161 0.372828520428561 0.215500660456964 0.262369867197937 0.457106218322292 0.54614318036383 0.626799056352923 0.436257297032746 0.687060803164674 0.477915043940848 0.490400966368966 0 0.164492008017104 0.228890327529806 0.0793354611468837 0 0.287901604963604 0.112951167545997 0.430051063680113 0.999207714615345 0.545058275233878 0.657070136106737 0.00021250880403707 0.000792285384654847 0.00254811178541442 0.00108836881745971 93 176
2238 811647 3 0.7 0 "IR" "MI" 0.222995979667054 0.459100970263427 0.220653349903793 0.45296673599754 0.214404474284789 0.185007012676426 0.453065937655615 0.383626407751487 0.218038631275992 0.257646737076638 0.459336706505288 0.533983844502463 0.622407466628268 0.431542190625495 0.696338718256424 0.482513781246217 0.284335182990147 0 0.0876443290189137 0.12762834515802 0.147628819250388 0 0.416716648718347 0.178041125654813 0.567652242108763 0.997713178011771 0.491711049136554 0.692227127093565 0.00038375565070147 0.00228682198822871 0.0039279731261849 0.00210340209360239 92 174
2239 186708 4 0.7 0 "IR" "MI" 0.230278203138633 0.47928191286256 0.207983691414129 0.432077122237274 0.216534702295388 0.179885558171698 0.458399313103289 0.372288039992567 0.215132138243953 0.264322115581569 0.453951968031882 0.546737122521574 0.626698463605719 0.436174780738638 0.687437945239651 0.478110386964395 0.455436531495146 0 0.132304835126503 0.204383614723097 0.0958810851564967 0 0.300019739687478 0.122519597582757 0.448564193907741 0.999407263623784 0.566089690045307 0.672386722023043 0.000118189440616426 0.000592736376215749 0.00158573514071205 0.000710065671103209 95 786
2240 683307 5 0.7 0 "IR" "MI" 0.233333741740846 0.48053090274503 0.209394379003315 0.430739124363023 0.215445522836012 0.178712972941208 0.459111458231778 0.37192043802016 0.213429053780417 0.263169496225443 0.453194408144818 0.547316652515934 0.627492237518066 0.436952294691393 0.685992929009176 0.477343681246001 0.464571784204899 0 0.162709942883119 0.218250079293514 0.0821825279875047 0 0.265480974569785 0.107205099463056 0.453139402453804 0.999306803021643 0.570143938017224 0.673786098173955 0.000106285353792233 0.000693196978356526 0.00166514452987173 0.000758723069474953 94 1389
2241 703223 1 0.8 0 "IR" "MI" 0.227629851168477 0.464148595250398 0.219870894794229 0.447762648089049 0.203949411827673 0.188037166563315 0.430738443882416 0.392891398127175 0.229249003912474 0.250726536660902 0.482894724802582 0.523368121724888 0.619616429559465 0.429276565043862 0.699846435367605 0.484664909851791 0.32657908879579 0 0.066792513014887 0.139398127570585 0.236655852879365 0 0.658837411617402 0.288226381167554 0.435617039707179 0.989903730135759 0.258657390875271 0.563814988113254 0.00114801861766551 0.0100962698642407 0.0157126844924401 0.00856050314860746 94 174
2242 378679 2 0.8 0 "IR" "MI" 0.219841435138442 0.456120594105585 0.220212185261988 0.456065084598326 0.208168775760379 0.192623798139786 0.434702783573896 0.398181062948197 0.229919376457499 0.250454042413271 0.478943498843279 0.517362341666184 0.620634009038606 0.429364245016605 0.700585604132757 0.484449949209341 0.260650146188147 0 0.0456921121616861 0.106020435530392 0.244250312329537 0 0.699620061163718 0.305132972625878 0.494206496298471 0.992290433235974 0.241508219596868 0.581821462763404 0.000893045183845013 0.00770956676402588 0.0131796070777276 0.00702512908032675 93 114
2243 542377 3 0.8 0 "IR" "MI" 0.220749353183593 0.456987858415061 0.220244269419326 0.455181182744997 0.205925024059984 0.190243625488772 0.431291874454746 0.393867139463563 0.230970736197101 0.252332029806905 0.482471284607638 0.522031272381019 0.616918002732349 0.427113090946815 0.703547035423332 0.486851697729619 0.271265555941231 0 0.052976824467527 0.112828342615673 0.24567672286537 0 0.682412856265886 0.299802056720921 0.482487442015842 0.996373627826574 0.260073529313877 0.584544869669933 0.000570279177557128 0.00362637217342648 0.00453678995271065 0.00282473099347271 95 116
2244 449976 4 0.8 0 "IR" "MI" 0.229800428433531 0.477703753482931 0.208753762107939 0.433579180473261 0.202263345853336 0.185371357802765 0.424607235657919 0.385162397210714 0.233638355932609 0.256175316710408 0.489349806787495 0.531777980985745 0.617435132089632 0.428959733811464 0.698567434750955 0.485119419436135 0.513709798446422 0 0.0997214367271998 0.219200680921576 0.147883625256986 0 0.480128300926067 0.200368874305071 0.324937188804973 0.855428841716045 0.236319775731597 0.472124134157056 0.0134693874916196 0.144571158283955 0.183830486615136 0.108306310616297 96 112
2245 347013 5 0.8 0 "IR" "MI" 0.222383020103558 0.462393530701974 0.216669980082489 0.449555200493184 0.204574725469599 0.189869700947442 0.42777317419192 0.392851562352749 0.233019615488259 0.253086216642321 0.485898635027686 0.523278373192507 0.616827446520599 0.427332244844092 0.702775812213068 0.486610798212301 0.318254238198136 0 0.0624862225594817 0.133131784371321 0.254429349776969 0 0.678678496686529 0.301915093945001 0.427222699347764 0.999273091367252 0.257734149411913 0.564336083625651 9.37126771312524e-05 0.000726908632747632 0.00110113134207613 0.000617038058026405 92 173
2246 307098 1 0.9 0 "IR" "MI" 0.217127420366455 0.446196073957606 0.227362433776653 0.466456512519879 0.197299652147247 0.193520144518722 0.410946812195853 0.401447077607393 0.24253148953464 0.248026822551285 0.50418622189422 0.513923981290361 0.607947217032424 0.419351935155824 0.717920745862578 0.495054745182973 0.145330576920807 0 0.0161518240195212 0.0567195914122261 0.389595117697303 0 0.873257641455427 0.417718834716268 0.463383366552025 0.99293946807817 0.100909134223176 0.519566728060753 0.00169093882986411 0.00706053192183001 0.00968140030187602 0.00599484581075221 100 105
2247 182449 2 0.9 0 "IR" "MI" 0.22595279307998 0.466388954926427 0.216102559112611 0.445500645784888 0.198424411649739 0.188677759830862 0.414800778568694 0.392525673910753 0.239517306338086 0.251895147631411 0.499728476745836 0.523472849115361 0.613054964560582 0.424470422830671 0.707515013082109 0.489684458799187 0.338213681895342 0 0.0321985635748662 0.13328721679678 0.275156990159533 0 0.851955009731244 0.365070252419666 0.386536926982373 0.999272871498768 0.114766131574072 0.501037004660416 9.24009627516844e-05 0.000727128501231596 0.00108029511981806 0.000605526123137971 95 104
2248 414509 3 0.9 0 "IR" "MI" 0.223384465703662 0.462619967322822 0.217305312473899 0.44934708859529 0.196590810637958 0.19227871922884 0.410593641842896 0.399572392195101 0.242135137908568 0.248562498557154 0.504570006774061 0.515990614475288 0.612253995570461 0.424126524957007 0.70800294893962 0.490120976678778 0.325278765511673 0 0.0242352285136854 0.125181641254861 0.306875270769128 0 0.844759778550622 0.378177154109907 0.365115265732503 0.972414054264723 0.102962063476015 0.477890051679571 0.00273069798669699 0.0275859457352765 0.0280429294596772 0.0187511529556607 100 102
2249 179311 4 0.9 0 "IR" "MI" 0.227532216275048 0.465949996714336 0.218088492708312 0.445896278023843 0.196105890163406 0.188904519870949 0.412101431659302 0.395044136259129 0.239767846141494 0.249314623231226 0.502873114227337 0.520780105687547 0.612542626309404 0.424445934590294 0.707170962081032 0.489773178923736 0.358440481562519 0 0.0255663885576672 0.139681411680937 0.272755018448399 0 0.848260799165704 0.364229343645003 0.367040720017995 0.987378595615754 0.109852356000157 0.486306742179987 0.00176377997108729 0.0126214043842456 0.0163204562764725 0.00978250249407308 100 106
2250 474535 5 0.9 0 "IR" "MI" 0.229727490597292 0.470210582643222 0.215902468193295 0.441461550451904 0.196563243668064 0.186823931921802 0.413772114555073 0.390903957879668 0.238522516156064 0.251258229866054 0.500945061456767 0.525148708518384 0.613114666187158 0.425130989939953 0.705683214215413 0.489013505102146 0.393634481514754 0 0.030421619004674 0.155133565185372 0.253104583040138 0 0.81666129761211 0.345227309756049 0.348157616881271 0.968465444004634 0.115191327015095 0.475985529416093 0.00510331856383643 0.0315345559953661 0.0377257563681207 0.0236535956424857 96 103
2251 29883 1 1 0 "IR" "MI" 0.224343855295493 0.465573114609342 0.215343116968263 0.446396032119178 0.191105373969844 0.190472068696043 0.397378128378692 0.395709064004353 0.249871115423521 0.250759037194871 0.518706063490687 0.520177566565499 0.605921297961381 0.419353219790539 0.715973269586655 0.495319855703295 0.319429727772902 0 0 0.11686141414735 0.337048803110831 0 0.998168480351017 0.439459291401741 0.343318846576256 0.997567452766332 0 0.44225291629879 0.000202622540009792 0.00243254723366772 0.00183151964898304 0.00142637815211843 103 103
2252 139796 2 1 0 "IR" "MI" 0.217012540949954 0.44138272967607 0.232167682058902 0.471404186308877 0.189838863671701 0.190643520652291 0.396160318524597 0.397541436053469 0.249529947312624 0.248862438659691 0.519812305515273 0.518225021537549 0.597494925273945 0.411650519051739 0.730560068031217 0.503208770153796 0.115592449976256 0 0 0.0416664142269017 0.454653692302907 0 0.998557449301927 0.483835524650617 0.429371445705771 0.997884082766459 0 0.473222758254208 0.000382412015065349 0.00211591723354112 0.00144255069807253 0.00127530286827363 104 99
2253 32337 3 1 0 "IR" "MI" 0.22531476407914 0.45807464424683 0.22345767842413 0.454014504129029 0.189729253945188 0.18917355420031 0.397943223214232 0.396741925323854 0.247163047283546 0.247805161209413 0.517592227027133 0.518841584598239 0.604217572224638 0.417832895503493 0.718425886917088 0.496565858991689 0.321349394471374 0 0 0.118545642107852 0.332777512785312 0 0.860281253580553 0.393885505225086 0.333724562861804 0.870329131248246 0 0.398085256665332 0.0121485298815103 0.129670868751754 0.139718746419447 0.0894835960017295 91 95
2254 830403 4 1 0 "IR" "MI" 0.223898226100132 0.457750255442706 0.22257284120138 0.454426688739819 0.189844230256245 0.189273252234697 0.3970565245367 0.395872502477786 0.248504545669665 0.249052873000873 0.518911863867372 0.520089564409393 0.603015708591074 0.41694594948192 0.720130259871918 0.497768106242082 0.271795443055564 0 0 0.0998608577449702 0.363033603662089 0 0.994908920275842 0.447676066609363 0.364318999446306 0.992933094997246 0 0.448303783336722 0.000851953836041191 0.00706690500275412 0.00509107972415818 0.00415929230894461 103 104
2255 205046 5 1 0 "IR" "MI" 0.213926645578398 0.435496551570915 0.234831866507465 0.477442433552624 0.191239362853136 0.191213140711736 0.398640025484997 0.398562756486213 0.248483698500499 0.248502521061776 0.517145846665482 0.517186193442322 0.596379149143269 0.410847518239873 0.73181808606974 0.503992525545021 0.100547812142023 0 0 0.0358499257026902 0.462576226568983 0 0.983877060354802 0.481464085988355 0.434759726359942 0.982150228844823 0 0.471001506160368 0.00211623492905177 0.0178497711551766 0.0161229396451983 0.0116844821485866 100 101
2256 245357 1 0 10 "IR" "MI" 0.239458808589416 0.502712097786724 0.194397169630643 0.407903551304382 0.229587509173749 0.230266522889412 0.495488402145419 0.489464858603293 0.1933657064963 0.198967613400492 0.41530413763477 0.422553387883721 0.699312840652577 0.495733777898242 0.586730489527435 0.415418668422107 0.579792840255047 0 0.253794900224861 0.281891663619056 5.35655665801355e-05 0 6.67693791943578e-05 4.03143952183173e-05 0.420113112168797 0.999902000861041 0.745983843338823 0.717971085115446 4.04820095759331e-05 9.79991389594414e-05 0.000154487057121669 9.69368702799211e-05 87 3601
2257 247057 2 0 10 "IR" "MI" 0.238147325978113 0.500780149877227 0.194991816305679 0.409720445096687 0.225380874978648 0.228198412917606 0.484334962836854 0.483762732123712 0.199548543130997 0.202202296285066 0.426590121211347 0.428211354600485 0.691726613874367 0.489482202303967 0.596742655721743 0.421660812698195 0.614790140749562 0 0.283961861555102 0.304858601720028 5.70567819844345e-05 0 8.27065808188894e-05 4.68901718309867e-05 0.385094890747565 0.999791060053153 0.715649686934783 0.694905491440715 5.79117208888083e-05 0.000208939946847505 0.000305744929295328 0.00018901666742666 86 3601
2258 746458 3 0 10 "IR" "MI" 0.236704418536274 0.498285967514672 0.196305235035072 0.412482165846739 0.226291093407621 0.230678656565359 0.486306557991844 0.489536722072596 0.19847254810261 0.199198138708978 0.424407739218168 0.42233178167084 0.693674168509253 0.491163159105564 0.59397592184666 0.419965119819848 0.542896739187765 0 0.315943615105671 0.289947356456537 3.92876668681177e-05 0 7.34922869002688e-05 3.78054830322851e-05 0.457020250187498 0.999896257831076 0.683837782247274 0.709917798528456 4.37229578691116e-05 0.000103742168924084 0.000145110360154749 9.70395319755522e-05 77 3601
2259 402526 4 0 10 "IR" "MI" 0.24103906417506 0.497399798360788 0.200463817984935 0.41341881377769 0.224720817548315 0.227238690286563 0.487882614716864 0.486502231391579 0.195813028202579 0.198923199583513 0.422953191427133 0.425466289816417 0.692998572009938 0.49048516838608 0.595200045771028 0.420730041783591 0.534950478982736 0 0.281768569680928 0.278176869046639 4.69417182191794e-05 0 6.44756632397417e-05 3.74435842656698e-05 0.464944837367649 0.999885944502634 0.717988026688231 0.721669918847866 5.7741931395502e-05 0.000114055497365828 0.000178927967600808 0.000115768521228647 83 3601
2260 218257 5 0 10 "IR" "MI" 0.236173256411537 0.496895361052761 0.196866449230945 0.413906564806747 0.227633379214276 0.230238517528331 0.489881810862746 0.488317518342464 0.196684371879394 0.199920554364079 0.420993713285694 0.423619041926839 0.694045153154145 0.491522067215239 0.593471375474418 0.419694107760596 0.537885668223612 0 0.282906484987583 0.276678767746146 4.88220859427603e-05 0 7.99979719333616e-05 4.31281084496478e-05 0.462021597657587 0.999895781508305 0.71685695118725 0.723177025922338 4.39120328579745e-05 0.00010421849169475 0.00015656585323419 0.000101078223066321 90 3601
2261 803508 1 0.1 10 "IR" "MI" 0.236908691255436 0.494510975774359 0.199666760019449 0.41634315019035 0.227194136666214 0.223404152308536 0.489676653180648 0.472728645412677 0.196537955847613 0.208184041376127 0.421476071896789 0.440049053893258 0.687506980230186 0.485436934766467 0.604388757243189 0.426172807808262 0.538114109902294 0 0.231487124297326 0.260517993824371 4.6830701668915e-05 0 6.98753462103416e-05 3.88649716201776e-05 0.461789448762487 0.999879191259578 0.768218738877276 0.739313142833514 4.96106335496718e-05 0.00012080874042154 0.000224261479187776 0.00012999837049442 92 3601
2262 156853 2 0.1 10 "IR" "MI" 0.237897076405136 0.502368016064052 0.19350414615891 0.408196234834932 0.224623831884977 0.226639588121003 0.481604942819385 0.478454496798231 0.201371065416687 0.205769734054102 0.429438217198449 0.433999744665879 0.689160496411116 0.487284644217269 0.600644945629699 0.424081645732427 0.593267645322898 0 0.328244159034944 0.31216419626578 0.000539987947905255 0 0.000712597300859743 0.000420345711676738 0.40613056340232 0.999755267082141 0.670633514571183 0.68717935412305 6.1803326877189e-05 0.000244732917859296 0.000409729093013632 0.000236103899493425 89 3601
2263 579665 3 0.1 10 "IR" "MI" 0.239001877111492 0.499173035630875 0.19716454733027 0.411423645457094 0.224883768799375 0.225098183279356 0.484716740553148 0.477484549543514 0.198780053639686 0.205272240410127 0.426277984534386 0.435048627749441 0.688983829190223 0.48699759723038 0.601216841380083 0.424386263047003 0.588083450604557 0 0.305103306276185 0.303282921612482 5.73410757055647e-05 0 9.26230898090873e-05 5.013404783032e-05 0.411816185756937 0.999895263375319 0.694628809525339 0.696560498860411 4.30225628003334e-05 0.000104736624680753 0.000175261108666761 0.000106445479276533 88 3601
2264 46615 4 0.1 10 "IR" "MI" 0.242281927560986 0.514473218977381 0.186498582181864 0.395636467229041 0.223733519046641 0.225937735938941 0.481295298145063 0.47875516608442 0.200952459285291 0.204909946623817 0.43005338082754 0.433735649716299 0.691953182546567 0.491388230760649 0.592360988090972 0.419938651958415 0.694171325828229 0 0.32684074172698 0.348798429139972 6.03651359635653e-05 0 0.00011389450796126 5.82947111040132e-05 0.305737845767272 0.999888251488712 0.672862081802846 0.651036446816308 3.04632685356091e-05 0.000111748511288318 0.000183281962212817 0.000106829332616268 91 3601
2265 832782 5 0.1 10 "IR" "MI" 0.232649105510137 0.488933791851852 0.201037343740607 0.422093833934221 0.228432833172943 0.225285764538479 0.490355821170315 0.47450438847924 0.196860506455746 0.208264657340732 0.42032965146569 0.438224249478955 0.686367703221559 0.484333466845596 0.606162507537085 0.427163329599716 0.490510961892622 0 0.237905403542052 0.24431647525844 0.000184314768456933 0 0.000230848735099289 0.000138279777857334 0.509177088755697 0.999782228537993 0.761466224410351 0.755298947210072 0.000127634583224086 0.000217771462007058 0.000397523312498255 0.000246297753630202 88 3601
2266 639357 1 0.2 10 "IR" "MI" 0.242311788500011 0.505813572767429 0.194034323413313 0.404612343855648 0.224968567380557 0.218624167775087 0.48618048083743 0.46279324663511 0.197663479683369 0.213131355242879 0.424896319486345 0.45067653093226 0.685904523655655 0.484829397545347 0.604829158339562 0.426838344781614 0.642891864313452 0 0.257668949764731 0.308589464433156 6.00823235197731e-05 0 0.000145026716939998 6.75452431627752e-05 0.357010664358984 0.999873462907402 0.74193601744481 0.69120829692103 3.73890040449038e-05 0.000126537092598274 0.000250006073518741 0.000134693402651438 90 3601
2267 381772 2 0.2 10 "IR" "MI" 0.24256107142046 0.508744675447182 0.191662808318443 0.401563214494051 0.224010125729818 0.220147779917431 0.482758103631755 0.465637704363337 0.199672453056425 0.211830191789414 0.428269930702112 0.447681352513414 0.686718977067709 0.485589765148501 0.603165453164282 0.42597303450335 0.654853904741383 0 0.299917793959038 0.326637207625964 8.62955783742361e-05 0 0.000147991519963927 7.79346898768899e-05 0.345022013878361 0.999898672648888 0.699743793186255 0.673177204749808 3.77858018816678e-05 0.000101327351112098 0.000190421334743395 0.000107652934351761 90 3601
2268 337760 3 0.2 10 "IR" "MI" 0.238065388275726 0.491609669402226 0.203244704171311 0.419381439811895 0.225724591647064 0.218284512150077 0.488150083363843 0.462135024955389 0.196508333402066 0.21338628369937 0.422821525558758 0.451365370606102 0.682074492072867 0.480464903726586 0.613139321272748 0.431368144810444 0.498731465307259 0 0.245653503615017 0.252568365418934 4.14520528144349e-05 0 8.03539467879664e-05 4.02330750505375e-05 0.501171762524257 0.999874301990567 0.75400955682369 0.747248198487295 5.53201156697504e-05 0.000125698009433396 0.00025658561450509 0.000143203018720777 88 3601
2269 251088 4 0.2 10 "IR" "MI" 0.234710946085496 0.493921370406993 0.198377404682402 0.41695599009663 0.230362016179003 0.22085247901308 0.496211529801005 0.464251884478913 0.193423004191166 0.213958601998244 0.414425207326522 0.449341535065257 0.68592544127758 0.484471505355707 0.605759010871812 0.427252822338928 0.527066603210907 0 0.201182967150579 0.24507035975307 4.76493391397941e-05 0 8.58075744849011e-05 4.39992817751882e-05 0.47283754723112 0.99988372143908 0.798481827304581 0.754749619753403 4.82002188338256e-05 0.00011627856091993 0.000249397970354253 0.00013602121175228 83 3601
2270 353579 5 0.2 10 "IR" "MI" 0.235035888988383 0.496228076197195 0.196462060100857 0.414466159656469 0.228487986065678 0.222181846857515 0.48971616795227 0.466532725613788 0.197455925225167 0.212977495920796 0.421149360301556 0.446836235069217 0.685705721911575 0.483921644477878 0.60689548124682 0.427738525304666 0.559839544787606 0 0.273464665380202 0.280310472633662 6.23915773888423e-05 0 0.000146482924298357 6.89269736572665e-05 0.44004720791424 0.999838210210722 0.726086455360053 0.719451071162054 5.0855720765282e-05 0.00016178978927788 0.000302396335446451 0.000169529230626468 90 3601
2271 253724 1 0.3 10 "IR" "MI" 0.238318112749848 0.495285349535182 0.200073080444014 0.415441893373975 0.223360218796051 0.212739917030652 0.481163730497103 0.447846098886639 0.200534240484932 0.221757124791387 0.42986849053546 0.466508218248854 0.67441824857655 0.474559329689777 0.622364445720333 0.437494032371453 0.567101821198068 0 0.268794591466002 0.284747363132631 5.18694066198887e-05 0 0.000143529082658912 6.37511314492238e-05 0.432796606110414 0.999874624370251 0.730783902776075 0.715041758773133 4.97032848984089e-05 0.000125375629749466 0.000277976675264036 0.000147126962786134 90 3601
2272 265237 2 0.3 10 "IR" "MI" 0.231001859954369 0.480473723948884 0.207421180930205 0.430794794732591 0.226521199375903 0.211367103544689 0.486334710478727 0.44273757092596 0.19881140781428 0.225470635183267 0.424667343829782 0.471845370779324 0.668890162874961 0.469530880041226 0.631703223927752 0.442776030457813 0.450407412682788 0 0.208812338113418 0.221600031557697 5.1332263231379e-05 0 0.000130539442650631 5.91599668041729e-05 0.549473985823689 0.999875328524693 0.790746230973462 0.778176776455451 6.7269230292498e-05 0.000124671475306563 0.000310891470468613 0.000164032020048005 92 3601
2273 610699 3 0.3 10 "IR" "MI" 0.243298375393026 0.505479109150974 0.195002619610847 0.404923009196594 0.223250599362031 0.213642454019605 0.482116925271457 0.451091769571446 0.19956133418584 0.219492450266944 0.428886380794051 0.463137364245283 0.680191428774662 0.479457853168141 0.614056404063631 0.432430803182285 0.632286819162749 0 0.296981805228885 0.31869266367058 5.45438403829897e-05 0 0.000125500741908221 5.90325036973663e-05 0.367572207607056 0.999644983483792 0.702300162972409 0.680913824509493 8.6429389812518e-05 0.000355016516207871 0.000592531056797676 0.000334479316230479 89 3601
2274 733489 4 0.3 10 "IR" "MI" 0.236730766413984 0.49276119232842 0.201120671893702 0.418158964987818 0.226467608690159 0.213148385478375 0.488795676013784 0.448659154599126 0.196557655567665 0.221461745708247 0.422175677050251 0.465817882960711 0.676346760582518 0.476504460569824 0.619140073169615 0.435636586870673 0.510049396647911 0 0.225926066838248 0.249552743093759 4.58627300254965e-05 0 0.000131619030156758 5.77005382744742e-05 0.489849822997556 0.999887014803025 0.773665043435617 0.750244787860632 5.49176245072336e-05 0.00011298519697549 0.00027727069597904 0.000144768507335113 91 3601
2275 411669 5 0.3 10 "IR" "MI" 0.239943589358894 0.502016343753624 0.195484173719614 0.408505665318883 0.225138101546996 0.212900343801495 0.484996820251501 0.448145607028599 0.198667964907587 0.221692884291902 0.425930097095179 0.46625574164388 0.677982034707386 0.478181366204625 0.615845022919102 0.433784902067166 0.608731740201971 0 0.252835882011129 0.294224266429194 6.25214536708563e-05 0 0.000150106862065056 6.94280337519316e-05 0.391165471575836 0.999882180326284 0.746747645380149 0.705568878382307 4.02667685216622e-05 0.000117819673715813 0.000266365746656964 0.000137427154747773 89 3601
2276 70306 1 0.4 10 "IR" "MI" 0.241984009551056 0.508548585328755 0.191311024527695 0.401803367642692 0.224743412738439 0.206948527543982 0.482798122119817 0.433043835520694 0.200345730193475 0.230700350934595 0.428399971897754 0.482439776110753 0.673675949833477 0.474490568825351 0.622357105655764 0.437879671037936 0.648566349778329 0 0.268950853205933 0.314657498254014 9.81043252545815e-05 0 0.000190039578548699 9.38834109402905e-05 0.351292929231929 0.999715662595392 0.730286792719017 0.6849612421193 4.2616664487667e-05 0.000284337404607599 0.000572314496500927 0.000287376215746148 91 3601
2277 770250 2 0.4 10 "IR" "MI" 0.242491412117787 0.511447914155948 0.189251856195993 0.398787929090964 0.219859921109899 0.207597757589565 0.47152712304976 0.434655647075391 0.206110952442759 0.229700739660991 0.439924669909206 0.480650876285109 0.669949090817251 0.472246580775557 0.625063548299743 0.440109247754829 0.669965591572129 0 0.319151309370228 0.340098519721726 5.89289359576168e-05 0 0.000246751897751238 9.82052284591726e-05 0.329938131603941 0.999886810167864 0.680308807386571 0.659661109462105 3.73478879727085e-05 0.000113189832135608 0.000293131345450051 0.000142165587710552 91 3601
2278 768245 3 0.4 10 "IR" "MI" 0.240226998008985 0.50040378753766 0.197191576918083 0.410227656567391 0.224550200410757 0.206672080572688 0.484572080608594 0.434199188232363 0.198518265332409 0.229246788966934 0.426315096863986 0.481313047168663 0.67144927899243 0.472798916352416 0.624956631217426 0.439565707343627 0.578467952912979 0 0.255120835577915 0.28491713952266 5.01011260576161e-05 0 0.000182656134024394 7.44810020969699e-05 0.421436975834158 0.999881546681988 0.74435928484767 0.714848206103676 4.49701268053538e-05 0.000118453318012127 0.000337223440390901 0.000160173371566718 90 3601
2279 616809 4 0.4 10 "IR" "MI" 0.22881985118064 0.476866533595589 0.208951956030363 0.434675305634425 0.229171076117004 0.205371017443057 0.491699208184597 0.427627727989531 0.196291065268745 0.234646360888864 0.419040547294805 0.48829009572051 0.6633619447407 0.464841121857025 0.639889382187972 0.44792985239175 0.381737714427914 0 0.158122621174722 0.180765727757519 4.04012234641224e-05 0 0.00011492469565816 4.97593059836811e-05 0.618156556072247 0.999872412084939 0.841373032284393 0.818996689940063 6.53282763754889e-05 0.000127587915060869 0.000389421845226472 0.000187822996433991 89 3601
2280 570458 5 0.4 10 "IR" "MI" 0.234119543483214 0.494740086323754 0.197017613193132 0.415996678245533 0.225000309870674 0.206477433880111 0.480263138300892 0.429451196148233 0.202844792539675 0.233906923436583 0.431012667110937 0.486188305163893 0.665597287233998 0.467715302932634 0.633769329169389 0.444870625068456 0.565033333435751 0 0.258027885648641 0.278346552830222 6.06487936873549e-05 0 0.00022285979217816 9.09054107234937e-05 0.434856004985591 0.999850843333602 0.741358325826194 0.721372464444068 5.00127849704441e-05 0.000149156666398496 0.000390928732986712 0.00019007731498594 93 3601
2281 738306 1 0.5 10 "IR" "MI" 0.238251278697017 0.49999822971309 0.195791320371309 0.410545972990173 0.224972355433596 0.198643315629781 0.48168334487173 0.413548497560878 0.201435829191649 0.241907228699277 0.429492417859943 0.503394587851075 0.661866949760394 0.464642365319062 0.639134378262235 0.448280023432784 0.608378580436185 0 0.265050737680445 0.297876443194833 0.000171991486604239 0 0.00122599118570851 0.000433576826263995 0.391390318604641 0.999660905481667 0.732691164366995 0.701240608992811 5.91094725702219e-05 0.000339094518332618 0.0010321067668511 0.000449370986091763 88 3601
2282 717288 2 0.5 10 "IR" "MI" 0.236116140784392 0.496577834675208 0.197183924548297 0.414229430001427 0.226520467709266 0.198201342700637 0.484164170256523 0.411367216016425 0.200591987115595 0.243779883592244 0.426862231172974 0.505727625551968 0.660837951194296 0.463499784158521 0.641555795256135 0.44951777486637 0.554728236978219 0 0.232673399809149 0.267458912057831 5.34256519797194e-05 0 0.000249482701400013 9.46578493588217e-05 0.445082280501492 0.999658085672301 0.766132152056025 0.731994591815697 0.000136056868309017 0.000341914327698764 0.000944965433425945 0.000451838277113607 84 3601
2283 17683 3 0.5 10 "IR" "MI" 0.240165027582047 0.511719209170069 0.187176416022088 0.398556954638074 0.226369781615107 0.199949058138989 0.483604001616798 0.414722263377371 0.201006061300285 0.242277358834917 0.427485682573071 0.502277957409493 0.666483867336143 0.469307923915654 0.630459836157289 0.443532645087205 0.666146852374058 0 0.249704493540643 0.313760472323134 0.000120809884078768 0 0.000352471916453089 0.000150179458346167 0.333691933132093 0.99984662132864 0.749423542008022 0.685865151885148 4.04046097710581e-05 0.000153378671359679 0.00051949253488271 0.000224196333371557 87 3601
2284 466166 4 0.5 10 "IR" "MI" 0.241359973561361 0.505170283984438 0.19387271244302 0.405339371399168 0.222971697587447 0.197018997636856 0.478943128598308 0.411248673584104 0.202132279696527 0.242411278370883 0.432337645950102 0.505758836938277 0.661350668785665 0.464765832866455 0.63841627051043 0.448198014659665 0.619073082228831 0 0.260533998666802 0.302568483984029 0.000247998757282048 0 0.00201069869114519 0.000696055191611837 0.380619778036124 0.998824715541506 0.734962396419622 0.695566717256419 5.91409777635802e-05 0.00117528445849395 0.00249290622243116 0.00116874356793992 92 2707
2285 499304 5 0.5 10 "IR" "MI" 0.244585551650268 0.509396700612807 0.192731127414181 0.400950384291924 0.221932456618505 0.198448038336348 0.479355018057286 0.416513317568356 0.200873028325794 0.238507929634616 0.431886456825386 0.500335129938141 0.664966046605121 0.468226454361721 0.632112085374591 0.44460676474742 0.642134606260085 0 0.283053609505675 0.319593211064741 9.56034460459548e-05 0 0.000505270207693792 0.000187362225972917 0.357459051391299 0.998361744536174 0.713846224825444 0.678776537267758 0.000310738902570866 0.00163825546382612 0.00259489546118697 0.00144288944152764 90 2702
2286 336649 1 0.6 10 "IR" "MI" 0.242643936751619 0.508879920647303 0.191569921022401 0.401415828295146 0.222545058781927 0.186577813157623 0.478205886465339 0.388344918634965 0.202521491734436 0.255094748134519 0.433477741862735 0.530744603947625 0.65176680869117 0.458001865569011 0.649186160891357 0.455731096302474 0.665864474342808 0 0.260669892457696 0.321246914621127 6.7309549666708e-05 0 0.000362285647840603 0.000130256221114982 0.333915648265321 0.999340301232013 0.737038904523066 0.677780570415365 0.000152567842203847 0.000659698767987409 0.00192891737139745 0.000842258742393363 94 3601
2287 373060 2 0.6 10 "IR" "MI" 0.238522715129245 0.502255975897091 0.194157599742979 0.408318014286688 0.222727231616241 0.187505171476609 0.477236424507106 0.388672841625031 0.203549306298768 0.255928570033941 0.434137861443907 0.530296496583005 0.648755118222096 0.4553568229352 0.653635476075688 0.458339007303583 0.602675052594927 0 0.259550432667522 0.295654034316247 5.18572892106147e-05 0 0.00035951058921893 0.000124441948328345 0.397094269653098 0.998969848976081 0.737982153961073 0.703184906838867 0.000178820462764738 0.00103015102391903 0.00210790278218647 0.00103661689655769 93 2111
2288 279760 3 0.6 10 "IR" "MI" 0.239961420881636 0.501999790925052 0.195510080875508 0.408521796391498 0.225394250203425 0.186328278867631 0.484778898158048 0.38762447487 0.199067069034477 0.255755998221606 0.426418919799228 0.531788967992821 0.651683949952692 0.45758235682562 0.650333148131591 0.456175754002431 0.614855409012613 0 0.217797989311549 0.287743981901122 0.00011634786126065 0 0.00133180074760943 0.000429476907238386 0.384801468366861 0.998796998834688 0.776982412764088 0.710199747893623 0.000226774759265596 0.00120300116531252 0.00388779717675378 0.00162679329801618 87 664
2289 102251 4 0.6 10 "IR" "MI" 0.230313218201734 0.483394546782342 0.204147014678714 0.427883112220462 0.227824538444307 0.18589749854077 0.48722729970133 0.383665626612722 0.199123310172257 0.259706328015093 0.423841616578243 0.535735374289862 0.644035255186811 0.450611667603992 0.662976652866064 0.463369353168212 0.455661785173519 0 0.174004999602502 0.212979641180976 5.34316771080342e-05 0 0.000573008065179073 0.000187046909169586 0.544203742639017 0.999753942888393 0.8243747706108 0.786410930430234 8.10405103561963e-05 0.000246057111606693 0.00104722172151924 0.000422381479620415 92 3601
2290 274960 5 0.6 10 "IR" "MI" 0.241246606154617 0.504048789485202 0.194664251089273 0.406459809535429 0.222816344637757 0.186042068441614 0.478807848449928 0.387315095091585 0.202184904839894 0.25549088816836 0.432586106351126 0.531667508308417 0.650105019233988 0.456264887232978 0.652340044097527 0.457404206546306 0.621309634078966 0 0.247083918408482 0.300189640377383 0.00115331728651928 0 0.00984079659247032 0.0032871810954451 0.377472725899929 0.999758584390524 0.742154253483323 0.696149084418953 6.43227345859923e-05 0.000241415609476109 0.000921031515723939 0.000374094108218762 93 3069
2291 153733 1 0.7 10 "IR" "MI" 0.237263053172845 0.488660502291723 0.205295690100136 0.422464516244054 0.22054517198526 0.174721335893853 0.474012636668478 0.363682398431454 0.204398102154651 0.267500723644422 0.437673003149031 0.556663011032627 0.632529561051958 0.441755502654016 0.67719451589921 0.47266380141784 0.489797642905882 0 0.165247252305398 0.228513994804295 0.0246836684710986 0 0.142451445297861 0.0493490966129868 0.485335411086284 0.998912384263766 0.687575679945106 0.720358955495789 0.000183277536735959 0.00108761573623389 0.00472562245163474 0.00177795308692937 90 550
2292 68010 2 0.7 10 "IR" "MI" 0.239538147240002 0.505385147989922 0.192187691352277 0.405017728487597 0.224670511119156 0.171919825177131 0.480544614180042 0.354672240434935 0.202360414056301 0.275100392157223 0.430959006696659 0.56733442787482 0.636128483536289 0.445847732858924 0.669648497565801 0.468875185092567 0.643511541125443 0 0.203316197425236 0.29574316122013 0.00208241754157886 0 0.0167260556537808 0.00540386738799172 0.354008383289134 0.997801403679622 0.772601376714694 0.69589716534711 0.000397658043844891 0.00219859632037778 0.00735637020628949 0.00295580604476822 94 902
2293 514676 3 0.7 10 "IR" "MI" 0.236303101664205 0.49715280685315 0.196941151807134 0.41343222917909 0.217350819425885 0.179994505040111 0.463242579316104 0.372515890742753 0.211583457914464 0.264330338948249 0.44902183438316 0.546802244925696 0.633648426130202 0.443657833458644 0.672854948669846 0.470449062273128 0.607303359586193 0 0.21269187204726 0.285456116090083 0.0390237857875422 0 0.196208048839028 0.0711913858341978 0.353334872729974 0.996756066071976 0.58213247919132 0.639522725857497 0.00033798189629075 0.00324393392802442 0.00896759992239204 0.00382977221822275 91 304
2294 44388 4 0.7 10 "IR" "MI" 0.237515084744101 0.497669489250491 0.197333737440941 0.413049400134246 0.216629923667024 0.177901468739514 0.461735197618882 0.368157061790913 0.212177337320979 0.266507708796688 0.450372137221822 0.551354181567545 0.632046477150639 0.441896560455194 0.676018783558608 0.472265819934002 0.585539055644692 0 0.200782128380049 0.274969971713168 0.0378154741756883 0 0.174594211114479 0.0641789359400246 0.37574224177057 0.989480210374419 0.605445583640535 0.651413439194837 0.00090322840905014 0.0105197896255807 0.0191780768649365 0.00943765315197032 87 543
2295 575418 5 0.7 10 "IR" "MI" 0.240989519182835 0.500650325031383 0.197496822637977 0.409920613118923 0.218424195154655 0.175314813026807 0.468128396672347 0.364393407693834 0.207923890335816 0.267496922750518 0.444024130631704 0.555799014821219 0.634728527364297 0.444010306068609 0.672917635724311 0.470331230277204 0.618070235260608 0 0.201077662020367 0.288607349566466 0.023810729920248 0 0.1495776056147 0.051149239445071 0.358036895956388 0.999440048185196 0.646983780033951 0.65935438016015 8.21388627566849e-05 0.000559951814803512 0.00236095233098244 0.000889030828312623 95 183
2296 483973 1 0.8 10 "IR" "MI" 0.231534643991566 0.487073621377775 0.201872718623687 0.424009380465093 0.212221050847507 0.178264265762847 0.447613850779264 0.367302021930616 0.221562823878776 0.267307416481151 0.465652985845485 0.550512709862294 0.62201996060192 0.433307305650233 0.690742958983614 0.480792858403417 0.520829196900699 0 0.113849444015858 0.224659639733915 0.0946297679105106 0 0.486474408968753 0.177148131778024 0.3828977277288 0.980616289832191 0.370667823858475 0.582508846825706 0.00164330745999045 0.0193837101678094 0.0290083231569139 0.0156833816623556 91 183
2297 643441 2 0.8 10 "IR" "MI" 0.235759172396387 0.487917993789361 0.204705426528702 0.423051328296857 0.208561815119114 0.178908355512925 0.443133568713236 0.371707558451851 0.222217899415097 0.262792266555457 0.470528060957215 0.545712610879178 0.623229343028425 0.434064907671814 0.689715592499256 0.479968640083211 0.542304498074677 0 0.105726418217922 0.233446542214441 0.0916407107840349 0 0.544526807233651 0.193675975963359 0.365992167044646 0.999339572981375 0.348370448727756 0.572230618704016 6.26240966423309e-05 0.000660427018625199 0.00137632582067021 0.000646863118184737 96 114
2298 375091 3 0.8 10 "IR" "MI" 0.230470882642034 0.480611940813559 0.206853051783237 0.430730065575808 0.21341068224508 0.178230678081113 0.451972255761593 0.36795752870392 0.218549493860661 0.266618876410878 0.461060360216127 0.550200747985206 0.622112242968228 0.432943519129601 0.692021422054776 0.481276710073851 0.452816936570992 0 0.0979543251978627 0.194477903904159 0.108616206931535 0 0.484027466368943 0.181260164794739 0.437955065907109 0.988248302023405 0.396071257094808 0.613610251205562 0.000611790590364043 0.0117516979765954 0.0219469513383864 0.0106516800955403 94 115
2299 338163 4 0.8 10 "IR" "MI" 0.231302950105745 0.479121689016057 0.208997260049932 0.432223944947319 0.208970463040899 0.17938901791444 0.443182560119405 0.372019260495473 0.222385117277059 0.263014052971345 0.469935790850492 0.545187025164101 0.619662431061083 0.431125384789728 0.694396430298337 0.482788863466304 0.454233909060552 0 0.102331246731769 0.197679896419967 0.13913159757392 0 0.546596310695847 0.212553686236602 0.406319884044499 0.997716509710437 0.345852204852711 0.587342550037187 0.000314609321028673 0.00228349028956302 0.00522023771967347 0.00242386730624397 92 114
2300 559031 5 0.8 10 "IR" "MI" 0.22519859846519 0.460241995529165 0.221572295247004 0.451840102330106 0.212859278610981 0.17884668475819 0.452776486397898 0.371289767602079 0.217068311367983 0.263237398140425 0.460201371467788 0.546278623383038 0.61690456183436 0.427785613331493 0.701878004755411 0.486446524373487 0.284707247656606 0 0.0788996302303701 0.12640527290079 0.170955842065206 0 0.528839161463631 0.217982573661719 0.543664432892425 0.997547022543628 0.385646076893004 0.652575815185556 0.000672477385762296 0.00245297745637176 0.00661513141299489 0.0030363382519354 95 115
2301 596469 1 0.9 10 "IR" "MI" 0.22336408941848 0.456522720474289 0.223304726749575 0.455651354188596 0.203415514473956 0.180553925144824 0.430054799131236 0.374892744735387 0.229909719862513 0.260782217342991 0.484676608096195 0.541074062130336 0.60733352903726 0.420396725614152 0.713996663955079 0.4939037169916 0.269261539584253 0 0.025485951898943 0.105795791418337 0.240137549509945 0 0.81245387894073 0.333086214990114 0.490495116513761 0.998921405428945 0.160609062474156 0.56028117768216 0.00010579439204073 0.00107859457105487 0.0014511066861712 0.000836815909388631 98 103
2302 464489 2 0.9 10 "IR" "MI" 0.228296959649639 0.474012649200689 0.210951024186908 0.43757761628008 0.201814446301117 0.181429316936379 0.424505422371052 0.375378381864569 0.233779163033881 0.261544004871003 0.490449885916792 0.540744604481087 0.611540722887134 0.424401448982856 0.706274192091791 0.489838351469969 0.419929583394253 0 0.0358889458571063 0.165578159840101 0.206346186937244 0 0.804761658087723 0.319035769009342 0.373399645659706 0.996014552079358 0.153096754331031 0.512065047896263 0.000324584008797088 0.00398544792064197 0.00625264172413927 0.00332102325429381 99 107
2303 754021 3 0.9 10 "IR" "MI" 0.22176515835195 0.448589067923152 0.230033696944576 0.463932179821242 0.203728270084789 0.18031821085765 0.431673573830599 0.375675251649518 0.228536883085387 0.259494285160624 0.483054542229373 0.540267849794818 0.60581163929439 0.41857469376667 0.718064865190587 0.495830724669553 0.18988546218552 0 0.01929672155981 0.0748092321487094 0.261333707294891 0 0.81708536120055 0.342014118064175 0.548353999753417 0.996931253902244 0.159001261287499 0.580599462016818 0.000426830766171888 0.00306874609775616 0.00461665595214157 0.00257718777029836 97 104
2304 828201 4 0.9 10 "IR" "MI" 0.221207726795938 0.456975509520143 0.220760825210242 0.455143247302283 0.202970981002902 0.182764733691707 0.426720355776076 0.377940881762421 0.232774427339138 0.260292797631057 0.488053082879464 0.537868835178395 0.606943441490547 0.420286962435941 0.713828050180437 0.493965702394841 0.283420346602054 0 0.0299978781241782 0.11147401512213 0.254558692050087 0 0.810940546396016 0.339873984623179 0.461183321611773 0.9927212097218 0.150040136993099 0.543165227018814 0.000837639736085642 0.00727879027820025 0.00902143848670657 0.00548677323587664 98 105
2305 838385 5 0.9 10 "IR" "MI" 0.225446057871705 0.465417481990769 0.216668185986045 0.446442414853322 0.202754479453862 0.182384093848281 0.427123420288037 0.377823959949695 0.232125271779099 0.259819449484609 0.487532330252743 0.537858572904715 0.610584631173848 0.423240104102858 0.708612907249753 0.490843364850545 0.335295994686635 0 0.0335343446018092 0.13259326278184 0.220913050957878 0 0.811221374903243 0.327023993927812 0.44338962222804 0.997755534947124 0.150948664010416 0.538188212783692 0.000401332127446509 0.0022444650528765 0.00429561648453156 0.00219453050665691 97 98
2306 249939 1 1 10 "IR" "MI" 0.213086887286304 0.437848388505885 0.231605135611411 0.474987926766749 0.198358355680163 0.179985561355667 0.413723549874234 0.3709361487542 0.241072555781447 0.264652298175246 0.501829815448619 0.544874802662348 0.591430804322134 0.407232226264129 0.737329989568105 0.5075287799118 0.118002280055014 0 1.34103458592942e-05 0.0421637327282795 0.334675668331975 0 0.981367717598894 0.422585102125948 0.545036434895749 0.985839505004873 0.000449223159767105 0.52409541007573 0.00228561671726182 0.0141604949951272 0.0181696488954798 0.0111557550700418 98 101
2307 88975 2 1 10 "IR" "MI" 0.218420242280588 0.446349804241352 0.2285051799188 0.466231084907977 0.195390230108636 0.180834680780431 0.410067511738556 0.374645390887392 0.24166025381885 0.261513159663946 0.505910332523314 0.541206393295736 0.594645153169655 0.410244668551269 0.731678593401595 0.504574809971011 0.180440119316936 0 1.67825703997996e-05 0.0656416136661274 0.326012501337855 0 0.980232864567513 0.420876016941048 0.491455681780301 0.986922695547256 0.000503307153975365 0.502498521853297 0.00209169756490691 0.0130773044527436 0.0192470457081122 0.0109838475395272 101 101
2308 284238 3 1 10 "IR" "MI" 0.224879410048653 0.453331617927155 0.227860244778799 0.458867958924394 0.192680585545444 0.178795873660898 0.407730724040394 0.373875785105812 0.240741904483213 0.259428270219127 0.508350275714364 0.54198561315448 0.596355869254995 0.411974067638832 0.728030419481139 0.502726860544659 0.280228991211855 0 3.38043247870321e-05 0.104516240276353 0.297532284199148 0 0.964143714589903 0.404334177608549 0.419062280357193 0.970321528917284 0.000462277248477809 0.469625655775318 0.00317644423180396 0.029678471082716 0.035360203836832 0.021523926339779 102 100
2309 843439 4 1 10 "IR" "MI" 0.219790080663902 0.457189793100818 0.218996122335532 0.45493770722539 0.195077242572002 0.178501420158591 0.407239988182298 0.367582956701417 0.244296712057052 0.266608166209042 0.50880006085916 0.548524447517627 0.593368743394495 0.410266656102937 0.729901000601626 0.504523334445502 0.29309895387047 0 2.61867778679655e-05 0.107190257188926 0.280455918289191 0 0.986768111438835 0.404455174404366 0.425705884903465 0.989729430493784 0.000551551981095201 0.480840230217052 0.000739242936873904 0.0102705695062159 0.0126541498022022 0.00751433818965564 101 105
2310 252150 5 1 10 "IR" "MI" 0.221258348994339 0.45398550875217 0.223552532512764 0.458312129812208 0.192989495149296 0.180621836974049 0.405388751208776 0.374147467086854 0.243845153082643 0.261620166342154 0.510802954151793 0.541422509761444 0.594869681117683 0.41111698520643 0.729017851937561 0.503578086438862 0.279528517489697 0 2.61422017468399e-05 0.102748162240484 0.290631782834988 0 0.988049081226092 0.411339928545174 0.428240481192882 0.991697144956639 0.000554340712677668 0.479127526390359 0.00159921848243298 0.0083028550433612 0.011370435859484 0.00678438282398318 101 99
2311 691948 1 0 20 "IR" "MI" 0.2441830839932 0.500611463946249 0.200239895610993 0.410039130594526 0.224850629264447 0.227341542748862 0.490640782523381 0.489191946793526 0.193622203409267 0.196668971941147 0.420190369871586 0.422739370845886 0.69637525600651 0.493370089036319 0.590531070961407 0.417773237746709 0.570600807775247 0 0.285338742186994 0.292948523616271 6.3699989459009e-05 0 6.98301195993961e-05 4.51006520357156e-05 0.429289744523917 0.999638238200755 0.714059426490184 0.706699696908414 4.5747711377069e-05 0.000361761799244551 0.000532001203222614 0.000306678823279099 88 3601
2312 674767 2 0 20 "IR" "MI" 0.243950366362967 0.508707665596264 0.192709163830697 0.401539045582707 0.221987809980174 0.228503306307766 0.480518666752025 0.48898802972869 0.199891984089007 0.197754506677462 0.430365686581489 0.422779169394224 0.694441482650907 0.492683366916876 0.590355654597166 0.418286064829662 0.655870172545197 0 0.346222567497767 0.343455693982676 6.10036790277897e-05 0 7.79611947224562e-05 4.69984930756434e-05 0.344036498746029 0.999895034702809 0.653551605178496 0.656403653866638 3.2325029746619e-05 0.000104965297190905 0.000147866129013838 9.36536576094616e-05 86 3601
2313 260618 3 0 20 "IR" "MI" 0.241869004461682 0.50733776938141 0.192325033542072 0.403161652746723 0.227561817784894 0.228979961214377 0.492057006186851 0.487544789293624 0.194621882117189 0.199573144257242 0.418516861350544 0.42445489864104 0.698410783460953 0.495507034327248 0.586520059916502 0.415526742126686 0.607752104023746 0 0.260253910287189 0.295298270552038 5.98412670142198e-05 0 8.58171990781546e-05 4.8826186756305e-05 0.392148415077299 0.99989499802472 0.739494934671845 0.704550678497981 3.96396319407935e-05 0.000105001975279763 0.000165337841887175 0.00010222476322506 85 3601
2314 259689 4 0 20 "IR" "MI" 0.238138774214432 0.503283385643995 0.192980791354621 0.40730161613934 0.228113514225283 0.230120395875559 0.491734294204563 0.488473205397058 0.19544552194972 0.199738405408034 0.419058397575237 0.423521842590875 0.696372684315273 0.49430893601505 0.588164718712375 0.416827289504857 0.591361702630554 0 0.261436564527377 0.288283818764897 6.31799144107369e-05 0 7.12757276168969e-05 4.51275555252171e-05 0.408538292959916 0.999904747685015 0.738343917982922 0.711578229764012 3.68244951198302e-05 9.52523149852279e-05 0.000148241762083774 9.28239155661534e-05 90 3601
2315 43999 5 0 20 "IR" "MI" 0.243405726745536 0.50350824219041 0.196897272481459 0.40697842437275 0.224805376344146 0.228255458180462 0.488804328586656 0.489833273150283 0.195023700169417 0.196843819518542 0.42195913603615 0.422042964326837 0.696466561270144 0.493977446192469 0.588764792169418 0.417068860730909 0.600152454924447 0 0.304005673726512 0.308948763369875 5.331875227908e-05 0 6.27689141363524e-05 3.91657010690523e-05 0.399750864309452 0.999888746576031 0.695772516958989 0.690908838872033 4.33620138220109e-05 0.00011125342396867 0.000159040400362817 0.000103232057023343 85 3601
2316 643005 1 0.1 20 "IR" "MI" 0.238952343161923 0.507482566304028 0.189955441053078 0.403053499883762 0.22994405108971 0.228264251719328 0.493920237409201 0.481435191379104 0.195163427732802 0.204624457143194 0.416929052878087 0.431136482134848 0.697160645970962 0.494037355086908 0.589743325929075 0.417298099397566 0.595528799732179 0 0.270856453874336 0.292404240838132 5.31763523935997e-05 0 6.982717850941e-05 4.10803725961201e-05 0.404364930572722 0.999853484753615 0.728819973257671 0.707404924243325 5.30933427049954e-05 0.0001465152463846 0.000253745689483836 0.000149754545947545 89 3601
2317 363126 2 0.1 20 "IR" "MI" 0.241540592296024 0.497020418571451 0.201231975977999 0.413771470697321 0.225715137673149 0.224432873073435 0.490600988716526 0.47947375278523 0.194334632305097 0.202915999172198 0.420167757923724 0.433099861213464 0.691688603042607 0.488912875391011 0.598482607455294 0.422471839697326 0.535761796639541 0 0.281805145619874 0.278325201452862 5.46648969800711e-05 0 8.22792430565567e-05 4.57815586589601e-05 0.464134117736536 0.999892656437649 0.71793243928151 0.721518228949702 4.94207269423657e-05 0.000107343562351148 0.000180135855559802 0.000110788038777165 88 3601
2318 7113 3 0.1 20 "IR" "MI" 0.241671766998437 0.505200427837341 0.194034291394804 0.405289938619836 0.225334946096374 0.225192900864499 0.487442118263664 0.479057536792016 0.196818737064623 0.203983874849375 0.423535164327219 0.433514746696365 0.692199613959309 0.490460409748602 0.594836903308801 0.420894267388556 0.60826051353037 0 0.295737160944376 0.308072566557793 7.10196465226752e-05 0 0.000123830234128625 6.50651877767019e-05 0.391634170004288 0.999908460196245 0.703986714348656 0.691770958541897 3.42968188194633e-05 9.15398037547672e-05 0.000152294472839312 9.14097125330919e-05 88 3601
2319 678982 4 0.1 20 "IR" "MI" 0.234251813390905 0.48828955501002 0.202979785098529 0.42260641817891 0.225991717456938 0.224616703469956 0.48769259357581 0.47620437232284 0.197182303301712 0.206084431411021 0.423076424189125 0.436406618062385 0.684860234317799 0.48382875959493 0.606246519811262 0.42760906632025 0.519743859904556 0 0.274005933066537 0.267586788316783 4.18916883947686e-05 0 8.39311382654543e-05 4.18592914929753e-05 0.480159823230065 0.999682159079629 0.725590727869795 0.732143051756958 5.44251769840921e-05 0.00031784092037097 0.00031940792540242 0.000228300634765712 87 3601
2320 784594 5 0.1 20 "IR" "MI" 0.240113919007209 0.508672694543099 0.189726383162407 0.401676462803108 0.225751912947325 0.226198328586955 0.485028891148822 0.478189812091879 0.199389258969612 0.205655226736873 0.426144565466916 0.434360827368921 0.69206416054149 0.490449188427645 0.594770868868892 0.420922294582469 0.640531720616275 0 0.298365948332608 0.319083615446873 5.7782016692683e-05 0 8.01341741082274e-05 4.6210460163551e-05 0.359378256865416 0.999912673807073 0.701405575893948 0.68078190800273 3.22405016164339e-05 8.73261929273831e-05 0.000148341599335994 8.82660902328431e-05 92 3601
2321 151025 1 0.2 20 "IR" "MI" 0.242164104917547 0.498638563094985 0.200253250949344 0.412064015023426 0.227544888586021 0.218980657885528 0.495573207056654 0.466509850589936 0.191540861527814 0.209988118858407 0.415108452114968 0.446962325083473 0.688689651389096 0.486788879364812 0.601782231335565 0.424836648643877 0.572404601315685 0 0.233297819209195 0.275276542311601 4.52971719330356e-05 0 8.08304392105761e-05 4.16809851023393e-05 0.427510726286482 0.999889179811209 0.766397218548245 0.724559876500786 3.93752258992891e-05 0.000110820188790911 0.000224131803349985 0.000121900202510634 88 3601
2322 324791 2 0.2 20 "IR" "MI" 0.241798519090906 0.506992533985718 0.192564904461667 0.403438737687509 0.22444749057283 0.221343360284621 0.484359480231962 0.468530379449422 0.198762282330202 0.210276815881475 0.426664629709004 0.444712476622214 0.687589369948356 0.486494270028712 0.601604002673344 0.425082992424847 0.628305141720897 0 0.308946022225752 0.319731666537251 0.000235893506144161 0 0.00015657201223288 0.000133142160445496 0.371419277677077 0.99987516439042 0.690670779013687 0.680007307214836 3.96870958817597e-05 0.000124835609580469 0.000226626748328231 0.00012788408746752 89 3601
2323 569271 3 0.2 20 "IR" "MI" 0.239889137397433 0.495220045540204 0.201517563051726 0.415592514887687 0.225734534287601 0.219320064335596 0.489394627364686 0.465728375930178 0.195435502182592 0.210986065454342 0.421516040437298 0.447665133180269 0.68494373602063 0.483272693882803 0.607939130688661 0.428442829485477 0.539205819748835 0 0.258942044795012 0.271575772597411 4.72673184572767e-05 0 0.000106385204714891 5.06771326031607e-05 0.460661287799477 0.99982069826676 0.740597604948307 0.72817090294415 8.56251332300044e-05 0.000179301733240426 0.000353965051966757 0.000202647325835632 90 3601
2324 729196 4 0.2 20 "IR" "MI" 0.231902014719426 0.483552267289009 0.205316211272431 0.427717930469454 0.227283692639521 0.219055880310816 0.489548169267266 0.461316531585746 0.196647962773525 0.214961037094398 0.421190958794762 0.452219860344383 0.678241587669763 0.477840040605878 0.616925211140354 0.434028058087947 0.433816014779414 0 0.227437512770849 0.221848242127399 3.9767127406003e-05 0 7.60100898775959e-05 3.81970279497987e-05 0.566091006172497 0.999895297341676 0.772268406495787 0.777989741943582 5.32119206824629e-05 0.000104702658323703 0.000218070643487297 0.000123818901069095 90 3601
2325 29520 5 0.2 20 "IR" "MI" 0.243886583897999 0.507751996993224 0.193563254969781 0.402673016995696 0.227417217849737 0.217851214708831 0.493559895169617 0.462123729614223 0.19328246134162 0.213063654286189 0.417320641173631 0.451480809867528 0.689155016456567 0.487699778293234 0.599909370597591 0.423947939313485 0.636047396244311 0 0.202934803261925 0.288645368135136 5.79180296140381e-05 0 6.20015680786388e-05 4.01093749064652e-05 0.363856857883649 0.999844401020544 0.796682837264476 0.711148094922175 3.78278424264691e-05 0.000155598979456182 0.000320357905520647 0.000166427567783197 90 3601
2326 287654 1 0.3 20 "IR" "MI" 0.238219682745781 0.500490037268154 0.195639652972047 0.410172134544919 0.225280436062301 0.215502659640072 0.484301467906298 0.452942609022927 0.199445754610686 0.219646291818411 0.426629816462488 0.461298337688641 0.679002778448154 0.478940057731559 0.614731699401144 0.433025235856667 0.574403396054229 0 0.283996949975619 0.29117897109312 5.69306037959684e-05 0 0.000125433901947434 5.98797765440315e-05 0.425494751195404 0.999893306221067 0.715629543481098 0.708630951187965 4.49221465713656e-05 0.000106693778933224 0.000248072641335893 0.000130197942371812 89 3601
2327 376642 2 0.3 20 "IR" "MI" 0.237927286334442 0.502308099910954 0.193579576989122 0.408279724049077 0.227154405738588 0.215812650791275 0.487243161643593 0.452042559573933 0.198572309074175 0.220845466485781 0.423750395562665 0.462243951483552 0.680894342864305 0.480182729716444 0.612997352549077 0.431797569850955 0.595399478029566 0 0.266119489333978 0.291914592619585 4.99043271965159e-05 0 0.000104977790426763 5.08101991513361e-05 0.404511418567964 0.999899645714741 0.733542542183304 0.707913253085304 3.91990752735554e-05 0.00010035428525916 0.000232990692291927 0.000121344095959828 90 3601
2328 233413 3 0.3 20 "IR" "MI" 0.236558925595493 0.494994724523895 0.199015455900923 0.415942956666149 0.228046208073509 0.214786487959214 0.491069456458807 0.45080014598162 0.195990699149609 0.221077111640693 0.419816367060526 0.463625707001302 0.679391621628216 0.478639637080938 0.616083266691224 0.433466516442249 0.517665063042701 0 0.225378540906869 0.251305386147147 0.00144422197945482 0 0.000199565451098746 0.000564709200486109 0.480822109267308 0.999828616975449 0.774044808880644 0.74792882445098 6.86057105363914e-05 0.000171383024551166 0.000377084761388231 0.000201080201386664 91 3601
2329 229553 4 0.3 20 "IR" "MI" 0.23669061003237 0.494005054482892 0.200061633891137 0.416866052170246 0.225678650291438 0.213571181582327 0.486315756771937 0.449138383276933 0.198155259444873 0.221465912651937 0.424753027428642 0.465288776111425 0.675940441906136 0.476210493410217 0.619682805987947 0.435932519061 0.53245143226081 0 0.244047058673703 0.263307837110457 4.66008218290262e-05 0 0.000100935111954482 4.83157176724754e-05 0.467450557293138 0.999884986017933 0.755576549208952 0.736500077351027 5.14096242223887e-05 0.000115013982066975 0.000275457005390618 0.000143769820843553 91 3601
2330 450393 5 0.3 20 "IR" "MI" 0.24153627214004 0.505808628691993 0.193483357573894 0.404631664907631 0.225891248997977 0.213222457620061 0.487797406832714 0.449838801359981 0.197017192637759 0.220429882478816 0.423484167949347 0.464588047323029 0.680649978758078 0.480976966559609 0.610930432690469 0.43108771655496 0.629062034856885 0 0.251828742104625 0.301524179660604 7.65131328957887e-05 0 0.00027719880725955 0.00011439878215721 0.370779890367568 0.99961480394378 0.747045803841468 0.697937481394035 8.15616426509359e-05 0.000385196056220001 0.000848255246648175 0.000423940163204413 88 3601
2331 438853 1 0.4 20 "IR" "MI" 0.230924528146807 0.486225753345625 0.202098341529383 0.424939613628219 0.229439514272048 0.207965244646452 0.491267617228066 0.432626013907586 0.19690687914424 0.232393477587792 0.419472011327435 0.4830776314004 0.668329287065307 0.469516745469924 0.631398698261414 0.443057468972028 0.463665306288758 0 0.200948066000623 0.222721048120551 5.49936814090641e-05 0 0.000251881232198022 9.78945364891984e-05 0.536230050117244 0.999880401896468 0.798460062943914 0.777016478191197 4.96499125886494e-05 0.000119598103531671 0.00033998982326505 0.000164579151761994 89 3601
2332 336447 2 0.4 20 "IR" "MI" 0.236227192307574 0.491436572687749 0.201861272688068 0.419530045409713 0.227018355258107 0.207079510527678 0.489661532277728 0.434259228628319 0.196264714794669 0.229681014522918 0.421296674007925 0.481331277434079 0.670325058093359 0.47146821448532 0.627807002005656 0.441061003287337 0.511606908079929 0 0.222064987256747 0.24874181956446 4.30280793252027e-05 0 0.000109321404496006 4.91311699306459e-05 0.488302575544308 0.999883670716931 0.777489927056801 0.751048596769282 4.74882964377062e-05 0.000116329283069098 0.000335764281955616 0.000160452496327467 88 3601
2333 399552 3 0.4 20 "IR" "MI" 0.241484228286799 0.509439725098214 0.190182519298088 0.400924669542007 0.224342141556829 0.208483296775652 0.482984725332906 0.436969247169034 0.199935712997888 0.228448318695709 0.428203684731357 0.478432030523843 0.67430966661928 0.476132667062864 0.618566550991686 0.436212488129954 0.64242316637382 0 0.275137679277858 0.314223499368049 5.32850613612977e-05 0 0.000158813277934464 6.84462236169471e-05 0.357486463993195 0.999870491253339 0.724360866542049 0.685544991105747 3.70845716241855e-05 0.000129508746661064 0.000342640902158246 0.00016306330258649 92 3601
2334 627085 4 0.4 20 "IR" "MI" 0.238687233490061 0.494829206168082 0.200861451315669 0.415997443289476 0.224005494205697 0.206150912787864 0.484588784102848 0.434155470210258 0.198059648142752 0.228713262866618 0.426437194811884 0.481390022505041 0.668843640483622 0.470978777648653 0.627634362325039 0.441504300212606 0.544976448364285 0 0.252579965443525 0.271983987831611 5.47034056833204e-05 0 0.000179907604501287 7.52870681151136e-05 0.454884933619347 0.999322898890168 0.746145852555766 0.727344786177856 8.39146106846716e-05 0.000677101109831665 0.00109427439620714 0.000595938922418061 85 3426
2335 204065 5 0.4 20 "IR" "MI" 0.242574211273003 0.509434972944405 0.19099025080845 0.400838855476963 0.223417728751812 0.20778434011859 0.481589468265918 0.436460582348483 0.200385911523268 0.228167112454907 0.429751371651457 0.4789133003545 0.673776280143405 0.475611877179355 0.619543274786625 0.436737965362475 0.658793554754483 0 0.283305503423259 0.323611853218825 5.25664963056654e-05 0 0.000148156009389165 6.48533165272437e-05 0.341117752746097 0.999869273541936 0.716202044019348 0.676159993682289 3.61260031147327e-05 0.000130726458063871 0.000344296548003806 0.000163299782358539 92 3601
2336 607009 1 0.5 20 "IR" "MI" 0.241173138006307 0.51372062332192 0.186283694811311 0.396423894145887 0.224944322882771 0.201936077887159 0.482052867340012 0.420249680809441 0.201255498616981 0.23872558824309 0.429231384654204 0.496504400238929 0.668053538776238 0.471375451303572 0.626264781671382 0.441399389926381 0.685729639219437 0 0.291001741283021 0.334365028625498 8.37787529890755e-05 0 0.000259121046767917 0.000109173183153128 0.314145968702277 0.999786634503865 0.708096571870189 0.665243100447035 4.06133252963592e-05 0.0002133654961355 0.000642565800021675 0.000282697744314406 84 3601
2337 346836 2 0.5 20 "IR" "MI" 0.236994489567488 0.500910376622665 0.194102825578579 0.409812127055504 0.227521905792824 0.200649736974316 0.488286904094753 0.417445690400006 0.197915722018013 0.240252545196549 0.422667249590563 0.499536301160284 0.665166132334628 0.468297946031922 0.632271092793141 0.444633230836461 0.562818196571352 0 0.240402703666114 0.272534492106275 5.14274417313011e-05 0 0.000201326447319614 7.95969904092593e-05 0.437066321030636 0.999689700099043 0.75850085101022 0.726984441020231 6.4054956280225e-05 0.000310299900956925 0.000895118876346974 0.0004014698830849 88 3601
2338 83186 3 0.5 20 "IR" "MI" 0.230250768716664 0.479268884650901 0.207997701834059 0.432149621003576 0.228296324156629 0.197680576582462 0.490951638827336 0.411511454287126 0.196282733295232 0.243144677798108 0.4200859316951 0.505797913353479 0.656227669455755 0.460006114963998 0.6474251129274 0.453291724504368 0.401016538349103 0 0.175497321117388 0.19369753217962 0.00042327384698283 0 0.00110884161190224 0.000485587222742026 0.59848686064073 0.999862947651786 0.822867243236229 0.805583545608084 7.33271631845362e-05 0.000137052348213906 0.000526594034481204 0.00023333498955447 93 3601
2339 432877 4 0.5 20 "IR" "MI" 0.240710309929069 0.504158277666877 0.194200015994829 0.40644875431776 0.225950542117176 0.201191392436445 0.487542810034271 0.420751194628734 0.197266173564294 0.237376931852465 0.42357164405819 0.49611589250985 0.66785224448269 0.470421096858123 0.628843121411588 0.442475402812375 0.575199941817743 0 0.254154712407415 0.283305086505372 0.000118599948647643 0 0.000941692784555119 0.00032911946367758 0.424631347926096 0.999878184290632 0.744491744155721 0.716181362567294 5.0110307513632e-05 0.000121815709367779 0.000411850652309416 0.000184431463657127 91 3601
2340 727498 5 0.5 20 "IR" "MI" 0.231526335094538 0.475008321828835 0.213134778213661 0.436731849235482 0.229832249579614 0.197309038413902 0.498248568953662 0.412912364296776 0.191041542800082 0.241226423871707 0.412117414937106 0.504540764905073 0.658667623088054 0.461470984536821 0.645402744885451 0.451752657209764 0.331300589385421 0 0.127717317463217 0.154877584741968 2.90227567980092e-05 0 0.000102029081432438 4.10512490981919e-05 0.668603957160383 0.999871817129095 0.871669750734648 0.844859056208522 6.64306973982686e-05 0.000128182870904939 0.000510902720702863 0.00022230780041199 88 3601
2341 639247 1 0.6 20 "IR" "MI" 0.238030777246253 0.495150630128234 0.200071140028636 0.415728497731321 0.224715577756927 0.188248674964497 0.484575741197481 0.392012248109981 0.198849399312343 0.253196520089774 0.42664190485989 0.527000780496192 0.650995029967677 0.456720585886938 0.652117059430754 0.457026536964211 0.530015460149855 0 0.227284143342323 0.259053778071312 5.07150438472191e-05 0 0.000338358726614758 0.000117706906647251 0.469841483345754 0.999229837059254 0.770727293880229 0.74004606847345 9.23414605438368e-05 0.000770162940746532 0.00165020405083301 0.000782446548591277 91 1632
2342 493557 2 0.6 20 "IR" "MI" 0.24098459634681 0.506978072085083 0.191980788305284 0.40346108121218 0.226316943759355 0.189253100848719 0.487128537033699 0.393416704395485 0.197959097641218 0.252954615295901 0.424130561072766 0.525588372907842 0.656554640954885 0.461839428668955 0.642894501242403 0.451783578793552 0.639098148731866 0 0.227448463968069 0.299130723695621 6.55221673101578e-05 0 0.000619519845323483 0.000205250462721767 0.360706198700962 0.999428409200868 0.769771891740814 0.699787892360565 0.000130130399861231 0.000571590799132457 0.00216012444579383 0.000876133481091691 94 3601
2343 476230 3 0.6 20 "IR" "MI" 0.236722784858762 0.500882937423908 0.193930008044187 0.409715561119097 0.225278149489738 0.189836256949033 0.482633335173929 0.393245307261303 0.201137961322146 0.253910186040686 0.428963684701997 0.525696748490223 0.651837191297534 0.458168875559562 0.648978155407019 0.455606134809841 0.59871438902132 0 0.245789262537444 0.288319185815536 0.00069399168598223 0 0.00678123026070612 0.00225465611650285 0.4005068139115 0.999684507427553 0.746138272932479 0.708905309291999 8.48053811981699e-05 0.000315492572446728 0.00129123426937088 0.000520848775962606 95 2229
2344 164929 4 0.6 20 "IR" "MI" 0.236542719156388 0.496718041352168 0.197433725061714 0.414086625592438 0.226511239098921 0.188657727485108 0.487545582078669 0.391816668601857 0.197887725535013 0.254045504526849 0.423828993581844 0.527294366072152 0.651711685740417 0.457999038573775 0.649366955123575 0.455822702428717 0.549066609424986 0 0.212732613083092 0.260375130759487 9.00843709872957e-05 0 0.000711225358563475 0.000241512032154917 0.45077014481919 0.999703558704972 0.78529387005511 0.738883476706217 7.31613848370821e-05 0.000296441295028042 0.00126229150323421 0.000499880502141196 94 3601
2345 666205 5 0.6 20 "IR" "MI" 0.238952735483278 0.502767987124865 0.193966667225293 0.407719546641033 0.226574404743218 0.188497973625978 0.487574891731071 0.391635418783808 0.197932753143268 0.2540651717731 0.4239006162702 0.527565879910075 0.654025113852474 0.45997348502525 0.645964592141661 0.453805342812748 0.621226423908412 0 0.21559698150414 0.288294695106311 0.000114619089598445 0 0.00116120026212679 0.000381530080954612 0.378617743229753 0.999869516098879 0.782625905923518 0.711083520440632 4.12137722367297e-05 0.000130483901121344 0.000615912310215356 0.00024025437210214 94 3601
2346 126225 1 0.7 20 "IR" "MI" 0.239623674660466 0.500897480976628 0.196223853417352 0.409845540260471 0.226050384370343 0.175379175526357 0.48730419893688 0.363697696680807 0.197670185651137 0.269115656182889 0.424226769624783 0.557866916440034 0.641053234557167 0.449845436224609 0.663009695251378 0.464835436596035 0.567456665951463 0 0.203293297060171 0.266899728032776 0.00953943205871167 0 0.0248076328080727 0.010466527019229 0.42277114118888 0.99851885011482 0.765770222007722 0.720315450521212 0.000232760800945076 0.00148114988517991 0.00612884812403425 0.00231829442678277 95 301
2347 175277 2 0.7 20 "IR" "MI" 0.242631907389751 0.512410029486542 0.188575389973987 0.397863172869804 0.222962855564824 0.179288626052744 0.477896101868209 0.371351218922547 0.203363004987033 0.26505134521197 0.434012764747677 0.548749722043119 0.644883389007319 0.453063467939685 0.65698974017299 0.461096286675873 0.6637552865956 0 0.206365392682914 0.305328580584433 0.0125345561439736 0 0.122525817855236 0.0394585278647947 0.323429807388117 0.996425528554716 0.662957137621253 0.651562844036856 0.00028034987230935 0.00357447144528398 0.00815165184059722 0.00365004751391654 93 300
2348 841517 3 0.7 20 "IR" "MI" 0.233585478227683 0.48853729693467 0.202272571718526 0.422587384024305 0.227443905057018 0.174909723364041 0.488593281224321 0.361462478088765 0.197764924651997 0.271115783822849 0.422812138462883 0.560014264465085 0.635939106648742 0.445273808604907 0.671153280193372 0.469470913511306 0.481611303075827 0 0.167145722646137 0.222449244502582 0.0102065441228646 0 0.0513385424485579 0.0181444087642385 0.508097021496228 0.999293133076761 0.779215771421877 0.758478380078553 8.5131305079711e-05 0.000706866923239025 0.00229996348342734 0.000927966654626185 93 665
2349 443959 4 0.7 20 "IR" "MI" 0.240363417978031 0.502388462503871 0.195475852430336 0.408189647365508 0.226214678041541 0.174626358430131 0.488365911452145 0.362459316027749 0.196849414473137 0.269655161212534 0.422851704862495 0.559426765741569 0.641204454449703 0.450259268098121 0.661980428116007 0.464370539116669 0.597116408010907 0 0.21846414917784 0.282442006514817 6.86175048133712e-05 0 0.000870738226113497 0.00026776982749608 0.402340285261589 0.995602721817955 0.768296461161788 0.712130834065446 0.000474689222690478 0.00439727818204544 0.0123686514342584 0.00515938959224102 92 1515
2350 553075 5 0.7 20 "IR" "MI" 0.243828552117624 0.511746716529875 0.190082512799546 0.398561574966924 0.2236211784552 0.173937797513193 0.482097458274477 0.361051220437196 0.200207860003304 0.270299513826119 0.429616365767344 0.560813854894994 0.641387528086017 0.450843767887337 0.66058988662897 0.463854942824364 0.664690027866904 0 0.216963370902123 0.30990941441878 0.00275776386220597 0 0.02333688555954 0.00750952902722519 0.332237401967949 0.998093297216104 0.752612079946407 0.679835284427964 0.000314806302941424 0.00190670278389621 0.00708766359193069 0.00274577212603007 94 427
2351 529411 1 0.8 20 "IR" "MI" 0.235747113763071 0.496492155572226 0.197156722103293 0.414389195218214 0.215476814587794 0.175673828108426 0.457818279621752 0.362651368402552 0.21504767140061 0.269236305061086 0.455190059368446 0.555574849408482 0.626897756459291 0.438200318856042 0.68144069856499 0.475890986470082 0.552473640449646 0 0.116769803891027 0.23842167329476 0.0806305722369382 0 0.440616828668863 0.156411811951118 0.366373981058573 0.997993272285265 0.438337846410225 0.603059089196479 0.000521806254842459 0.00200672771473505 0.00427552102988523 0.00210742555764253 91 111
2352 726635 2 0.8 20 "IR" "MI" 0.231318555705152 0.473433180530494 0.214447020014456 0.438223410375836 0.215752322252105 0.175124175183415 0.462427502558198 0.364285589195406 0.211142377373434 0.266287243910825 0.450656698766854 0.553659190321673 0.622195053140672 0.433094781581863 0.691876641298714 0.481153207127872 0.381602364755178 0 0.0873714452315371 0.165677436937901 0.115773481087927 0 0.464499172747479 0.176343842015725 0.502408799382448 0.998283287934231 0.444353896276326 0.656222256893618 0.000215354774446301 0.00171671206576888 0.00377548574465749 0.00175646415275656 94 118
2353 559262 3 0.8 20 "IR" "MI" 0.229697733625006 0.471097942176455 0.215457406403743 0.440617334065897 0.212581580510445 0.176559034748504 0.454963770566086 0.367288407012015 0.215095081274248 0.264719162484913 0.45832876789378 0.550418125393323 0.618838348883955 0.430814741776041 0.695271650162904 0.483444880113503 0.370438946779268 0 0.0910648180353269 0.162701554851216 0.130057566738725 0 0.486944372190349 0.189634437660924 0.498481398935679 0.993896956582564 0.40969974038959 0.641626524657607 0.00102208754632857 0.00610304341743639 0.0122910693847338 0.00603748283025299 95 111
2354 183930 4 0.8 20 "IR" "MI" 0.229902442581715 0.480530650261403 0.206435867389013 0.430821941448438 0.217032941371782 0.172715383915255 0.461547756463135 0.356266530968577 0.212958509609999 0.273113945655306 0.451145231418224 0.563103208707252 0.619650767868752 0.432065946723491 0.692508322654319 0.482458302849635 0.451008201594794 0 0.11109429173273 0.197174660615474 0.080693687637197 0 0.367389316293629 0.13444215406485 0.464892220772101 0.976404066356031 0.465647293127289 0.642985649001148 0.00340588999590825 0.0235959336439692 0.0558690988463514 0.0253975363185277 84 192
2355 810882 5 0.8 20 "IR" "MI" 0.235612337418813 0.497773015927586 0.195666543501593 0.412961099447297 0.215910133328858 0.172721600888132 0.458495178396752 0.355883428691745 0.214807924709893 0.27353821110138 0.454449398230373 0.563352880595945 0.624244071635803 0.436490714283038 0.684012679312866 0.477875441529825 0.57969413639269 0 0.129536875909758 0.252478690268622 0.0694091947241123 0 0.397329954575425 0.138590128506291 0.350379108621087 0.993899454395939 0.459928833083902 0.602892138972375 0.000517560262111071 0.00610054560406128 0.0132043364309153 0.00603904225271184 90 120
2356 492206 1 0.9 20 "IR" "MI" 0.22591303411435 0.466643993019014 0.215954887395256 0.445173011413573 0.20607489180481 0.176722787064481 0.435840546035583 0.365287429592995 0.227154504192538 0.266667962947545 0.478888527711231 0.550884047022092 0.60871071298364 0.422256288909768 0.709777354535339 0.492001778534038 0.351508841881198 0 0.0369449106113167 0.139902161949374 0.200994615010807 0 0.764734401450302 0.300622507125414 0.447319571198905 0.998568122649109 0.195242720529727 0.558015390983389 0.00017697190908989 0.00143187735089067 0.00307796740865411 0.00145993994182292 98 104
2357 19987 2 0.9 20 "IR" "MI" 0.226825509641087 0.472713486428831 0.210939621895713 0.438899584529521 0.2055552725352 0.177522735917489 0.434048718678055 0.366289208213215 0.228536132764741 0.266663577436918 0.480775460038289 0.549858434351867 0.609903518093775 0.423856227225783 0.706139332097372 0.490367583806212 0.402796929487571 0 0.0407868823793898 0.160025612359274 0.184440516552646 0 0.766020879776455 0.295602961608633 0.412464653760523 0.996592035866854 0.18900965114634 0.541874918577062 0.000297900199259578 0.00340796413314569 0.00418258669781585 0.00249650745503052 96 103
2358 140309 3 0.9 20 "IR" "MI" 0.229983603116829 0.469703610603301 0.216817915240341 0.441942222415974 0.202208634902374 0.172622491457184 0.430705173351358 0.359227358590582 0.228004019802628 0.26804113074382 0.484028304127884 0.557473322932087 0.604814729476387 0.419850765520639 0.712863065786789 0.494514583684236 0.397757300495474 0 0.0435033174842889 0.161973022441303 0.172012307727918 0 0.730145509702546 0.277774336491223 0.429220732887858 0.985458367754189 0.199163347891826 0.547096207800071 0.00100965888875006 0.0145416322458114 0.0271878249213393 0.0131564332674039 98 105
2359 276105 4 0.9 20 "IR" "MI" 0.240689598752266 0.489334010311259 0.207727518057766 0.421708132603833 0.200465915137333 0.1719382073894 0.430733062487107 0.360767792691201 0.226126449307527 0.265009798373639 0.484047253255881 0.555722457065492 0.613093721278999 0.427396244197532 0.698863765738932 0.486685341130552 0.526563832089609 0 0.0460682039477097 0.216662367366344 0.123774967353122 0 0.7357194331498 0.25936865649056 0.34853464462705 0.985727440568539 0.19675772176907 0.51270963666631 0.00112655593021908 0.0142725594314605 0.0214546411334206 0.0112593394767864 95 104
2360 239905 5 0.9 20 "IR" "MI" 0.237685869157981 0.482692468913235 0.211266769301982 0.428559402480102 0.203684340855944 0.17185223098758 0.436458477687475 0.359971167304399 0.223791296020274 0.26583821638691 0.478146124566843 0.5565329203944 0.613222441001505 0.426693587224255 0.700896281709166 0.487411305853428 0.474830430679198 0 0.0475922639779 0.195057643955435 0.14178921082042 0 0.747489891169917 0.268985916512243 0.383103650058495 0.998427939601917 0.20020401863113 0.533976264826443 0.000276708441887422 0.00157206039808274 0.00471382622105292 0.00198017470587889 97 100
2361 646012 1 1 20 "IR" "MI" 0.221664685269453 0.448515067195638 0.229702080555983 0.464029558360687 0.200222208261629 0.175493391839383 0.423718144971095 0.364563696965202 0.233057324160751 0.265476457766725 0.492050012797715 0.551066671144036 0.597380285370466 0.412221654315176 0.72823586248346 0.502436037894425 0.172125955512653 0 0.000172668111024718 0.0632896391096556 0.298955831829773 0 0.991152419166254 0.406893627757688 0.528394392931057 0.99688611609464 0.00288450661362332 0.526852237697452 0.000523819726517083 0.00311388390536017 0.00579040610909832 0.00296449543520431 99 101
2362 391671 2 1 20 "IR" "MI" 0.222842577792023 0.448516574284827 0.230826780169948 0.46398697316252 0.196875149838852 0.174890787068073 0.418078127161724 0.364662351389381 0.235238016515176 0.264402467599934 0.497952165475722 0.550795767894154 0.594608514698949 0.410582335372355 0.730467264285057 0.504075636147021 0.195153160103193 0 0.00018664742079676 0.0724234120079729 0.298098204806021 0 0.993268122370255 0.408488920401765 0.506442613767774 0.997639573348027 0.00308014595123052 0.517157703070233 0.000306021323012064 0.00236042665197265 0.00346508425771791 0.00192996452002906 101 95
2363 191839 3 1 20 "IR" "MI" 0.215192344207035 0.441344425067381 0.230168962730884 0.471372713022366 0.201609781955899 0.175620502301288 0.423229533892015 0.362005767116041 0.235157889182734 0.268936612420013 0.492495863759538 0.553897113410497 0.592422628464222 0.408595192234786 0.73426346433363 0.50620510801988 0.15036565244708 0 0.000177062501746903 0.0541906095648431 0.291856679039555 0 0.939805581395563 0.389164177000562 0.550582404608094 0.967667823702992 0.002985105809799 0.525896878718656 0.00719526390527065 0.0323321762970082 0.0570322502928916 0.0307483347159396 97 102
2364 861607 4 1 20 "IR" "MI" 0.228111006795181 0.464960841291872 0.21957165903681 0.446897992607661 0.195736760855286 0.172457640698065 0.415370320194523 0.358878630149171 0.236902183119037 0.26783520765339 0.500950102923057 0.556964215932644 0.596305408348533 0.41317604398077 0.724309049809237 0.501488101726984 0.345893516668404 0 0.000424572327365782 0.130590796914477 0.218010925763454 0 0.978889023330075 0.371891545650091 0.434827545071194 0.988731790495791 0.00311803733639045 0.488157082683433 0.00126801249694793 0.0112682095042093 0.0175683670061687 0.0093605747519985 103 103
2365 730811 5 1 20 "IR" "MI" 0.222196870878773 0.448118650182 0.230638064993854 0.464460348598793 0.197002820907883 0.17606769103346 0.418124769457524 0.366642266595832 0.235281219854154 0.263861050647595 0.497805496357289 0.549014361368047 0.595267382820117 0.411023416536434 0.729780335495602 0.503699828099155 0.166471606470443 0 0.000172732835441826 0.0615580073896646 0.328139807603425 0 0.977676225502442 0.415816613010821 0.50397969387601 0.984840505299127 0.00296228471152191 0.511332255499306 0.00140889205012217 0.0151594947008727 0.0191887569505939 0.0112931241002084 98 102
2366 601809 1 0 30 "IR" "MI" 0.244204622451116 0.507070788888433 0.194349316676316 0.403324118714613 0.225965566857235 0.229322572683054 0.490528674335496 0.491210937680159 0.194606535602692 0.196557747292801 0.420297406783523 0.42065987088355 0.699492761991405 0.496188068799588 0.585513599571809 0.414847697915449 0.618616281824832 0 0.304519743541265 0.315331921379726 4.66236169703806e-05 0 6.38989836738057e-05 3.71915090942277e-05 0.381300811929122 0.999906834756775 0.69528335763652 0.684544475710302 3.62826290761556e-05 9.31652432247382e-05 0.000132999838540963 8.64114008771387e-05 85 3601
2367 459616 2 0 30 "IR" "MI" 0.243386296039088 0.514736428714183 0.187037505870962 0.395407433524283 0.22826731472031 0.231884156792857 0.492262169831191 0.493203191487551 0.19520344893581 0.1970060890001 0.41871847708781 0.418660941298751 0.703537767552255 0.499921460244424 0.579247043806873 0.411084362858239 0.682959898198186 0 0.303266830074019 0.335578333408183 5.78617816649602e-05 0 5.84930172871648e-05 3.92477655770384e-05 0.316951726297516 0.999909116037231 0.696545054179176 0.664299582112547 3.05137226334561e-05 9.08839627691051e-05 0.00012962272951748 8.28367136928991e-05 91 3601
2368 727513 3 0 30 "IR" "MI" 0.24150814995743 0.508060501383879 0.191401821514061 0.402355874853985 0.225910100705587 0.230662316632095 0.487273876258727 0.490991088819183 0.197467201685987 0.197885258421941 0.423731915636717 0.420839943202286 0.698080567295113 0.495340115479536 0.586754281621988 0.415751699026362 0.616314652760196 0 0.31482836875096 0.316672731587923 5.26210807749229e-05 0 6.81113776300439e-05 4.06621128190311e-05 0.383599471272704 0.999913929587657 0.684983611056582 0.683207576636086 3.32548863253444e-05 8.60704123426892e-05 0.00011990881482735 7.90296631725061e-05 86 3601
2369 39344 4 0 30 "IR" "MI" 0.239303348656209 0.497514474208455 0.198962016937592 0.413244461090075 0.224728385394166 0.228053421944504 0.486045407145011 0.486800981973219 0.197547555318868 0.199384848527648 0.424942623532763 0.425121872960802 0.692085155994878 0.489983302867206 0.595894420784108 0.421248871699368 0.552110780917693 0 0.302057625776118 0.290121209011034 4.76604359494198e-05 0 6.39848769187483e-05 3.75338380724089e-05 0.447799689839011 0.999884081056652 0.697710142654701 0.709733663727366 4.18688073463575e-05 0.000115918943348101 0.000168246692261718 0.000107593423527287 86 3601
2370 850685 5 0 30 "IR" "MI" 0.240074255482753 0.496762241979154 0.200238706170475 0.413958705926131 0.225601988706823 0.227856514603567 0.489497850237766 0.487036605549399 0.195164097747386 0.198993941224477 0.421189999204351 0.424923346018889 0.693532758793143 0.490928435963899 0.594396745142338 0.420203057528967 0.563717799286135 0 0.272689462568273 0.284488477535882 5.32886088005522e-05 0 5.00937011391857e-05 3.48800364478306e-05 0.436188749073732 0.999904452801418 0.72711693740349 0.715384492367739 4.01630313330066e-05 9.55471985819462e-05 0.000143506327097403 9.21500599312294e-05 85 3601
2371 245015 1 0.1 30 "IR" "MI" 0.23927803280671 0.501007523820501 0.195826354792484 0.409678352413088 0.227640019842279 0.22472202233598 0.490786685588988 0.476628089956954 0.195943098256609 0.205847952024989 0.420544370286495 0.43612900354875 0.691640074984968 0.489339390269957 0.597617405074081 0.422263488388485 0.559965669919435 0 0.264753787773549 0.279528223535482 5.02996425858169e-05 0 6.08964461178506e-05 3.71925222532022e-05 0.439912553217064 0.999822399974937 0.734905186329723 0.720260242532624 7.14772209150307e-05 0.000177600025063353 0.000280129450609626 0.000174341409641008 92 3601
2372 616645 2 0.1 30 "IR" "MI" 0.237663724539793 0.501920935763466 0.193748551357129 0.408776765074024 0.227609746483633 0.225877695096977 0.489280147283684 0.47704348650987 0.197178758506844 0.20646768076133 0.421641214157693 0.435614710052514 0.691151166120403 0.489207696542934 0.597394990625303 0.422233276645571 0.570721048045621 0 0.26023383198834 0.280926731822456 4.85127114874232e-05 0 7.66967877801103e-05 4.17467209386107e-05 0.429191692375201 0.999909793670849 0.739532209067987 0.718937010528822 3.87468676904341e-05 9.02063291514913e-05 0.000157262155892004 9.45109277841181e-05 91 3601
2373 117750 3 0.1 30 "IR" "MI" 0.239612858532199 0.500196687261679 0.196769735181502 0.410429940446246 0.226502271498177 0.225287238032911 0.489252294513104 0.478124615438969 0.196195989114188 0.204920199796225 0.421760204443274 0.434497752291073 0.691402368063287 0.489058948397648 0.597885924091915 0.422371712309535 0.582739298578205 0 0.26789465801344 0.288947705887282 5.89069760702341e-05 0 6.38758488416372e-05 4.1214788535951e-05 0.417162119977001 0.999828465693541 0.73178932947086 0.710858847444519 3.96744687233141e-05 0.000171534306459162 0.00025213666685836 0.000152231879663184 89 3601
2374 740642 4 0.1 30 "IR" "MI" 0.240944164400588 0.512112215415035 0.187471784574981 0.398145544864839 0.227041393863977 0.226235373107236 0.488345024136581 0.478096695541358 0.197546482055173 0.205803162989759 0.42260584654655 0.434480165549702 0.694220931371801 0.492615462086989 0.590821429619914 0.418661839626371 0.656092199101763 0 0.281305251952613 0.318650374653889 5.53832113051681e-05 0 6.96739902286886e-05 4.19004667290691e-05 0.343809080712164 0.999886662972801 0.718435924540431 0.681193818355181 4.33369747682573e-05 0.00011333702719851 0.000189149516726877 0.00011390652420064 90 3601
2375 485824 5 0.1 30 "IR" "MI" 0.238730926968411 0.502390969472529 0.194227116626171 0.408213852656748 0.22665187387627 0.225960356537435 0.488700958384063 0.479414061073418 0.19675169587796 0.204343593972667 0.422030786877744 0.433128240087917 0.691343157382116 0.49001919614519 0.595322406476798 0.421283969203893 0.577285714930976 0 0.29548195389561 0.295512923963189 0.000108338528224979 0 0.00017803793695369 9.55716761837147e-05 0.422568541434406 0.999902087044892 0.704181067452963 0.704294461063512 3.74051063926903e-05 9.79129551083713e-05 0.000158940714473375 9.7043297115896e-05 86 3601
2376 317461 1 0.2 30 "IR" "MI" 0.237365623660273 0.502412877786478 0.193061687114898 0.408138881931506 0.228421962517354 0.222201076996513 0.490796603253715 0.46804122572619 0.196476710124404 0.211605231950981 0.42023499575844 0.445316953399932 0.687988663174139 0.48686426386554 0.601143629190283 0.424799720418518 0.598552371827337 0 0.270037573525038 0.293397677185564 5.99533786380285e-05 0 9.50898496581184e-05 5.14316131619399e-05 0.401344180992605 0.999719682907547 0.729437970115366 0.706303757495445 4.34938014197207e-05 0.000280317092452864 0.000429366509937504 0.000247133705828133 83 3601
2377 451379 2 0.2 30 "IR" "MI" 0.242994596333075 0.505210451017403 0.195098819009584 0.405218615193743 0.223922719969546 0.221903300817005 0.485557509386388 0.472685394050825 0.197217589269126 0.206958406018801 0.425385254166611 0.440478475667549 0.688820617119626 0.487739614337011 0.59927481429751 0.423777384156028 0.61771484742263 0 0.3212412452 0.320833673131647 6.41247028309485e-05 0 0.000127262962283101 6.36185622220672e-05 0.382173303484933 0.999528618485327 0.678023615979854 0.678736199616325 4.77243896062051e-05 0.000471381514672875 0.000607875857862785 0.000366508689805898 90 3601
2378 872341 3 0.2 30 "IR" "MI" 0.242992271175627 0.51317442540681 0.188165940213866 0.3971144591099 0.226415824053293 0.223932381766695 0.48867346210449 0.474089123408953 0.196692802877084 0.207575018014005 0.422287404670806 0.439073288682877 0.693340476995615 0.491791392280205 0.592433761104956 0.41969315030926 0.645013323168619 0 0.312570514591409 0.326281550782983 5.16197881764432e-05 0 9.5276057883564e-05 4.88657215463565e-05 0.354901428748073 0.999906957738702 0.687160517616919 0.673571154034905 3.36282951314487e-05 9.30422612977201e-05 0.000173691733788052 9.84294605660857e-05 87 3601
2379 263508 4 0.2 30 "IR" "MI" 0.237292556381641 0.486382987483271 0.207755336386059 0.424778374006233 0.225804275615899 0.217433276368693 0.492620170913727 0.46367653985963 0.19270140279413 0.211228486867894 0.417950737989623 0.449865131757667 0.680530108366233 0.480576750034842 0.611685226048083 0.43119644408449 0.473721315500159 0 0.214552251739403 0.233772961252995 4.2809472649038e-05 0 7.48429489862423e-05 3.88864430777319e-05 0.526187241057389 0.999898831561798 0.785161879886845 0.766070103486577 4.86339698033692e-05 0.000101168438201673 0.000211025424765645 0.000118048817350689 86 3601
2380 751280 5 0.2 30 "IR" "MI" 0.244714304788845 0.506317867883157 0.195492838229743 0.404120955901703 0.223917675062659 0.219315070462542 0.487638300481074 0.468238605994869 0.195382099041682 0.208677922300302 0.423234999317419 0.445088001804277 0.687947050314046 0.487377417799478 0.599552859571728 0.424172827385281 0.622058639555352 0 0.284196687606723 0.311287872458842 5.38005757959764e-05 0 7.6842126552307e-05 4.36347426474746e-05 0.377847710591006 0.999890493501261 0.715518573067796 0.68855220487747 3.98492778462835e-05 0.000109506498739009 0.000207897198928505 0.000116287921040611 89 3601
2381 35880 1 0.3 30 "IR" "MI" 0.229425958656051 0.471478530273046 0.214635979174058 0.440330358011313 0.230836382927575 0.213317505535904 0.50101005788131 0.45012348625277 0.189724738845201 0.22037816480452 0.409558170604617 0.464550024649911 0.673579847119531 0.473704816220561 0.624738882823779 0.438671868019817 0.319042106134648 0 0.152170891417635 0.157237039632617 4.54735343485744e-05 0 0.000103453885648226 4.84053223621957e-05 0.68083907646359 0.99989047834151 0.847444013036123 0.842562658323948 7.3343867413771e-05 0.000109521658489592 0.000281641660593763 0.000151896721072825 90 3601
2382 729915 2 0.3 30 "IR" "MI" 0.238686489358579 0.507421212879228 0.189654895137647 0.402994348632003 0.22839256242346 0.219202591206545 0.4894961374609 0.459748141680348 0.197666198833894 0.216794910403404 0.42162098319865 0.454374581769904 0.686281642988585 0.485253746787688 0.604116004374946 0.426654645874473 0.612028422945265 0 0.29541501618355 0.306731089253877 7.38027886204366e-05 0 0.000145836312926998 7.23468249674399e-05 0.387856132894944 0.999863297220894 0.704146691178854 0.693042812905795 4.16413711702588e-05 0.000136702779105709 0.000292456324668595 0.000153751015360616 85 3601
2383 280452 3 0.3 30 "IR" "MI" 0.238316973456312 0.500405085921843 0.195570180677135 0.410246590754128 0.226245405413938 0.216940118663373 0.488341434358143 0.457408329003843 0.196754770040132 0.216838127188135 0.422527968828797 0.456836579536511 0.681502497533622 0.481810883367137 0.609163077905403 0.430128925064761 0.565056216568746 0 0.268969629599784 0.282848326860645 6.60809853488615e-05 0 0.000147224258656415 7.00766748330562e-05 0.434784800412911 0.999650434391825 0.730153944289778 0.716700134827911 9.29020329939749e-05 0.000349565608174795 0.000729201851781851 0.00038146163661125 88 3601
2384 329326 4 0.3 30 "IR" "MI" 0.237337737137344 0.499498380387632 0.195446118894057 0.411068420961515 0.2269343173556 0.215687541476657 0.488869324195421 0.453705311683235 0.197052194991952 0.219172227373069 0.422201900431002 0.460581444178376 0.6799595959696 0.48041805105255 0.611670541259077 0.431577365809926 0.600234324970557 0 0.261272842538835 0.292048158769609 5.40799219454467e-05 0 0.000101201872295916 5.10671265369383e-05 0.399675070910737 0.999901274869011 0.738405174643802 0.707784778747684 3.65241967608416e-05 9.87251309885693e-05 0.000220780945067131 0.000115995356170199 86 3601
2385 854791 5 0.3 30 "IR" "MI" 0.235782260956193 0.500980960730583 0.193049142831747 0.409732881508339 0.228593460464356 0.21896390207325 0.490863457727645 0.458940985633964 0.196619136491034 0.217390677755883 0.419864526401784 0.455237119528993 0.683339623493799 0.483224986672982 0.607058957078665 0.428673642941343 0.557500839845 0 0.272584928588319 0.279380836104894 9.85918720791169e-05 0 0.00018221367264459 9.25171515316815e-05 0.442320377993984 0.999760386925682 0.726792070030424 0.720277132880812 8.01902889370627e-05 0.000239613074317948 0.000440787708612255 0.000249513862763182 85 3601
2386 600064 1 0.4 30 "IR" "MI" 0.239787403996161 0.504486971672188 0.193205632783177 0.406103466063568 0.229079780205429 0.210433035924002 0.494337269070021 0.441629745568136 0.194084741852047 0.226011589604444 0.416685361855794 0.473860307085617 0.679300220125593 0.479806849737727 0.613301964239669 0.432588630342518 0.586497074934273 0 0.228720455783984 0.277464934257731 5.35611039096131e-05 0 0.000106711320334066 5.21228202233989e-05 0.413404645414083 0.999834429003558 0.770743821358035 0.722277623699417 4.47185477344301e-05 0.000165570996441896 0.000429011537647022 0.00020531922262869 90 3601
2387 115374 2 0.4 30 "IR" "MI" 0.237900665432765 0.500064710963926 0.195565238087505 0.410635853869834 0.227043515604288 0.209654432990564 0.488723320413134 0.439174595691982 0.19734058245848 0.22758269613753 0.422476060729146 0.476253608984026 0.674598614027618 0.475672416933789 0.620488516683515 0.436796900793045 0.562389595805475 0 0.249831602268147 0.275615788436087 4.99912868535881e-05 0 0.000154158365303757 6.58035717034485e-05 0.437492245064911 0.999868927924906 0.749661748841809 0.724140107288768 6.81678427605575e-05 0.000131072075093897 0.000352490524739766 0.000178300703442355 91 3601
2388 589077 3 0.4 30 "IR" "MI" 0.236892262317406 0.495259846456266 0.198970729921288 0.415586884837746 0.227674036900715 0.209915557082475 0.491455364366529 0.440747937438355 0.195327480011911 0.226291796046626 0.419361987703856 0.474717316792218 0.674481856300596 0.475496373648798 0.620590005979825 0.436904441445505 0.526296750528154 0 0.235323489160847 0.257889622677971 4.63448286294764e-05 0 0.000121875467297066 5.43916281787414e-05 0.473573150431281 0.999802634600287 0.764073507710652 0.741809502481639 8.37542119359131e-05 0.000197365399713416 0.000481127661203904 0.000246483212210691 89 3601
2389 328919 4 0.4 30 "IR" "MI" 0.239267225607198 0.496529331157722 0.199746002698324 0.414303861255813 0.224163760982577 0.208094435977398 0.485043711421703 0.438649676045707 0.197994132321289 0.226375870373447 0.426159940453195 0.476771471761283 0.671525422567173 0.473233879832238 0.624116005393061 0.43926843182834 0.543595310314495 0 0.257823445678396 0.273237523025922 5.30503758318818e-05 0 0.000147520680018539 6.48361962690862e-05 0.456266515813289 0.999747048480508 0.74149995891537 0.72641807855627 8.51234963838196e-05 0.000252951519492448 0.000529074726215007 0.00027956222153807 92 3601
2390 544929 5 0.4 30 "IR" "MI" 0.245177903546019 0.507421369202471 0.194846667190677 0.402931651688653 0.22338350814166 0.208116675113276 0.485804343108349 0.44098048277626 0.196601801568 0.224038818482316 0.425366979154123 0.474355742844367 0.676678086800956 0.478010348097097 0.615487287240993 0.434284070156563 0.633683942150044 0 0.273405318194248 0.312966888866452 5.30806936995422e-05 0 0.000149391109952476 6.53979643499107e-05 0.366228945664002 0.999875228173381 0.726123102013745 0.686814475893741 3.40314922548841e-05 0.000124771826618665 0.000322188682054033 0.000153237275457219 90 3601
2391 154021 1 0.5 30 "IR" "MI" 0.237030793257668 0.502004020940641 0.193153026984785 0.408665030546987 0.229332003718457 0.202159107183467 0.492607740804842 0.42044539047407 0.195734169159269 0.238979913907499 0.418323130385699 0.496634564683155 0.668521904159592 0.471064019929975 0.627867110051553 0.441878523051554 0.57295733045165 0 0.201045758799318 0.26340017606192 5.29959713887074e-05 0 0.00016325310415545 6.8565230345832e-05 0.426949410973973 0.999880095127937 0.798339717393966 0.736338174704401 4.02626029880371e-05 0.000119904872063333 0.00045127070256063 0.000193084003333177 89 3601
2392 141030 2 0.5 30 "IR" "MI" 0.23524086686228 0.495626321040671 0.197207499894543 0.415238649032408 0.228150235280711 0.202870054937988 0.490616707326511 0.422649920949473 0.196533599991876 0.237436947535289 0.420350925761075 0.494278624872082 0.666261157080979 0.46908091225998 0.631178047421708 0.443882570059835 0.527759652457159 0 0.228042835488429 0.255518195283002 8.28492757384189e-05 0 0.000449150909794864 0.000167141638543654 0.472105596060877 0.999842106918472 0.770970435472809 0.744077328406177 5.19022062255177e-05 0.00015789308152804 0.000537578128966988 0.000237334672276948 91 3601
2393 147581 3 0.5 30 "IR" "MI" 0.243511351678324 0.507474615403585 0.193569771248371 0.402931850961014 0.223832743347403 0.20157872986742 0.485578177576406 0.424786364426714 0.197344460971199 0.233654804697506 0.425972214722762 0.491929557670552 0.668922824893147 0.472471347682335 0.624569036917076 0.440436274206865 0.627350437973733 0 0.28594305959094 0.313892072493931 9.941984166859e-05 0 0.000267510315888427 0.00011736474881025 0.372510929228961 0.999890494708419 0.713441303934698 0.68583385832408 3.92129556377046e-05 0.00010950529158128 0.000348126158473825 0.000156704433179705 93 3601
2394 348669 4 0.5 30 "IR" "MI" 0.238013902917612 0.497587050275609 0.197844047070704 0.413158688064294 0.225825642625917 0.202121399767943 0.487466674333127 0.42359329475757 0.197359522297381 0.235513443509542 0.423860888707036 0.493203551356617 0.665960945311472 0.469213750807131 0.630717012877626 0.443770871931797 0.546945069226553 0 0.264763862253815 0.275572578209598 4.83677540303717e-05 0 0.000194030500195623 7.66309409487467e-05 0.452942558195421 0.999750067187968 0.7342879509893 0.724012519166061 6.40048239950198e-05 0.000249932812032304 0.000754156256689338 0.000338271683392047 91 3601
2395 261336 5 0.5 30 "IR" "MI" 0.240967729539512 0.499264611242145 0.198819711438965 0.411536016295358 0.224493797173787 0.201071072962083 0.487781019675981 0.423708586004075 0.195856064738803 0.234170480544445 0.423189200897063 0.493087431479664 0.666532599675382 0.470007054111833 0.628846256722214 0.442869614304428 0.53094883045336 0 0.257348455406399 0.269214406452716 0.00169421955203217 0 0.00210546316631573 0.00125006107127047 0.467248256461169 0.999453175299725 0.739440133719353 0.728975971059488 0.000108693533438726 0.000546824700274905 0.00110594770793248 0.000559561416526054 91 551
2396 566396 1 0.6 30 "IR" "MI" 0.240302448792955 0.505957983369091 0.192440728499563 0.404522982278881 0.225790063432138 0.192453355574509 0.486936604371392 0.401574760576185 0.197896274181524 0.248099895349972 0.424534501320334 0.517228971265633 0.658545867799603 0.464256976629005 0.638436898031059 0.449376176218754 0.607720460031083 0 0.266451627603624 0.29898310623027 5.93825731920757e-05 0 0.000690087570091321 0.000225919293735526 0.392175968185694 0.999709750576329 0.73188487167098 0.700387457335457 4.41892100308149e-05 0.000290249423671197 0.000973413155304351 0.000403517140537348 93 3601
2397 147708 2 0.6 30 "IR" "MI" 0.237355895108087 0.491206863263946 0.203140707426788 0.419827555988013 0.228120535420829 0.191771029980631 0.495280637776639 0.401540160314354 0.192365301483816 0.247260692337087 0.415402426912388 0.517342585050394 0.657247460509547 0.462133597809536 0.642766701247691 0.451438659179151 0.490189404634429 0 0.211652091535241 0.238681601540471 3.60549239683741e-05 0 0.000214778172739701 7.64152072729122e-05 0.509604443701462 0.99925968728735 0.785823093178137 0.760242777286702 0.000170096740140952 0.000740312712650157 0.00231003711388213 0.000999205965553612 84 3311
2398 650799 3 0.6 30 "IR" "MI" 0.240180497167945 0.502302858655914 0.195464691354096 0.408398078493409 0.228067408077022 0.192156526014144 0.493638938602178 0.401427302252441 0.193829026708006 0.247869588511757 0.417411819986151 0.517462749669954 0.660404431259111 0.465228847530569 0.637163306573859 0.448364754953315 0.560523782240612 0 0.225979952130722 0.269144503433574 4.32230872911996e-05 0 0.000289014292425993 0.000100865627154139 0.439390094388805 0.999888534673694 0.77321279669855 0.730547947648663 4.29002832918815e-05 0.000111465326306472 0.000518236878302298 0.000206683290608394 80 3601
2399 834787 4 0.6 30 "IR" "MI" 0.241522405823598 0.500571363227342 0.198130570977124 0.410129079747529 0.22657590464276 0.190923529227362 0.492218170497718 0.400279883572175 0.193836007796892 0.24750753716975 0.4189729361742 0.51857982894596 0.65902183969372 0.463948411939646 0.639474115943767 0.449669172265124 0.562536541876065 0 0.22793012312146 0.271760351657911 5.85812588737433e-05 0 0.000257142116797805 9.6861219149239e-05 0.437320876496658 0.999774419944241 0.770927455367824 0.727774973143022 8.40003684033724e-05 0.000225580055758672 0.000885279393918465 0.000367813979918421 91 3601
2400 806392 5 0.6 30 "IR" "MI" 0.240518795637086 0.505475785013928 0.192862351176687 0.405078998815594 0.226788310067069 0.193455797377519 0.489999428232968 0.403692337389459 0.195834157526086 0.246955888607872 0.420922361346523 0.514983282073445 0.660762903081674 0.46580897020581 0.635652397310645 0.447622763518233 0.58836399683865 0 0.261154538472972 0.290018555543729 0.00100151631832791 0 0.00175099623744166 0.000881202872735598 0.410584214570934 0.999817538012643 0.736434360579189 0.708823852407473 5.02722720881472e-05 0.000182461987357312 0.000660104710397607 0.000276389176062267 79 3601
2401 671483 1 0.7 30 "IR" "MI" 0.238096370813797 0.49386820939261 0.201469448127652 0.417139319157814 0.227920063961828 0.177216563958735 0.494107453291864 0.369135463482736 0.193414429172272 0.265498595877021 0.417031221005984 0.552678270846677 0.643232998734359 0.451593669657221 0.660382473176945 0.463120710918218 0.499366516711934 0 0.200619020474149 0.239842530745934 0.000640360552817922 0 0.00447189795205798 0.00149114295522713 0.499938568933302 0.999788284173328 0.793535662739055 0.758186125979344 5.4553801945984e-05 0.000211715826672408 0.00137341883473815 0.000480200319494737 93 311
2402 786197 2 0.7 30 "IR" "MI" 0.234349238982511 0.489759144012285 0.201896368242171 0.421416748315515 0.230874322112425 0.179027624605212 0.499478206784577 0.371473644353849 0.191173654241463 0.265403134155745 0.411337918125888 0.550325227425935 0.644251185700148 0.452635757568127 0.65847315663938 0.462036993920198 0.45092504643931 0 0.190059176480067 0.216829926120858 0.000103861143328143 0 0.00107605085702875 0.000342102468394413 0.54886750893001 0.999534686139953 0.806533292451315 0.781965273289113 0.000103583487351616 0.000465313860046515 0.00233148021158919 0.000862698121634616 90 3601
2403 531804 3 0.7 30 "IR" "MI" 0.241028075988975 0.512784367074615 0.18698162779536 0.397525573493924 0.22785980609817 0.181183751556658 0.490120603153396 0.374999351079537 0.196887112631511 0.264056141055582 0.421418209960985 0.546253719676356 0.650071633643804 0.458220539527764 0.647924881482452 0.456237627927091 0.644965922035169 0 0.24773922613767 0.307162456341667 0.00146375931859047 0 0.0171454890845967 0.00540983573722299 0.353526385413175 0.999817375538777 0.734063429324419 0.687048971828194 4.39332330658438e-05 0.000182624461223218 0.00105185545331404 0.000378736092915755 95 423
2404 858724 4 0.7 30 "IR" "MI" 0.236863344584407 0.500062085869723 0.194737657355751 0.410645456993633 0.22841573785108 0.179231363429116 0.492060462814335 0.371374584273459 0.195563711164418 0.265773450318612 0.419160607972001 0.550295623118898 0.644510445864603 0.453557806342302 0.656074818838781 0.461056237250585 0.560498797538129 0 0.233053511778575 0.27034975315776 0.00059800692952743 0 0.00375756988484579 0.00128282968656212 0.438837795302773 0.999749222597378 0.761838156442006 0.727872487655436 6.54002295699072e-05 0.000250777402622059 0.00135076189457285 0.00049492950024147 89 3601
2405 769040 5 0.7 30 "IR" "MI" 0.249468434323215 0.512884784343556 0.1934138712846 0.397308228700332 0.22152321700441 0.177316843616444 0.484626648404427 0.373664314412821 0.196215283610713 0.259973577612176 0.427171146963306 0.54747915942601 0.648308494944069 0.457025009572726 0.649602732507489 0.457365580301276 0.672975515002549 0 0.246571912813984 0.325077733638907 0.00185272738833434 0 0.0341144117378225 0.0102224563543744 0.325106350702155 0.999596182737084 0.717728443366783 0.66409529226836 6.5406906961416e-05 0.000403817262916346 0.00158523208141043 0.000604517738358562 95 304
2406 58548 1 0.8 30 "IR" "MI" 0.241600335778116 0.501656769002033 0.197194500342089 0.408979279522352 0.217906627696125 0.172380064532268 0.469256490216646 0.359264948396019 0.206888517444952 0.268757506281884 0.443554903484701 0.559838800691051 0.631887028006508 0.442981068106097 0.672840524068926 0.471232788627116 0.600120109203935 0 0.141077798463334 0.265975118064064 0.0564193315037202 0 0.349955867349033 0.11927987217205 0.343411067798748 0.999756518298755 0.507572136273578 0.614252533058385 4.94914935965687e-05 0.000243481701244521 0.00139419791405461 0.000492476705500925 96 112
2407 567408 2 0.8 30 "IR" "MI" 0.232428762464764 0.48571424272322 0.203919803158435 0.425573585153483 0.222051017616447 0.172840131736268 0.475352876897804 0.357269171118814 0.205029593737509 0.272158689917848 0.43685044565977 0.562268760587231 0.627319911817479 0.438626791201405 0.681108086813793 0.475772481902656 0.447299007668103 0 0.121261373804307 0.198245549132184 0.0589638332919849 0 0.321538929609298 0.11243574444838 0.492553599218543 0.993986322702293 0.539793774411036 0.681858223485646 0.00118355982136889 0.00601367729770717 0.0174059221753588 0.00746048293378964 91 111
2408 279306 3 0.8 30 "IR" "MI" 0.239374548909369 0.492086384932608 0.20401306652088 0.418884947212933 0.215912997937585 0.172445865872355 0.465555425955844 0.36006353155945 0.208296140008522 0.267792903063791 0.447198917917342 0.558877723910863 0.627733412719309 0.439055972632931 0.680102109593192 0.47518283267141 0.532445731663526 0 0.143231996221381 0.240918836415242 0.0719329268654455 0 0.360530917734398 0.128608498232623 0.395439778744592 0.999118037284975 0.493625272637574 0.629367522597655 0.000181562726436402 0.000881962715024963 0.00261181340664689 0.00110514275448091 91 190
2409 65985 4 0.8 30 "IR" "MI" 0.237514459188659 0.484489172244857 0.209527191690029 0.426708576056951 0.216445488075441 0.170231887837445 0.468482641715413 0.356326023632704 0.206186406045322 0.269117332976646 0.444326168522971 0.563026557750334 0.624191835101544 0.436275540459977 0.684830930711998 0.478190286848459 0.466493843401315 0 0.123397807532595 0.210124245219678 0.0714935330274017 0 0.347720220010518 0.124145441730225 0.461767305054474 0.998874854560025 0.524399391165553 0.663997577496963 0.000245318516809501 0.00112514543997522 0.00448258129133471 0.00173273555313383 97 116
2410 759093 5 0.8 30 "IR" "MI" 0.241341437710691 0.506706648850988 0.192513858966789 0.403761249624473 0.22207476961231 0.167692624111909 0.477857124920852 0.347790433701238 0.202820798938975 0.27704682055119 0.434459675550082 0.574290260164589 0.63110883143491 0.443261607163653 0.672381478456954 0.471762977623116 0.625102994683635 0 0.173849482288517 0.283480964785672 0.0433152351479027 0 0.213524180697737 0.0746299713958197 0.330935797461766 0.992666941209329 0.591378538173924 0.633283427407315 0.000645972706696454 0.00733305879067062 0.0212477988398222 0.00860563641119312 94 116
2411 292143 1 0.9 30 "IR" "MI" 0.22502693817512 0.463872025738481 0.21785350335641 0.44802463765581 0.209579005935697 0.172063522659183 0.444906738933182 0.355817598606831 0.221961822572093 0.271176807105531 0.469470046894122 0.560420267797155 0.60666946677 0.42110933525091 0.710992133034034 0.493082380149049 0.329063333710959 0 0.0431609237404422 0.133227654180516 0.171432054876876 0 0.709310773240229 0.269321093981227 0.499247393940213 0.998652549250195 0.243462895052986 0.595712467769301 0.000257217471952242 0.00134745074980543 0.00406540796634322 0.00173878406895685 97 95
2412 139583 2 0.9 30 "IR" "MI" 0.218310358396246 0.450524524182293 0.224360870576414 0.461973606303317 0.21122649139773 0.174067580574362 0.446734138696363 0.35826550376689 0.2219673177588 0.271325035577347 0.467582069061186 0.558095952537142 0.603604430368339 0.41798596996644 0.717653223912561 0.496431953520779 0.181251156451051 0 0.0249057381519464 0.072340211807433 0.218494772664077 0 0.728070215935716 0.293295777636256 0.599903760400576 0.999304550145716 0.243943684506037 0.633088189107715 0.00035031048429562 0.000695449854284227 0.00308036140630032 0.00127582144859621 94 104
2413 605990 3 0.9 30 "IR" "MI" 0.23762921639788 0.496268716581996 0.198658353411182 0.414487118569494 0.205720260414936 0.170596405357497 0.438638420432761 0.35365744511577 0.224079320957715 0.271841964568204 0.475964216879631 0.563207377207596 0.613945882170314 0.429073353355222 0.694579638937101 0.485024105567823 0.575338232564765 0 0.0732640323918014 0.239858065495441 0.10431940145126 0 0.669199156771207 0.231041980798357 0.320015425409413 0.996650866678466 0.250281639458102 0.525783840951266 0.000326940574561781 0.00334913332153414 0.00725517137889039 0.00331611275493615 98 101
2414 160090 4 0.9 30 "IR" "MI" 0.232275706248942 0.47613707632637 0.212777077281761 0.435384477926576 0.207335289031609 0.171941033777777 0.442979795887368 0.357929735431291 0.221411553147897 0.268383131165227 0.47115257842894 0.5583339819198 0.611552029058328 0.425572234493981 0.702571761594884 0.488404461104013 0.407293342995933 0 0.0546177174255459 0.168365326078658 0.161727552308179 0 0.704776816531851 0.263984740072271 0.430677879166097 0.996673544136483 0.234540339637916 0.564666618003383 0.000301225529791675 0.0033264558635167 0.00606512640468778 0.00298331584568826 93 101
2415 174067 5 0.9 30 "IR" "MI" 0.232971438981385 0.489512294483076 0.20086142083083 0.421590079582103 0.208159014331016 0.172020334942416 0.440733936387416 0.354599570939756 0.224701768055769 0.272790140314862 0.473782689492637 0.562007060069542 0.613150788254818 0.427539177139854 0.698353329201461 0.486572787472114 0.511964033642846 0 0.0618102524849862 0.209240352182631 0.134038541613581 0 0.691472723660915 0.249641526087064 0.353609830470899 0.996623038589023 0.2414486144704 0.538312984017459 0.000387594272673633 0.00337696141097726 0.00526840938369889 0.00280513771284583 96 100
2416 45258 1 1 30 "IR" "MI" 0.221830806200781 0.453306970636605 0.225151619828417 0.459123256848452 0.203897204431794 0.170040560322286 0.431129021492229 0.351624161416044 0.229746890387332 0.272963282030058 0.484363233078759 0.564070524274254 0.595768570954862 0.411713163104595 0.727861792245807 0.502844777405387 0.191752975553687 0 0.00160663900901755 0.071028209256141 0.276646177310239 0 0.978203660479809 0.388437252415828 0.531393524384863 0.998323109083268 0.0167638861048934 0.538885903461204 0.000207322751210002 0.00167689091673242 0.00342581440627996 0.00164863486682706 93 101
2417 611720 2 1 30 "IR" "MI" 0.227856784945632 0.47237166362181 0.212057106780024 0.43929355339056 0.200681501139668 0.168593524203672 0.423362271769833 0.347591948870838 0.234312911761793 0.275782369559556 0.492767297469419 0.568195497184375 0.597131810288972 0.414059599931339 0.722152388101373 0.50048433995017 0.389466470318364 0 0.00353090165271052 0.147257009286607 0.193331835447523 0 0.974396376323345 0.35588408821908 0.416969012190368 0.99879751746339 0.0187699339451502 0.495409903864783 0.000232682043744698 0.00120248253660982 0.00330278807879388 0.00144899862953004 101 98
2418 805167 3 1 30 "IR" "MI" 0.218613265468453 0.448502769210032 0.226584354011781 0.464127058018816 0.202751886867411 0.172124440680194 0.428082180843959 0.354864476477789 0.231986852059953 0.272238636578392 0.48801427377925 0.560852522372111 0.593489593016057 0.410139214160305 0.730809842650126 0.504689980598882 0.150036601302063 0 0.000971027343971002 0.0549702150243659 0.278064244226869 0 0.964644946069742 0.388017955693958 0.569418817481331 0.991699098662491 0.0202328416876951 0.549093659712427 0.00248033698973613 0.00830090133750918 0.014151184898592 0.00791816956924925 102 102
2419 123 4 1 30 "IR" "MI" 0.226371289679833 0.461132522477883 0.221576492215235 0.450831920540559 0.199638672926104 0.169151719630375 0.423944808415058 0.351278239270246 0.23237360428676 0.271937539687895 0.492136111267979 0.564372051686905 0.595161682236312 0.412136010856712 0.72588763618989 0.502425712658062 0.328571831124629 0 0.00233111427232555 0.123963416996782 0.22679204565827 0 0.947583871825974 0.361728556862974 0.442400222602647 0.978456805262692 0.0173076275048407 0.496729418154471 0.00223590061445433 0.0215431947373083 0.0327773863968599 0.0175786079857733 101 100
2420 120931 5 1 30 "IR" "MI" 0.220333640715021 0.454282680953309 0.222653409569567 0.458117397449747 0.204831199455536 0.171707512508708 0.432759893378198 0.353888024149231 0.229377091304889 0.272633417605088 0.483053527192172 0.56148636248785 0.596872352679264 0.413184611061426 0.724663918479543 0.501364282498033 0.208533153478986 0 0.00183525413920039 0.0766372172536149 0.280240895169383 0 0.976749060536354 0.39077442045499 0.511129287025184 0.999613713077486 0.0198732267693662 0.531966249945325 9.66643264458184e-05 0.000386286922514299 0.00154245855507916 0.000622112346069983 98 99
2421 277103 1 0 40 "IR" "MI" 0.242987585134477 0.512115636159582 0.189080727397956 0.398180654437429 0.228539386467138 0.230203349042483 0.49355949446986 0.489804551516588 0.194283298595165 0.198610001901908 0.417350189132658 0.422150163404974 0.701730320644099 0.498352390076144 0.581974027895029 0.412710922993379 0.643769689761098 0 0.269991857175587 0.310954651954037 5.79242646257609e-05 0 4.66395144821915e-05 3.53174807345612e-05 0.356087756447403 0.999723222949486 0.729744476707105 0.68881922261113 8.46295268727724e-05 0.000276777050513986 0.000217026602826115 0.000190807954097677 88 3601
2422 449801 2 0 40 "IR" "MI" 0.244541407657952 0.505433953353271 0.196065550844578 0.404992642499879 0.223833261709359 0.227900610499374 0.486242787412718 0.489186545235706 0.196499278673851 0.197090674482711 0.424749816507185 0.42263634432856 0.696275279866686 0.493603864748163 0.589655504001141 0.417478867552668 0.616811446050058 0 0.326520709468363 0.322973177440656 0.000438568119632913 0 0.000179920092962091 0.000212540082793888 0.382716168845719 0.99991246628569 0.673185072574745 0.676736806370321 3.38169845905453e-05 8.75337143099534e-05 0.00011429786393024 7.74761062292845e-05 83 3601
2423 870182 3 0 40 "IR" "MI" 0.23875685623755 0.505538784158875 0.191422902281444 0.404890679386212 0.226818613981162 0.230343371440345 0.486838901272832 0.487998595465782 0.198679338275771 0.200276291665446 0.424277080106139 0.423884714548678 0.695918841659057 0.493282148131508 0.590378532222661 0.417872674348127 0.623028096762444 0 0.306075111190742 0.314560890179528 4.94454309739502e-05 0 6.1126483879039e-05 3.71613456412102e-05 0.376887607585669 0.999904345349787 0.693731275816941 0.685314906830846 3.48502209137137e-05 9.56546502126184e-05 0.000132486508437902 8.70416439845569e-05 91 3601
2424 199328 4 0 40 "IR" "MI" 0.241258658788051 0.505413125026251 0.19352420792283 0.405000163874564 0.224627749717955 0.229907629455775 0.485197800677729 0.490375248523004 0.198168654164669 0.197773096805781 0.425781312020841 0.421433567799068 0.695794037961781 0.493540180232243 0.58946595889328 0.417534195807243 0.620453273898309 0 0.324939964646413 0.32193360566921 4.76403746773408e-05 0 5.70220466275194e-05 3.53133582418698e-05 0.379467337620178 0.999918370565433 0.674894715014261 0.677957894654048 3.1748106835916e-05 8.16294345667325e-05 0.000108298292698557 7.31863185005381e-05 90 3601
2425 88645 5 0 40 "IR" "MI" 0.23728772294185 0.498850504821621 0.196088289360261 0.411876690636269 0.228424099357288 0.229993230759763 0.491945686440717 0.488146684718808 0.19550410378041 0.199893028889912 0.418813331991617 0.423828117233723 0.695705053058901 0.492767230210737 0.591485422030583 0.418398844207691 0.555293411507054 0 0.270810331288967 0.278711045577895 5.30301049991537e-05 0 5.13956251987352e-05 3.50581102704059e-05 0.444610944463028 0.999910240838291 0.729011030506028 0.721167806754865 4.26139249193017e-05 8.97591617093106e-05 0.000127242579806044 8.6089556969444e-05 89 3601
2426 85968 1 0.1 40 "IR" "MI" 0.237422021261702 0.49874151803443 0.196298178923541 0.412017469739627 0.227611725624961 0.226267354504009 0.489619308311528 0.479101759537914 0.196826131697872 0.204943736306128 0.421097906847152 0.433472329678572 0.691301101390672 0.488969661865061 0.598068046927541 0.422392308864277 0.546128983048876 0 0.284097836977058 0.280264784483517 4.7852009924289e-05 0 6.07511039707011e-05 3.63053909369524e-05 0.453784379069041 0.999913519436299 0.715703967285909 0.719612079100155 3.87858721585283e-05 8.64805637013615e-05 0.000137444633062246 8.68310253917218e-05 88 3601
2427 604910 2 0.1 40 "IR" "MI" 0.239271414403818 0.501956899142583 0.194965898876196 0.408589208301181 0.226432356393468 0.226947738663807 0.488171404857588 0.481791336910825 0.197056061984143 0.203060485832885 0.422673062791354 0.430696643569751 0.692651509461093 0.490486590863915 0.595082446693225 0.420815827520014 0.593521784461025 0 0.300325597160501 0.303034612267958 5.18912743167589e-05 0 6.69938076118897e-05 3.98503235668242e-05 0.40638680756177 0.999924013147571 0.699486171377406 0.696847284359005 3.95167028882706e-05 7.59868524288685e-05 0.000121237654481975 7.82530494704304e-05 87 3601
2428 7287 3 0.1 40 "IR" "MI" 0.236220818733901 0.496681949983965 0.197109001557175 0.414100364328489 0.227262019332428 0.22594264709987 0.489108522658176 0.478168080656424 0.197067796064235 0.205516880450673 0.421876931058159 0.434474950465299 0.6894254851662 0.487797957945489 0.599693678072083 0.423685357490283 0.547462714800165 0 0.258871607963837 0.272208518355516 5.42682117636408e-05 0 5.88275300368463e-05 3.7863889136715e-05 0.452436624591122 0.999891675230254 0.740890006245272 0.727643110263771 4.63923969497429e-05 0.000108324769746097 0.000179558260853684 0.000110507491575377 89 3601
2429 113829 4 0.1 40 "IR" "MI" 0.239533046947925 0.494540577455755 0.201858784329413 0.41633186889109 0.22713616030514 0.226082231121094 0.493611029995421 0.48281589578518 0.192903832340787 0.201384896220829 0.41697442614421 0.429730245813415 0.692751438374159 0.490072813427606 0.59614751289103 0.421272319702249 0.515182146698469 0 0.275037868857526 0.267807645290114 4.73207532942696e-05 0 5.09177630071202e-05 3.29729233923597e-05 0.484729282311926 0.999925495405924 0.724789765813604 0.732081045989455 4.12502363105448e-05 7.45045940760804e-05 0.000121447565862614 7.83357970385182e-05 88 3601
2430 425501 5 0.1 40 "IR" "MI" 0.236247355268274 0.493607322764352 0.199853339532133 0.417238677131249 0.226477005341035 0.224060075417537 0.48839579970087 0.474719785660772 0.196971438421501 0.206918986813518 0.422564944237647 0.437972052408638 0.686784436026846 0.485395141985129 0.603743764767152 0.426116824434284 0.539637506799816 0 0.246571318824728 0.265912039238106 4.45271957959659e-05 0 5.26887227766103e-05 3.25074411581897e-05 0.460250650388897 0.999850580723883 0.753129997177809 0.733902685553422 6.73156154908819e-05 0.000149419276116807 0.000245995274687139 0.000152767767314048 93 3601
2431 820881 1 0.2 40 "IR" "MI" 0.238885678136758 0.497482663199843 0.198651701249211 0.41332708916324 0.229726009081757 0.222697831319344 0.497473771166093 0.47261095052967 0.191784155532884 0.207856496177017 0.413149113931154 0.440751880681468 0.691309518537859 0.488936224807916 0.598292352959111 0.42267569414625 0.544148875728041 0 0.247306708121461 0.267631309836059 0.000562789743100497 0 0.00020109671811258 0.000259146549757975 0.455248111140292 0.999906965932855 0.752318149953725 0.732008582396395 4.02233885656858e-05 9.30340671453267e-05 0.000174045206701707 0.000100961217788167 90 3601
2432 221542 2 0.2 40 "IR" "MI" 0.233010822232343 0.488513828237591 0.201815433801076 0.422594284960076 0.229471819739909 0.223480590821176 0.493459374159502 0.471209678911047 0.195038062762099 0.209873896106482 0.417221020010866 0.442142692880411 0.685963232793428 0.484114789073058 0.606727392669657 0.427615553599748 0.471030603107802 0 0.261288406101536 0.245185973981006 3.80328966700305e-05 0 6.05949892368962e-05 3.2681873409543e-05 0.528878174770433 0.999877736798995 0.738443533102999 0.754654742640004 5.31892250945531e-05 0.00012226320100498 0.000207465806228073 0.000126601505580226 90 3601
2433 736109 3 0.2 40 "IR" "MI" 0.234543320469766 0.484117849946388 0.207223108441792 0.4273037152218 0.232028402136284 0.221757793697951 0.504458824131774 0.47078227942005 0.187882179541837 0.208792259465747 0.40615458929932 0.442768731790945 0.688329516304001 0.486057522008837 0.603897547449376 0.425824869368129 0.386897054474937 0 0.182280862996816 0.190857730115441 4.09243074308035e-05 0 5.25104141044844e-05 3.09147594678112e-05 0.613006381298291 0.99990844257049 0.817479058783548 0.809001060825863 5.56399193409075e-05 9.15574295097531e-05 0.000187567805531541 0.000110294299228199 90 3601
2434 43485 4 0.2 40 "IR" "MI" 0.244506377019065 0.509106998121475 0.192909545950863 0.401185317227669 0.224797457534429 0.221241344775958 0.489165101200363 0.472290031463514 0.194773171585428 0.206800141906346 0.421559800892912 0.440984914389748 0.690545179329451 0.490088368432161 0.594482859442636 0.421348480825939 0.655111349063371 0 0.281562188278113 0.321504662443469 5.81999902898445e-05 0 6.84863091925123e-05 4.25247731378291e-05 0.344794238450721 0.999909280895404 0.718207255325318 0.678358403109689 3.62124956177398e-05 9.07191045962532e-05 0.000162070087375878 9.44096737043703e-05 85 3601
2435 667711 5 0.2 40 "IR" "MI" 0.235779365957449 0.495697692558876 0.197616903558095 0.415089314297276 0.226909054806344 0.22221530107911 0.487842737915236 0.46910916261414 0.197733881632337 0.210622990970211 0.422998641793973 0.444196370803558 0.684903721842902 0.484032982289849 0.605973776160644 0.427624960670652 0.544614066494293 0 0.281581871566035 0.278610279155815 4.69170358205587e-05 0 7.37164958712206e-05 4.00792558745598e-05 0.455258613829614 0.999617428354297 0.717921249253423 0.721057670512587 8.04026402727202e-05 0.000382571645702695 0.000423162684670175 0.000291971075723419 89 3601
2436 63395 1 0.3 40 "IR" "MI" 0.241898016344284 0.511681917543247 0.188679696761544 0.398644679027151 0.227925895902399 0.219289137541745 0.49166703867307 0.462798957224644 0.195488639391795 0.214104764110226 0.419556674566098 0.451421900628684 0.689113049788428 0.488444725603063 0.598273100263566 0.423500854891107 0.642813898752742 0 0.260794224006366 0.308031347883448 0.000387584379213434 0 0.000186392914746381 0.000195042446910727 0.356764969777569 0.999900281348759 0.738802398856574 0.69165954352226 3.3547090475833e-05 9.97186512413276e-05 0.000216984222313731 0.000114066147381236 85 3601
2437 279514 2 0.3 40 "IR" "MI" 0.242512673644685 0.513336404250164 0.187622531471752 0.396790494665894 0.222935344177073 0.219493772305607 0.479417760198898 0.463975851934314 0.201909363588855 0.213081432987634 0.431946324975015 0.449934999364306 0.684941790127365 0.485421694736912 0.602613328048242 0.426392750688788 0.686984644375123 0 0.359252648334693 0.35737039376062 5.83280646520408e-05 0 0.00011179674551499 5.64789005241202e-05 0.312902342227784 0.999834105855676 0.640352248082624 0.642408638195867 5.46853324407687e-05 0.000165894144323533 0.000283306837167085 0.000164489142988743 91 3601
2438 308934 3 0.3 40 "IR" "MI" 0.244016261762007 0.515276725839175 0.187141502474634 0.394819080798268 0.224106985753966 0.219189333758373 0.483403702704782 0.463698762721151 0.199424321107576 0.213062100798419 0.427782350540291 0.450304755565941 0.687312581274346 0.487262086078689 0.599627924380629 0.424515169622281 0.692732475557649 0 0.323027609625424 0.347962316948925 6.25652721472647e-05 0 0.000124446851250393 6.19227491780533e-05 0.307177998302721 0.999909263306064 0.676676363871929 0.651881661828784 2.69608674829049e-05 9.0736693936117e-05 0.000171579651396805 9.40984731120517e-05 91 3601
2439 376750 4 0.3 40 "IR" "MI" 0.243526287613307 0.508799520741318 0.192368426535015 0.401593421493557 0.225936467189171 0.218458134308006 0.49019630207004 0.463983694068055 0.194850981015774 0.212116270109821 0.420538624156877 0.4501205656364 0.687920889110483 0.487522263084724 0.599335677660611 0.424231722462628 0.623587783431446 0 0.28921938873709 0.311996470181205 5.38202640630977e-05 0 8.97135424587964e-05 4.75619262980835e-05 0.37629746934592 0.999855483297204 0.710390175546564 0.687791141152039 6.09269585704632e-05 0.000144516702795842 0.000300722173887577 0.000164826740458658 84 3601
2440 218050 5 0.3 40 "IR" "MI" 0.243511231699756 0.498058159868935 0.201978625901622 0.41267084567771 0.225523247629878 0.215479689348965 0.493228053035096 0.460732130150197 0.192045706392146 0.212330281618294 0.417697894069445 0.453509307093585 0.684514168678599 0.483896639240326 0.606354613912062 0.428072765930325 0.549807959230311 0 0.25318756481574 0.275129543097122 5.67476484297545e-05 0 9.39797003901494e-05 4.98311435138493e-05 0.450094054288121 0.999913018484953 0.74653026162083 0.724717905131146 4.12388331385205e-05 8.69815150470872e-05 0.000188193863039849 0.000102720628218302 90 3601
2441 93370 1 0.4 40 "IR" "MI" 0.238253629737122 0.502711399075071 0.193535151244865 0.407965984197115 0.229519412621757 0.213119666153421 0.495800646508266 0.448321616220149 0.193241373314994 0.222271606741333 0.415101974639784 0.467072634725464 0.6808927085123 0.481935275419301 0.609048131301193 0.430416923675862 0.559020558466309 0 0.230236540698256 0.267391574478106 4.91833298443438e-05 0 9.4534753872999e-05 4.69092116093415e-05 0.440837675721929 0.999580426550718 0.768678638197963 0.732076284815347 9.25824819177878e-05 0.00041957344928218 0.000990286349908027 0.000485231494937987 90 3601
2442 228597 2 0.4 40 "IR" "MI" 0.233759079909712 0.487782550917121 0.203159709926001 0.423382009578926 0.229012299411703 0.212282326006815 0.494856406808177 0.44680173540424 0.193587303169357 0.222861399805133 0.416025345870193 0.46860750455298 0.675053705328229 0.47612394194277 0.619608412900492 0.436385658021938 0.455287094104174 0 0.231260453038164 0.230504476328621 4.12104166388777e-05 0 8.6781681800109e-05 4.16688166960648e-05 0.54461421811024 0.999904787272861 0.768403503100974 0.769323020015312 5.74773689468677e-05 9.52127271384938e-05 0.000249262179062578 0.000130834839370598 90 3601
2443 37653 3 0.4 40 "IR" "MI" 0.233142758987641 0.493549062939341 0.197425505845743 0.417405217119242 0.23036130102665 0.212939421403086 0.494069203868584 0.445564481579374 0.195473605175018 0.224804909966861 0.417058557320051 0.469866145563817 0.676443481417377 0.477308941334711 0.617704020987621 0.435229113180283 0.509338149305606 0 0.237327009803171 0.250251963889184 4.59934071073498e-05 0 9.32010488913251e-05 4.53160168541484e-05 0.490566628415414 0.999885832170788 0.762306801618404 0.749560607796393 4.92288718729767e-05 0.000114167829212309 0.000272987529532911 0.000142112297568784 92 3601
2444 435542 4 0.4 40 "IR" "MI" 0.239265443940854 0.494531472246328 0.201638482772106 0.416415728884536 0.227510891487245 0.211743228232965 0.49459421308569 0.448474539812349 0.192547117266528 0.220641884467903 0.416286078009871 0.466898418047576 0.678519563661065 0.478959982731628 0.614827484506538 0.433455701743967 0.501048428866936 0 0.240409389168484 0.251656871057298 4.01982003245449e-05 0 9.12671006163148e-05 4.27631388063145e-05 0.498861541802613 0.999903804299064 0.759245986195584 0.748171193812549 4.98311301267559e-05 9.61957009361099e-05 0.000253357535315773 0.000129171991346135 90 3601
2445 430592 5 0.4 40 "IR" "MI" 0.248237791523867 0.516106132610602 0.189674982143043 0.394079112954068 0.225281224609894 0.212460745450574 0.490832009726441 0.452005723013608 0.19393049633821 0.217880371154513 0.420288485910916 0.463131626289508 0.685979761584334 0.486296332533631 0.601485849635767 0.425856991428803 0.67118761604556 0 0.29449079437374 0.333272761426987 5.47326875519224e-05 0 0.000119278021959453 5.68593669054289e-05 0.32872497653984 0.999906970580763 0.705170598429272 0.666559714739186 3.26747270485304e-05 9.30294192366509e-05 0.000219329175028726 0.000110664466921515 91 3601
2446 364051 1 0.5 40 "IR" "MI" 0.237009262091414 0.499472168162869 0.19544931844569 0.411240085371111 0.228156529776989 0.206394938606122 0.49201684576473 0.432932151430011 0.195335393174138 0.230889418864571 0.418865134795542 0.483761434703972 0.671560730474525 0.474355065046622 0.621674130484399 0.438442000580996 0.556581344990638 0 0.262738001520678 0.276922488020796 5.68969795799494e-05 0 0.000124123545405936 5.84184695652266e-05 0.443312792661001 0.999903302632143 0.736841358609969 0.722877312615663 4.89653687815651e-05 9.66973678566124e-05 0.000296516323946976 0.00014178089397481 90 3601
2447 811938 2 0.5 40 "IR" "MI" 0.24087516808745 0.503156098362874 0.195161534215322 0.407478361969421 0.226674412216784 0.205787016692276 0.491318827854961 0.433668969932359 0.194660885347152 0.229418024325468 0.419744104872103 0.483010812132902 0.67333659699651 0.475807756134149 0.619240443887942 0.437007007525375 0.57512599783092 0 0.257492431418187 0.284041018468088 6.62602352390379e-05 0 0.000275978726977615 0.000108569126523433 0.424660644642479 0.999175851210842 0.740565925099354 0.715008184754202 0.000147097291362136 0.000824148789158535 0.00166566475548152 0.000842227651186769 88 2350
2448 550 3 0.5 40 "IR" "MI" 0.237865183311989 0.493131685248044 0.201857196024683 0.417948468861873 0.228908959258165 0.205385630984476 0.497171800702904 0.433327556069761 0.191436666311503 0.229377303710787 0.413547544810452 0.483478214415945 0.67215977355463 0.474179017512906 0.622671166046973 0.438713314096573 0.470264238842073 0 0.225561110689054 0.23534669825556 9.363101834856e-05 0 0.000340108890551152 0.000137691084098357 0.529583600457995 0.999891703263715 0.773743839902513 0.764348982759869 5.85296815837443e-05 0.000108296736284809 0.000354940517882113 0.000166627900472746 89 3601
2449 803311 4 0.5 40 "IR" "MI" 0.229306860884068 0.475765981276361 0.21044065096897 0.435904562105733 0.231380953702723 0.204576636059207 0.500573583038927 0.429124643336383 0.190647677957897 0.232845273992968 0.410247891117654 0.487913836273682 0.665264450645998 0.467951381257369 0.633933602919835 0.445261020035178 0.344802232018547 0 0.178399081697701 0.174092863913822 3.41400973801264e-05 0 0.000113953335159233 4.7044004514735e-05 0.655052377965778 0.999750428622198 0.820793862524817 0.825520911185519 0.000111249918295246 0.000249571377802074 0.000693102442322061 0.000339180896144625 92 3601
2450 238822 5 0.5 40 "IR" "MI" 0.239350066699762 0.503673566447556 0.19351664929556 0.406974274098271 0.228570323738284 0.206170746999296 0.49353704177767 0.432627255969481 0.194393504470641 0.230951745968856 0.41752454627385 0.484136564294093 0.674091137437342 0.476224068081193 0.618861899735057 0.436633559368212 0.573159289474255 0 0.243841430116517 0.277716448700388 4.87715536602224e-05 0 0.000134167637415423 5.85968731059572e-05 0.426750172695644 0.999904459193126 0.75573384429115 0.722088295584245 4.17662764404208e-05 9.55408068744503e-05 0.000290557954917784 0.000136658842260345 89 3601
2451 724163 1 0.6 40 "IR" "MI" 0.244557884230368 0.505065318682915 0.196520468081451 0.40554964797336 0.228527074322538 0.197103070750039 0.499428907335763 0.416852001334371 0.189354664507672 0.237476169350737 0.411568901964893 0.501755925728185 0.670188029302945 0.473559298278233 0.62335130193986 0.43986519681171 0.573802736321815 0 0.229568718935172 0.276571591975761 0.000921644059533906 0 0.00146539826808279 0.000770152360848804 0.425224605212475 0.999881410381572 0.768495771977211 0.722459732285952 5.10144061763425e-05 0.000118589618427837 0.000470110819534824 0.000198523377437948 89 3601
2452 653533 2 0.6 40 "IR" "MI" 0.243765189634519 0.512576047731609 0.189270084736905 0.397777315742659 0.228896144902621 0.198705476221442 0.496552102541477 0.417619968432245 0.192092907953422 0.238566733946868 0.414384708612674 0.500888259641231 0.671366810758581 0.475139283716213 0.619929726637195 0.43816481480315 0.63106303994106 0 0.257880338084317 0.304798116355347 6.06225101167273e-05 0 0.000240899616306551 9.39335041043812e-05 0.368841906403272 0.999896722917679 0.741493497065478 0.694945153490985 3.44311455510318e-05 0.000103277082321308 0.000385265233898317 0.000162796649562941 89 3601
2453 562452 3 0.6 40 "IR" "MI" 0.240193576128446 0.511303668634987 0.18757962414447 0.398969465468378 0.227951539655041 0.200011964329971 0.490620600628089 0.417716634723408 0.19656589035605 0.240035605616153 0.42089802577365 0.50084159931474 0.668157080113457 0.472585337335376 0.624181120116673 0.440920362798687 0.658843095836303 0 0.281861603888902 0.32055924585921 8.15816580343907e-05 0 0.000353580106224911 0.000136053143380578 0.3410456962242 0.99990872813373 0.71741771540915 0.679152045184707 2.96262814627508e-05 9.12718662698515e-05 0.000367100595722843 0.000152655812701898 91 3601
2454 357413 4 0.6 40 "IR" "MI" 0.237191929038762 0.502069499055187 0.19319226201075 0.408577257593755 0.228424006599582 0.19775966000266 0.492075545460151 0.412608937841946 0.195587997201684 0.242815355728227 0.419075286884804 0.50607772834578 0.663375595641005 0.468297401957402 0.631595614940661 0.445251972026494 0.575290210353073 0 0.232843785392385 0.274683014026387 0.000168933889589477 0 0.00057902173464717 0.000234493621545332 0.424455582824554 0.999627120875869 0.765454913883377 0.724586111201179 8.52729327839618e-05 0.000372879124131467 0.00112227898959038 0.000496381150888928 91 3601
2455 213468 5 0.6 40 "IR" "MI" 0.240070164165084 0.504009921064913 0.193847920818485 0.406563153980947 0.228467711630031 0.197838785128486 0.494679959410459 0.415129105781938 0.193270482735706 0.240148757672648 0.416290443591988 0.503473033239702 0.6663766609236 0.470788743075214 0.62726716122684 0.442633359136335 0.596345207268652 0 0.251028709092368 0.288958181240208 0.000593248153080549 0 0.000461032201003989 0.000350837506992935 0.403026755546266 0.999895183406104 0.74808079004439 0.710513877829483 3.47890320019661e-05 0.000104816593895711 0.000429468662237815 0.000177103423316161 89 3601
2456 545686 1 0.7 40 "IR" "MI" 0.23611797865563 0.493963300676134 0.199634918512821 0.417065927615663 0.232351555948969 0.18574839106964 0.504022973765585 0.387965523663907 0.18861151208461 0.255714474667339 0.406846557696566 0.533574699217531 0.654217925674239 0.461197648209178 0.64396090526477 0.453346427373999 0.486516325912349 0 0.192123879127659 0.230153531505739 0.000440658947434418 0 0.00228636577605195 0.000816783700264947 0.512819394600498 0.999410819506188 0.803235812813895 0.768063641194112 0.000223620539717824 0.000589180493812008 0.00235394228239365 0.000966043599884814 90 3601
2457 855615 2 0.7 40 "IR" "MI" 0.235233812487572 0.493354153795407 0.199520835979366 0.417818978803053 0.233197304655182 0.185571025514983 0.504543955794472 0.3864739776424 0.18877615420179 0.257196632481465 0.406253121031323 0.535179146306503 0.654002142657736 0.460565907791058 0.645493622662621 0.454049202474926 0.452643461576823 0 0.175895035220805 0.21271694474841 4.50393828840134e-05 0 0.00031139067778838 0.00010577580619227 0.546841202221379 0.99613233178813 0.81645257761488 0.783526138515394 0.000470296818913857 0.00386766821186987 0.00734099648652652 0.00365114093000372 89 663
2458 70512 3 0.7 40 "IR" "MI" 0.236930177045912 0.487827005901994 0.206157191320685 0.423579167761161 0.231105394274974 0.184185380526362 0.505121703039069 0.386841286530637 0.186644211558882 0.254874155575452 0.405645953087091 0.534821600184648 0.652220951847248 0.459247097122782 0.647675558455019 0.455412149960987 0.3929944333177 0 0.167375711261303 0.19019029512386 0.000227687801408915 0 0.00152152552842471 0.000518136157292582 0.606671999848016 0.999595979935791 0.829148626026399 0.808551568533309 0.000105879032875194 0.000404020064208843 0.0019541371838736 0.000740000185538127 91 3601
2459 634880 4 0.7 40 "IR" "MI" 0.247674531722827 0.518632297403397 0.187043643819219 0.391390161717333 0.225825670264801 0.184675948206539 0.492108771368919 0.388811254506828 0.193387464405939 0.253211439400189 0.4192223364304 0.532537681259229 0.658176150194166 0.4661416284584 0.633642547625347 0.44813170954833 0.708530689495593 0 0.265602161259589 0.339950370477021 6.82394515099764e-05 0 0.000551136939569731 0.000182496828243303 0.291336124924496 0.999218543096269 0.732098519535609 0.659077454415042 6.49461284016563e-05 0.000781456903731239 0.0017481822652323 0.000789678279693601 91 3601
2460 438382 5 0.7 40 "IR" "MI" 0.239291860475018 0.50412722853773 0.193184411036942 0.406546113728962 0.230497645124227 0.18631715658614 0.498035558347321 0.388633946097597 0.192197445354083 0.255696815995673 0.413001680663753 0.532711665792751 0.656106662185385 0.462862097886131 0.641078672386699 0.45155571713762 0.55926920883293 0 0.239977357530894 0.271795195779501 6.18934027828925e-05 0 0.000401091642409946 0.00013800813275892 0.440612532609502 0.999630267465496 0.758078087767214 0.727472373877121 5.63651547850228e-05 0.000369732534503897 0.00154346305948165 0.000594422210619092 91 3601
2461 413267 1 0.8 40 "IR" "MI" 0.237608533221153 0.49183589351869 0.202854714082553 0.419161111187477 0.225118775197455 0.174064380982982 0.485924686409176 0.363352231380196 0.198383662191132 0.267323448970502 0.426121259862345 0.557525770461906 0.636791689401591 0.446501134435222 0.668561825244187 0.468178031552386 0.505975903817752 0 0.159361778927582 0.231732037672263 0.0452126548576937 0 0.210880457376891 0.0756616214962943 0.448691877580503 0.998879445894915 0.624824293024113 0.690790534404479 0.000119563744050936 0.0011205541050849 0.00493347067141366 0.00181580642696346 94 118
2462 191604 2 0.8 40 "IR" "MI" 0.234908577570476 0.491818590987353 0.200545801978617 0.419280959156626 0.225236787692944 0.173880117179342 0.484179676284307 0.360996282233053 0.200025533319592 0.270026044103325 0.427811589787648 0.560026520488044 0.634025482442761 0.444899664830261 0.670597379401534 0.469864635708341 0.486654155432248 0 0.157067203960244 0.222725507010942 0.0508432272268513 0 0.208161817010034 0.0770572415361667 0.462006764219459 0.998502494789125 0.630321866354149 0.698259537337681 0.000495853121441438 0.00149750521087506 0.00444911267557329 0.00195771411521082 91 114
2463 425104 3 0.8 40 "IR" "MI" 0.241612793655329 0.502179647116186 0.196852745750815 0.408600164752029 0.227088929859297 0.172915784005793 0.49312403197081 0.36158789303767 0.193687967309627 0.268522827420878 0.418476952096448 0.561103155625778 0.641617507520419 0.451652660940315 0.65906354048132 0.463424969119844 0.536587018108153 0 0.190428919384523 0.252735486115602 0.0220889746804404 0 0.129690167095542 0.0439554279601245 0.440536389458907 0.997648046044542 0.673139648539259 0.700332492833323 0.000787617752498877 0.00235195395545826 0.00674126498067546 0.00297659309095117 90 319
2464 507280 4 0.8 40 "IR" "MI" 0.239095447096655 0.497098167057246 0.199448908793819 0.413881175342667 0.225472423939914 0.172120776522988 0.489618026206833 0.359860379740402 0.195441828339278 0.269625463995693 0.42187751416443 0.563094395389337 0.636688647559557 0.448174472780913 0.664516201128791 0.467027607418428 0.485832772936771 0 0.196231704240248 0.235050302769832 0.0265463910619034 0 0.126377182475046 0.0447638825259112 0.487464416838017 0.999372007404189 0.674968381201636 0.719238059475366 0.000156419163308228 0.000627992595811455 0.00242273208306919 0.000947755228890894 91 1750
2465 150242 5 0.8 40 "IR" "MI" 0.241562238309328 0.51283224503766 0.187414756595994 0.397508937270349 0.230213441983656 0.170626582630509 0.496412465072876 0.354110686703541 0.193479118756289 0.275417592647013 0.415032540539691 0.571018263472625 0.642402262923494 0.45325081271797 0.656311467999296 0.462500449543648 0.640476418113889 0 0.238674128756783 0.303352197713107 0.00301673954336961 0 0.0185168321416675 0.00614810704801482 0.355791306403836 0.994832309333472 0.725475300425777 0.683689423251411 0.00071553593890524 0.00516769066652818 0.0173337386757726 0.00681027198746699 91 314
2466 162751 1 0.9 40 "IR" "MI" 0.231349017864859 0.476409899370328 0.211855859978957 0.435260957958061 0.215883188762323 0.171968584041686 0.461916503857341 0.35774572003614 0.212109777518637 0.269045192132469 0.452005031257889 0.559262650524605 0.619200790668868 0.43167288611306 0.693010829630063 0.482544566541115 0.36036143157572 0 0.0758115930220903 0.154791974209212 0.15356739150965 0 0.582636360986358 0.22304402814072 0.485971373692446 0.998884888486392 0.338699227510623 0.620928050397495 9.98032221845556e-05 0.00111511151360761 0.00285281848092875 0.00123594725257346 97 103
2467 229603 2 0.9 40 "IR" "MI" 0.229576789805009 0.477878832469921 0.208567322966108 0.433589837263593 0.2150640290167 0.172626916467314 0.457742735861981 0.357139600083218 0.215269669216523 0.270851852055262 0.456191102033447 0.559950966852641 0.617267735289023 0.430366380775623 0.694688844237893 0.483826938505716 0.415792361125147 0 0.075995358616116 0.174657688867752 0.149088713776136 0 0.585135897391685 0.222906362573244 0.435006335094325 0.99921573734664 0.337398368285111 0.601701439421565 0.000112590004391276 0.000784262653360434 0.00147037570708792 0.000734509137439087 94 101
2468 841209 3 0.9 40 "IR" "MI" 0.227497291315866 0.470084626966196 0.214061732561317 0.441666424953234 0.215457733278797 0.17269991278946 0.459083853301763 0.358037241379155 0.214209234113541 0.269832922985231 0.454663032676268 0.558993654974166 0.615654937384123 0.428651257578021 0.698103889660089 0.485546157708576 0.353728980279094 0 0.0708445427411548 0.149754391613316 0.155344432276988 0 0.570793992127342 0.221134540712799 0.489253782452147 0.989378372275633 0.330495956962701 0.616797722856093 0.00167280499177136 0.0106216277243675 0.0278655081688026 0.0123133448177927 92 103
2469 530076 4 0.9 40 "IR" "MI" 0.228277702945534 0.480807752878893 0.204733635822428 0.430567979464216 0.214451815519993 0.172018393972094 0.454255462294955 0.354463219833665 0.217976145992556 0.273250805491621 0.459796190294178 0.562654587973339 0.614747912437621 0.429014071180932 0.695960587306605 0.485211137125014 0.435548073147788 0 0.0759386703765356 0.181484729297556 0.140564853962149 0 0.586681615332528 0.220318577408998 0.423734048553853 0.99732972745266 0.331256818578425 0.59545565131692 0.000153024336209953 0.0026702725473404 0.0061228957125118 0.00274104197652651 95 104
2470 424735 5 0.9 40 "IR" "MI" 0.233337761530768 0.486678352844094 0.20388998194727 0.424456894391994 0.211848060924755 0.169625480495451 0.451823764552916 0.352153409375499 0.21749782125106 0.272590377901541 0.461964368082217 0.565449619593703 0.614811302950975 0.429761242051871 0.693978181099871 0.484438561042082 0.49712706785595 0 0.107448782410612 0.216489465645311 0.11241898469978 0 0.55192095491253 0.198689616529897 0.390086228324888 0.996065344254538 0.332403485556568 0.581002752728336 0.000367719119382181 0.0039346557454622 0.00822677712028974 0.00381816509645616 94 104
2471 202530 1 1 40 "IR" "MI" 0.220168031541314 0.453506614981245 0.223294000853922 0.458837318349241 0.20684450851585 0.168385692046456 0.437166711809049 0.347521730764399 0.227163835714118 0.275573044879977 0.478261662400315 0.568219621432092 0.59539823210362 0.412262307524426 0.726030881448017 0.502261058255571 0.221844424175027 0 0.0107032628688003 0.084202461654917 0.248131415331421 0 0.897681056178572 0.351950698249538 0.529767087053301 0.998104335945165 0.0872094595704192 0.561819450007962 0.000257073440250451 0.00189566405483538 0.00440622138220853 0.00202739008758219 94 101
2472 91958 2 1 40 "IR" "MI" 0.218751739489092 0.448179539738499 0.227261122886949 0.464369121412533 0.205951934741007 0.168438187057322 0.435551147520186 0.348001319381284 0.227662852731436 0.274912093345571 0.479935286478462 0.567586532277743 0.593141861287421 0.410236643050835 0.729836068963955 0.504316024207499 0.170164806693071 0 0.00876347654719027 0.0646402113435326 0.283994544879853 0 0.90193791422195 0.366994887183332 0.545666639545792 0.997953846786327 0.0857042525928675 0.566549652230743 0.000174008881284421 0.00204615321367282 0.00359435663799261 0.00181524924239256 94 98
2473 455360 3 1 40 "IR" "MI" 0.225067844524328 0.46548357749146 0.216334140576828 0.446426429757632 0.203905028447418 0.166149686009399 0.431948075946219 0.34364863324062 0.229175506941231 0.276865767275835 0.483636640802389 0.572153458689413 0.595122558981145 0.413269866870738 0.722375414793894 0.501179426491374 0.342284974564797 0 0.0179316951328224 0.132716644976698 0.203567496353765 0 0.865755061142099 0.325170495711317 0.453084010894255 0.985642014830144 0.090945113503295 0.529538488363035 0.00106351818718355 0.014357985169856 0.025368130221784 0.0125743709489499 85 100
2474 399080 4 1 40 "IR" "MI" 0.229861660366882 0.468082449004157 0.218211164283308 0.44370572023751 0.201010431705343 0.166611340923982 0.430031444496643 0.347348758146964 0.228294198845323 0.27285270854986 0.4859743735328 0.568386579249084 0.597483432996206 0.415164493181329 0.719358071678492 0.499336877195742 0.352670993846557 0 0.0171196163828598 0.138633829741039 0.210444678547987 0 0.870445630794176 0.329887130297301 0.436272772002176 0.989872446791263 0.0890551735585986 0.521151888905113 0.000611555603279735 0.010127553208737 0.0233795792643659 0.010327151056547 96 100
2475 509788 5 1 40 "IR" "MI" 0.220114497476775 0.453727437639367 0.222814198388688 0.458655503656003 0.207480135736698 0.168500948344505 0.438605674307623 0.34746593600708 0.226506187272818 0.275716767864421 0.477050087885155 0.568136728299728 0.596095581557978 0.412790313026426 0.725037153525927 0.501779433071051 0.214704246586937 0 0.00990679571287058 0.0812592556515348 0.246291445853552 0 0.887566721127569 0.348264903328554 0.538481025622845 0.991376838692931 0.086215410368234 0.562571606933785 0.000523281936666011 0.00862316130706867 0.0163110727913268 0.00790423408612605 96 99
2476 355711 1 0 50 "IR" "MI" 0.236721462560349 0.499870275821924 0.194713290254008 0.410809730688725 0.22943097886105 0.230686437054948 0.49333359970038 0.488476870135935 0.195221781721821 0.200224898954287 0.417541083978162 0.42352320763178 0.696838878476347 0.49368896587077 0.590159970930116 0.417509219316539 0.56990414019193 0 0.259008377849591 0.279163676720709 4.21589669098303e-05 0 3.20923757480642e-05 2.49333915257115e-05 0.429982869376664 0.99956880853478 0.740666621741456 0.720548277368591 7.08314644966794e-05 0.000431191465220044 0.000292908033205145 0.00026311251917442 91 3601
2477 47669 2 0 50 "IR" "MI" 0.240019742081183 0.499040146430856 0.198196489853616 0.411825749120643 0.227550270027761 0.228996903301229 0.492376786967675 0.488023245573457 0.194316367166964 0.199119157315433 0.418325420275988 0.423995096990011 0.696566915410173 0.492974879078995 0.591632014336014 0.418231102837804 0.517969398327314 0 0.257048538981002 0.262762232922067 4.35548388519554e-05 0 3.03462788974089e-05 2.49659834062348e-05 0.481943618413791 0.999917419287763 0.742814006629474 0.737135629201303 4.34284200435738e-05 8.25807122368455e-05 0.000107108110625626 7.71718932239436e-05 89 3601
2478 600843 3 0 50 "IR" "MI" 0.237069714152372 0.494019808437119 0.200268842011434 0.416866878775746 0.227925614095188 0.228763322636806 0.492666925286341 0.486909842622282 0.19436718728331 0.199906946395898 0.417977986278099 0.425097854578175 0.693758650884366 0.490973731293122 0.594542975690642 0.420218061448904 0.526472854314111 0 0.258811078209003 0.265156205017303 4.32877771052216e-05 0 3.59660612082163e-05 2.66436394586279e-05 0.473421870508766 0.999878432850146 0.741015585732036 0.734710724775957 6.19874000175498e-05 0.000121567149853884 0.000137369997753324 0.000106426567281215 88 3601
2479 205767 4 0 50 "IR" "MI" 0.234799326833372 0.488660674813315 0.203304029137004 0.422465530908704 0.226735854544335 0.227225953274982 0.489684923263751 0.48298491812471 0.195994515669697 0.202091770189978 0.421027742868489 0.429119013944754 0.68876113465269 0.486853485846278 0.601390314996679 0.424475872640013 0.463678678580963 0 0.239060441791158 0.236890914802144 3.70005841222404e-05 0 3.02608937983121e-05 2.25926749484694e-05 0.536236293316539 0.999923250950561 0.760807529052473 0.76301127972114 4.80275183755247e-05 7.67490494389238e-05 0.000101768262570148 7.52128017674909e-05 90 3601
2480 658511 5 0 50 "IR" "MI" 0.238443776468008 0.50239705358925 0.194012948663545 0.408209448556221 0.229104412325984 0.230578976200048 0.493472703517291 0.48947729716897 0.194706399959873 0.199182048295634 0.417311157783599 0.422481394893316 0.69812716499404 0.494900573115231 0.587901396919052 0.416228317083522 0.572833424339645 0 0.275425696608345 0.286368662635098 5.08430163873247e-05 0 3.97477291677534e-05 3.0472320798674e-05 0.427079531906023 0.999915477438832 0.724427292973458 0.713525311436835 3.62007379447263e-05 8.45225611682726e-05 0.000107262689028746 7.5553607268478e-05 90 3601
2481 471750 1 0.1 50 "IR" "MI" 0.238213480111012 0.503113120170515 0.193080899116026 0.407513567629512 0.229107168937237 0.22781172722823 0.492328347927087 0.481849570724423 0.195795558007383 0.203863470218089 0.418566381605676 0.430746822465598 0.69513237627648 0.492221982185851 0.592739927341498 0.419165224513075 0.58135423977082 0 0.265727370758752 0.285999596597599 5.30161428996443e-05 0 4.44544975786795e-05 3.27163197334795e-05 0.418547375373595 0.999856058577726 0.734050409387265 0.713846358137891 4.53687126852317e-05 0.000143941422274209 0.000177765356404249 0.00012132894477699 88 3601
2482 363080 2 0.1 50 "IR" "MI" 0.242365037261906 0.503213404141203 0.19643517610706 0.407395912599834 0.225666921841811 0.226580048123467 0.489533574381523 0.484457966013788 0.195210162129977 0.200373031985767 0.421194466064145 0.428029497793562 0.694612007227184 0.492283153615507 0.592018370222803 0.41899770223942 0.585551567412771 0 0.301675775705147 0.302300463959402 5.53740939137626e-05 0 5.31969205376192e-05 3.66371876132566e-05 0.414359416646255 0.999924733195218 0.698168537608605 0.697593240856224 3.36418470598375e-05 7.52668047821663e-05 0.000102489765710436 6.96579967608767e-05 88 3601
2483 817210 3 0.1 50 "IR" "MI" 0.238192688505158 0.495332117635102 0.199951580361629 0.415496488843101 0.228183439346253 0.226182983250814 0.494349714724097 0.481887657970621 0.193261864600117 0.202377001319167 0.416498670558217 0.430704080130134 0.692559111102225 0.490338705456426 0.595590446280914 0.421094358604455 0.536345810678842 0 0.261717597549046 0.26989499033568 0.0001266085925266 0 0.000179762700434325 0.000102267402242767 0.463482526891597 0.999913438751726 0.737982999607856 0.729919638755823 4.50538370339055e-05 8.65612482742202e-05 0.000119640142664444 8.31035062546118e-05 89 3601
2484 22861 4 0.1 50 "IR" "MI" 0.240527680795492 0.500170670800221 0.197676418698298 0.410495386958999 0.225946109062424 0.225330622646162 0.489899517140917 0.480651727236617 0.195161027140155 0.202714616257685 0.420876608721305 0.431960248172425 0.691804412504077 0.490102336821688 0.595552062096137 0.421257321832294 0.574868993713483 0 0.26497937423627 0.285863432962825 4.68275793020191e-05 0 4.32299961370241e-05 3.03415664146128e-05 0.425048549027311 0.999913087176358 0.73486197627246 0.714027816301869 3.56296799037102e-05 8.69128236418694e-05 0.000115419495133046 7.84091688913347e-05 90 3601
2485 790316 5 0.1 50 "IR" "MI" 0.234933659310519 0.486529798887844 0.205228840880218 0.424582357916291 0.22749200774784 0.224923539487318 0.492738625372236 0.478931522964715 0.194019979077161 0.203907188537026 0.417987449661088 0.433724844927749 0.687349206545677 0.485792532159637 0.603156008494406 0.425719126559189 0.469317594660755 0 0.248145027397538 0.241697880266302 4.08181781689175e-05 0 3.73018075862307e-05 2.61662658099698e-05 0.530591201222738 0.999917204399726 0.751701329710129 0.758193261080891 5.03859383387527e-05 8.27956002745211e-05 0.000116341084746743 8.2692386996572e-05 89 3601
2486 283457 1 0.2 50 "IR" "MI" 0.240206948092498 0.507337524867372 0.190944367757341 0.403057656316308 0.227489634872721 0.225054394545772 0.48959463054251 0.47627098359517 0.196772596316764 0.206669995506762 0.421152044147468 0.436948253025994 0.692750977510992 0.490830588018668 0.594386959580867 0.420637405582342 0.628002843485517 0 0.294630917317088 0.312920750743834 5.03347613222369e-05 0 4.68142082296175e-05 3.26292800543097e-05 0.371914050989163 0.999912108393929 0.705199092489462 0.686966298965519 3.2770763997761e-05 8.78916060713811e-05 0.000123175985220627 8.03210105928101e-05 88 3601
2487 116078 2 0.2 50 "IR" "MI" 0.237403036842248 0.497655975921235 0.197302574890609 0.413115473400905 0.228403686867444 0.224490062307179 0.492427782472952 0.476119174071091 0.195147857965888 0.206340777155471 0.418529580653515 0.437143815036274 0.690296786016871 0.488561814648397 0.598791210011968 0.423113986883758 0.546612536925015 0 0.281312923127121 0.2793384972804 4.18250040802452e-05 0 4.08499637992861e-05 2.76659721724239e-05 0.453307300323363 0.99992125758886 0.718532152201847 0.720557468529964 3.83377475416002e-05 7.87424111403084e-05 0.000114074707232664 7.6368217463827e-05 91 3601
2488 453225 3 0.2 50 "IR" "MI" 0.23773288995673 0.500904070953486 0.194508046473322 0.409603548743495 0.225396820620518 0.224460513382004 0.484691174573044 0.475055350760484 0.199284109278782 0.207217147468582 0.42622361294212 0.43810317741664 0.687590223959251 0.486708751919811 0.601009303220686 0.424830005155459 0.604266802671468 0 0.311112243490313 0.310017432571485 5.46951833067641e-05 0 5.73715527585894e-05 3.76054693313104e-05 0.395642847094216 0.999918962682391 0.688716351172237 0.689868792626009 3.56550510088797e-05 8.10373176094348e-05 0.000114033784691472 7.61693331745458e-05 89 3601
2489 839052 4 0.2 50 "IR" "MI" 0.236093067362857 0.491305360027785 0.202056534363029 0.419779336934626 0.229534978828849 0.223268859339162 0.497430549294833 0.474340789592788 0.19167048541147 0.206888090015411 0.413131986330775 0.439096074735225 0.688896905530868 0.487377733689184 0.600615109789911 0.424333030125843 0.479225156497005 0 0.221906889196727 0.236214683984807 4.10847399997584e-05 0 4.89704616077108e-05 2.99673761569805e-05 0.520686401933326 0.999920615213135 0.777916256762164 0.763671202814437 4.73568296688775e-05 7.93847868653771e-05 0.000127883579501605 8.41458245991654e-05 89 3601
2490 239696 5 0.2 50 "IR" "MI" 0.231747998748356 0.487960530060201 0.201291842241289 0.423159513148811 0.230532672192362 0.224063942221415 0.495104393400726 0.472275624748475 0.194549054819813 0.209514636312246 0.415727383566905 0.441154887618084 0.686344613162133 0.484810671504569 0.605355533373348 0.427003498702501 0.467172272790631 0 0.231769167681464 0.233531017126887 3.89629769536876e-05 0 4.26063613154062e-05 2.70846883920224e-05 0.532743074411194 0.999919672933262 0.768059421862579 0.766357424653574 4.56898212223175e-05 8.03270667384489e-05 0.000128804094641427 8.44735311466554e-05 87 3601
2491 172099 1 0.3 50 "IR" "MI" 0.241674159270749 0.516665366917131 0.184105156327749 0.393408605994388 0.228172178863817 0.223309889732257 0.490017595262356 0.471173967666312 0.197094487422407 0.210131474457634 0.420966555765414 0.442833400083857 0.693156227866823 0.492312543818758 0.59133111820779 0.419398393576396 0.700046663151864 0 0.302758942374915 0.340771208299496 5.32720746912696e-05 0 6.13254725275928e-05 3.82996575049949e-05 0.299868172405996 0.99991052938405 0.697035564319013 0.659103336514376 3.18923674483812e-05 8.94706159497319e-05 0.000144167833543575 8.71555286226457e-05 87 3601
2492 350903 2 0.3 50 "IR" "MI" 0.237479515727972 0.502923587130513 0.192619337445526 0.407671199354824 0.227708712660093 0.220896415094783 0.488600667704574 0.465758881161382 0.197879178963969 0.212900860981218 0.4224785225227 0.448417448252288 0.686084643482848 0.485507865817279 0.603399377390713 0.426461608119109 0.582751520767772 0 0.28280031593606 0.292380146773199 5.22840635069484e-05 0 5.98271810879342e-05 3.73531549901636e-05 0.417153160400055 0.999852628969668 0.716925149372271 0.707449399646954 4.30347686663694e-05 0.000147371030332504 0.000214707510581718 0.000133100424856584 88 3601
2493 600886 3 0.3 50 "IR" "MI" 0.234807754333037 0.492102846333915 0.200050650586382 0.418866432542978 0.23008823577306 0.220979102318893 0.496095065254932 0.466867912359334 0.193309825788622 0.211956135684564 0.414628263704455 0.447347693506761 0.68587509242499 0.484754130906969 0.605316612059567 0.427232535391327 0.499124881403025 0 0.246234166896343 0.250256105040798 6.31471583114753e-05 0 6.80056067421599e-05 4.35567391771209e-05 0.500768508840159 0.999907469681428 0.753539608052329 0.749603393500494 4.3462598504072e-05 9.25303185719214e-05 0.000158219444585838 9.69447195308253e-05 89 3601
2494 218133 4 0.3 50 "IR" "MI" 0.238027240901307 0.498199083640254 0.197298434530671 0.412465367937611 0.224250567633516 0.21989038613184 0.485164372809024 0.467087488908369 0.197893582686729 0.21067707210669 0.42577397232151 0.447011483042241 0.682168194666662 0.483311334528151 0.60586908932409 0.428600275900001 0.558169004051149 0 0.299778814658646 0.291035920095109 4.57736433103316e-05 0 6.60907969734043e-05 3.7264772599688e-05 0.441748472036566 0.999915385980474 0.700018053325164 0.708841937380032 3.67502689748854e-05 8.46140195258279e-05 0.000137041219216439 8.48777522599167e-05 88 3601
2495 252168 5 0.3 50 "IR" "MI" 0.233889029555458 0.480844991952265 0.209762647037966 0.430604733354658 0.230152845412727 0.218767116325303 0.500928100370151 0.465509303419448 0.189333959652127 0.211181865311045 0.409765451144407 0.44885028556648 0.682808991293488 0.482027533010607 0.610278472001137 0.43015753263154 0.387356566097275 0 0.198049108159076 0.196456343767819 0.000173025068043658 0 0.000132479647535872 0.000101876764622007 0.61241049400935 0.999864891564312 0.801597190720287 0.803304839211981 5.9914825330412e-05 0.00013510843568826 0.000221221473100627 0.000136940255577345 91 3601
2496 432167 1 0.4 50 "IR" "MI" 0.240469668959665 0.509509547181105 0.189296681907296 0.400887104392498 0.228113051264201 0.219130708410863 0.490802691498481 0.462657216786245 0.196166461649917 0.214452490962598 0.419950232800118 0.452340712064065 0.687713428634729 0.487422348823196 0.59991563451981 0.42464523633113 0.623999798073095 0 0.315322757176304 0.318097006260203 6.29814510546004e-05 0 0.00011088807322547 5.73689470775385e-05 0.375903899255432 0.999921906985086 0.684417858556558 0.681760629879059 3.33212204188603e-05 7.80930149141427e-05 0.000148496193912155 8.49949136604425e-05 79 3601
2497 393566 2 0.4 50 "IR" "MI" 0.241768163606051 0.497338973884314 0.201101800080608 0.413428423255615 0.226125144253404 0.214372224114773 0.491697486700554 0.456743878733612 0.193787295522192 0.215350537893732 0.419265210837727 0.458413153126336 0.682265531974227 0.481839407510122 0.610239633496533 0.430459594286762 0.55251384330848 0 0.275255574987362 0.282114559154833 4.42807450847451e-05 0 6.57984584693966e-05 3.6396223928569e-05 0.447398412247679 0.999907428512005 0.724502635674305 0.717747542354025 4.34636987565706e-05 9.25714879954753e-05 0.000175990879863355 0.000101502267213509 89 3601
2498 231726 3 0.4 50 "IR" "MI" 0.239592278667677 0.500700955253968 0.19634857184781 0.409994944272128 0.228839621399451 0.217373475540751 0.494918774389916 0.460395681002681 0.193243484180404 0.214881575961084 0.41577951193883 0.454717963913875 0.68580537560788 0.485141748582548 0.604473631989299 0.427040641852975 0.558878450530163 0 0.277321155291191 0.282953350454721 4.46813181013042e-05 0 6.68291994326473e-05 3.68165397461841e-05 0.441037809015563 0.9999204535252 0.722458873925414 0.716921005997209 3.90591361726484e-05 7.95464748002552e-05 0.000153141583962207 8.88270083240549e-05 85 3601
2499 843895 4 0.4 50 "IR" "MI" 0.241306633848803 0.501278158963101 0.197277439673364 0.409433908481151 0.227818443028744 0.21476445532446 0.494404251179078 0.456154975059153 0.192854949085755 0.216365394548286 0.416440943738295 0.459126913326702 0.683889532202007 0.483781592038732 0.606497783307404 0.428509431064611 0.563287901602607 0 0.247683209909675 0.276287330007797 5.67170525793463e-05 0 6.84480789381635e-05 4.15336533267732e-05 0.436618029595318 0.999918186926681 0.752083002604231 0.723578640407369 3.73517494951545e-05 8.18130733193617e-05 0.00016533940715578 9.24959315077626e-05 89 3601
2500 764944 5 0.4 50 "IR" "MI" 0.237848389087462 0.492833417015143 0.201974719444984 0.418149175380079 0.229337424238767 0.214919272231023 0.49786938486171 0.455882066929601 0.191169697675031 0.21686319340143 0.412752864608957 0.459504557139526 0.682105085557252 0.481919416190245 0.610007610521444 0.430425948477167 0.502047574919536 0 0.208876981934415 0.240891881784782 4.23905018809945e-05 0 5.2587919915262e-05 3.13870134801762e-05 0.497869084534251 0.999917113110775 0.790892286230158 0.758978343192487 4.09500443322881e-05 8.28868892250166e-05 0.000178143915511759 9.83880092505458e-05 90 3601
2501 568617 1 0.5 50 "IR" "MI" 0.240530891488445 0.504879883879285 0.193512432093289 0.405689204371968 0.228404222390248 0.213061700566922 0.493517955053062 0.450832259056324 0.194123218909824 0.220265206823992 0.417411667078319 0.465585334441135 0.681996814445615 0.482846022805999 0.607900857827105 0.429810952591036 0.578546422274958 0 0.286431691049452 0.293219345549537 4.72624162157147e-05 0 7.71514845336234e-05 4.08103654791196e-05 0.42136220560062 0.999894323750023 0.713282889368565 0.706623639336107 4.41097082065143e-05 0.000105676249977507 0.000208268097449096 0.000116204748876895 89 3601
2502 38429 2 0.5 50 "IR" "MI" 0.235849639545421 0.50054104498407 0.193454329494305 0.410178547848966 0.228909078304863 0.213250438675085 0.491866789750354 0.448299945050674 0.196023270221328 0.222911382650287 0.418991423820288 0.468110211601043 0.678009156525369 0.479888016809461 0.61238898236592 0.432804394744241 0.540006414264102 0 0.289580737334522 0.278700188806228 7.66730054511815e-05 0 0.000169451253333473 8.00902037745109e-05 0.459875058563789 0.999912242475917 0.710056734077356 0.721114630206563 4.18541666578487e-05 8.77575240832767e-05 0.000193077334788391 0.000105090783433957 88 3601
2503 409810 3 0.5 50 "IR" "MI" 0.236926965031491 0.497493950848932 0.197011809179956 0.413298987396663 0.229159500202467 0.210420453138377 0.494146794411393 0.443344521269066 0.194385633328034 0.224898001787845 0.417046706911507 0.473299170560462 0.676506918372335 0.478061381776598 0.616295444295834 0.434839666212529 0.53667937196186 0 0.236674234922817 0.261471363731328 4.12862899163077e-05 0 7.34979036017276e-05 3.73972267559358e-05 0.463238487147009 0.999886271514732 0.762991142092368 0.738356897264936 4.08546012145191e-05 0.000113728485267891 0.000261125081213297 0.00013434177698104 92 3601
2504 824524 4 0.5 50 "IR" "MI" 0.239938246805065 0.503675665082683 0.193967376245313 0.40684422177765 0.227417413934737 0.210508988248255 0.491508099410764 0.444904564937714 0.195143368810021 0.223409181952627 0.41954044024424 0.471637785530469 0.677864648988058 0.479761624880363 0.612519927007961 0.43296344538478 0.619723411790967 0 0.269498369720586 0.302657684982401 5.68316777093332e-05 0 8.73530675199501e-05 4.7301125920856e-05 0.380181575562505 0.999919025114514 0.730220406703494 0.697193903282259 3.81809688177775e-05 8.09748854857917e-05 0.00019387050839933 0.000101110609418714 91 3601
2505 692992 5 0.5 50 "IR" "MI" 0.240665609253938 0.504022500544207 0.194270179524153 0.406615021622091 0.22680297985237 0.211739749305086 0.490935222095165 0.448238479598855 0.195029237944791 0.221383998106485 0.419942716776425 0.468214697531901 0.679208338411394 0.480849347083927 0.610683415575429 0.431824451810334 0.56506055035528 0 0.279842884834622 0.287074903409999 0.000158519002728186 0 0.000245728736824451 0.000132876510076516 0.434741874642338 0.999918643918441 0.719718812143856 0.712690984974888 3.90559996532848e-05 8.13560815585808e-05 0.000192574284697871 0.000101235105036349 85 3601
2506 252235 1 0.6 50 "IR" "MI" 0.23927570253048 0.504515915530795 0.192820113872574 0.406104722698818 0.228604947048593 0.206247476273512 0.493568074408143 0.434430205823215 0.194309076980821 0.229950418307703 0.417129372430971 0.483753675594082 0.674128125852584 0.477111765152498 0.617079609161098 0.436087796240898 0.584027379621587 0 0.278553398128014 0.292137814946096 5.44577662581657e-05 0 0.000179020127529538 7.43184354969368e-05 0.415862862934067 0.999813560366847 0.720896285471617 0.70759092181877 5.52996780881458e-05 0.000186439633152998 0.000371296272839402 0.000196944799637294 86 3601
2507 653731 2 0.6 50 "IR" "MI" 0.243645204153373 0.507555072671528 0.193708376358791 0.402980924179161 0.227056242895428 0.20424059564516 0.494163853274138 0.433500573018179 0.192469162312851 0.228703035882834 0.416693129551686 0.484800268073623 0.674942042693961 0.478267043449328 0.614880574554477 0.434977655788931 0.597477827477878 0 0.261861827663263 0.294455342199041 4.77802151699077e-05 0 0.000107498334688507 4.98969189259837e-05 0.402412009566387 0.999751495162758 0.737443707709113 0.705210117648012 6.23827405647353e-05 0.000248504837242304 0.00058696629293556 0.00028464323402009 88 3601
2508 486753 3 0.6 50 "IR" "MI" 0.237546663814754 0.498580957305929 0.196555902646062 0.412179218681652 0.230937012997067 0.206049096997214 0.499279661058838 0.43418305338619 0.191410752973875 0.230031187291382 0.411562009256412 0.4840898611604 0.674532773809035 0.476989795986787 0.617997842911319 0.436331528584297 0.53847657096154 0 0.251645113865455 0.266480983803307 4.84272985246604e-05 0 0.00012424580277693 5.51771014442216e-05 0.461429537642434 0.999900827718616 0.747955439137303 0.73332946821832 4.5464097501343e-05 9.91722813839575e-05 0.000275201194465908 0.000134370876928335 83 3601
2509 427309 4 0.6 50 "IR" "MI" 0.240051726159505 0.500582526276373 0.196784870734831 0.41006122408687 0.227877472115272 0.203905527083579 0.493601496936984 0.430446923572979 0.193651118802613 0.231392725783923 0.41728665365108 0.487938707308951 0.671834725358355 0.474597447489728 0.621828715321368 0.438730997557117 0.572583704907257 0 0.24574498362968 0.278896800962795 5.18632993709492e-05 0 0.000126653818153262 5.71337625269158e-05 0.42732608679115 0.999910497115162 0.75385308748404 0.72091806071739 3.83450022222273e-05 8.95028848378098e-05 0.000275275068126892 0.000128004557287952 89 3601
2510 246674 5 0.6 50 "IR" "MI" 0.238676286783787 0.497846344964255 0.198272584870812 0.412939994358781 0.22804833570089 0.204089663874516 0.493001486853808 0.430780303152429 0.194390932527313 0.231270074789064 0.418131105045995 0.487531571605783 0.670814286359192 0.473617309396312 0.623933592187189 0.439814435852956 0.536090580624293 0 0.265073113224642 0.27127676324529 4.22756383060406e-05 0 0.000120316344866399 5.18135249830551e-05 0.463761892198723 0.999642695671915 0.733897899032091 0.728234806277053 0.000105251538677394 0.00035730432808474 0.000908671398400672 0.000436616952673443 87 3601
2511 225402 1 0.7 50 "IR" "MI" 0.238345764189815 0.502169028634554 0.194202006357493 0.408693023078908 0.231707802973775 0.198041694709935 0.500405468023126 0.415620948122193 0.19114054436315 0.240971192307107 0.410575834371082 0.505185962019143 0.668095261873525 0.472198653943565 0.62631374302775 0.442068292825525 0.517929638333499 0 0.235750965841108 0.25455222972469 4.37629207781328e-05 0 0.000197742113669529 7.4621199868298e-05 0.481986085229545 0.999866769105935 0.763609072719259 0.745180591749656 4.05135161783916e-05 0.000133230894065394 0.000442219325963022 0.000192557325785688 93 3601
2512 451266 2 0.7 50 "IR" "MI" 0.242061266510588 0.503038617176881 0.196304971112448 0.407652830760555 0.229760010700205 0.19782537403564 0.499564833869871 0.418503958609034 0.190249024557505 0.237626985513536 0.411383947136829 0.50211695690147 0.669646651246433 0.473449204234904 0.624180981183488 0.440658219041974 0.552399944898411 0 0.270351761888227 0.279440750106203 5.37828063333348e-05 0 0.00023275765489069 8.86184019080641e-05 0.44748978161396 0.999719114775754 0.728871702922655 0.720192383263518 5.64906812954886e-05 0.00028088522424559 0.000543777534227704 0.000278248228370797 87 3601
2513 344392 3 0.7 50 "IR" "MI" 0.23723876744428 0.503860740650811 0.191637290441976 0.406654883952497 0.229327514119202 0.197230052202238 0.492642369922816 0.412597779803567 0.195838472527157 0.243200823501858 0.418461702223693 0.508176592736752 0.663796333765719 0.46910155241358 0.630676586470991 0.445088478165961 0.605794346590103 0 0.271213825640573 0.296732944328419 0.000122365528271329 0 0.000345177776896884 0.000146885648107895 0.394043863559951 0.999896927363843 0.728035565628419 0.702949211977596 3.94243216752464e-05 0.000103072636157126 0.000405430954111551 0.000170958045876905 90 3601
2514 321996 4 0.7 50 "IR" "MI" 0.24449491653503 0.504804800471422 0.196691237418462 0.405658467139064 0.226091726952707 0.195317477042364 0.49378220230777 0.415295450946553 0.192085283114094 0.237964305982154 0.417244105331269 0.505341512842572 0.665904120530101 0.471213787118012 0.62674082651471 0.442832233196758 0.606282932188619 0 0.286015012219511 0.306158897596823 0.0001130197424509 0 0.000534538923878672 0.000199259582103161 0.393561669103012 0.999848126037001 0.712889890888751 0.693409244477608 4.23789659175829e-05 0.000151873962998561 0.000560557967859095 0.000232598343465504 90 3601
2515 736966 5 0.7 50 "IR" "MI" 0.245983539515892 0.509134514188201 0.194105898275991 0.401341000104199 0.225532774361855 0.196348040497553 0.492306702227077 0.417527893519246 0.192859978469383 0.236817164118252 0.418740881391538 0.503041586038455 0.667864354375301 0.472923791729056 0.623783040863626 0.441113403859412 0.601361452341032 0 0.291374211578558 0.306650544823587 4.69007701339192e-05 0 0.00019684390018167 7.54734652541458e-05 0.39847613255813 0.998971154426744 0.706484472486068 0.692308712224781 0.000115514330704338 0.00102884557325557 0.00194447203519297 0.000965269486377701 89 3601
2516 252913 1 0.8 50 "IR" "MI" 0.244604645518753 0.516798160011577 0.18636296823088 0.393409298414104 0.2285787724132 0.183190244782659 0.494976459273831 0.384883707077086 0.19315537691378 0.257365269820874 0.416035422854895 0.540041585872761 0.656373662714612 0.464923757002095 0.636883614965534 0.450525714812334 0.678463994273045 0 0.251001715518378 0.321932822832756 0.000457236476953162 0 0.00128835645571063 0.000532819802542684 0.321001949270813 0.999328081632784 0.745459586435011 0.676637219099216 7.68199791890301e-05 0.0006719183672159 0.00225034159089998 0.000897138265485167 90 2353
2517 479878 2 0.8 50 "IR" "MI" 0.249034413999797 0.510567703245892 0.195158369701564 0.399752403986738 0.22513240200282 0.182049370382941 0.494432802470222 0.388489407137093 0.190831070436196 0.251443709038982 0.416858700464604 0.535859860951112 0.656216186385557 0.464641893315455 0.637433149176742 0.450662751652218 0.638084150639208 0 0.277709164739079 0.318643141663902 0.00132368032622659 0 0.0124853432115021 0.00399977433091979 0.36055321665347 0.999872184614411 0.709100863505938 0.677101092154911 3.89523810956153e-05 0.000127815385588963 0.000704628543480451 0.000255991850268183 90 677
2518 132026 3 0.8 50 "IR" "MI" 0.243904713687963 0.508762293591561 0.192724893191676 0.401668617605473 0.228391543200188 0.183515165623616 0.498509962047687 0.388364340640352 0.190136968248872 0.253824011443071 0.41260744961434 0.536369454669842 0.655811422511767 0.464865042787351 0.63668587288362 0.450597625751556 0.61675098509554 0 0.260865819072541 0.301980912820623 0.000678662556239821 0 0.0029627625320282 0.00108862826077909 0.382538031913462 0.999905152253517 0.73556599059381 0.696714426992607 3.23204347583325e-05 9.48477464832328e-05 0.000605427801620914 0.000216031925991557 92 3601
2519 285388 4 0.8 50 "IR" "MI" 0.239521871116616 0.501875849794248 0.19532896058195 0.408807985287824 0.227730741516857 0.182546412134041 0.494240570062908 0.384366369723957 0.193197188329302 0.257010544059079 0.417021177000287 0.540410153293128 0.649799024767514 0.459676764979348 0.645536692970331 0.455948080137161 0.549520564931761 0 0.25845279512972 0.274951682915622 0.000181073665373693 0 0.00122854080116636 0.000415113397455245 0.449974328885283 0.996354909548033 0.731516598327493 0.720742826239387 0.000324032517581431 0.00364509045196669 0.00880206574162044 0.00389037744753638 92 2360
2520 385814 5 0.8 50 "IR" "MI" 0.234913486472049 0.494999427234764 0.197552533377692 0.416030638116615 0.231915548258989 0.184050437083576 0.500340842314946 0.384458250014773 0.191383847582109 0.258749974323663 0.410674407184422 0.539742383887155 0.650879471814614 0.459180966248645 0.647686355283464 0.456310170306414 0.489416383705082 0 0.196667948564095 0.232219656648085 0.00638808805956948 0 0.029346276859425 0.0106876619838682 0.504016585421001 0.999324537217235 0.771244927833249 0.756005235740122 0.000178942814348157 0.000675462782764583 0.00274084674323164 0.00108744562792471 91 2587
2521 38375 1 0.9 50 "IR" "MI" 0.238096381716567 0.496581455460641 0.198869640687788 0.414227153272239 0.220629738942979 0.175098155851901 0.473981699218231 0.366542786032095 0.205201942384626 0.264970669561005 0.438528524982231 0.553933041368918 0.633824276511447 0.445287926946036 0.669042252633419 0.469342512235023 0.549597530860697 0 0.172284105112507 0.25295849261711 0.0717873978717161 0 0.308637287455192 0.113764077670103 0.378197416878374 0.997688355593859 0.511243326505196 0.630111709180285 0.000417654389212576 0.00231164440614069 0.00783528092710459 0.0031657205325022 91 106
2522 362759 2 0.9 50 "IR" "MI" 0.232714680161265 0.489578552741335 0.20070754176359 0.421446944045412 0.22025346338528 0.176207812708015 0.469082810429671 0.366671949999217 0.20926644252051 0.26634307008907 0.443725789640973 0.55361482205276 0.62917595625456 0.441225852342815 0.67631705437317 0.473526145096219 0.502632725604007 0 0.170872734718071 0.232948725850039 0.0809026037299248 0 0.330830451811568 0.124167264935358 0.416378441705176 0.999593067783291 0.496888725071957 0.64230848730111 8.6228960892528e-05 0.000406932216708888 0.00140808839840362 0.00057552191349314 91 110
2523 258661 3 0.9 50 "IR" "MI" 0.231259593328308 0.482386914260011 0.206249693349905 0.428988017993454 0.218919681699793 0.174588122824629 0.467066608901881 0.363528185722827 0.209918159721795 0.267484521346014 0.445882695423831 0.556261651033177 0.62476739785273 0.43710297700155 0.683652374417714 0.477641777804651 0.428996775401979 0 0.132206112209946 0.195038217277326 0.122549819342455 0 0.364653883021151 0.149021692762929 0.448397491156322 0.999846360208355 0.502288838915736 0.655623183331916 5.59140992440026e-05 0.000153639791644829 0.00085116585316693 0.000316906627829118 94 109
2524 252590 4 0.9 50 "IR" "MI" 0.229699324493516 0.4767190775023 0.210023785836166 0.434829087098175 0.218581041021848 0.17732034926147 0.467944132142313 0.370370999784326 0.208751873844392 0.263252738414211 0.444759356377604 0.549228449924072 0.625600714776835 0.437926421704506 0.682028398094769 0.47672129794183 0.378708223669956 0 0.148113547667669 0.180726008302901 0.125094082570022 0 0.353993899693267 0.147771755370775 0.495914064789706 0.998533093263407 0.494653745976697 0.66995484825882 0.000283628970316097 0.0014669067365931 0.00323880666236588 0.0015473880675031 93 105
2525 401429 5 0.9 50 "IR" "MI" 0.22733979614722 0.473150455290176 0.211070835706444 0.438574577007014 0.219385485640321 0.175427238950246 0.468548896920466 0.365199316695446 0.208968414674256 0.266418932940488 0.444123183805929 0.553957430376093 0.622152520737787 0.43511607923464 0.686458183321188 0.479435632790641 0.348471561906795 0 0.115915387515489 0.159658112138341 0.114044250409465 0 0.373533148952672 0.148857765648155 0.537292172261947 0.998451092144115 0.506616532270477 0.689740117891013 0.000192015421793024 0.00154890785588453 0.00393493126136219 0.00174400432249058 90 107
2526 116058 1 1 50 "IR" "MI" 0.23055607408598 0.486280710465569 0.20154014849736 0.424800086728723 0.208203636363112 0.170980836433863 0.439818678822631 0.353634539812537 0.225769439418059 0.272801147137749 0.474649014963658 0.56346757241895 0.609740546882954 0.425870907228633 0.700110735053168 0.488383003780569 0.509310164600713 0 0.0881587473172752 0.215012608156179 0.134484123816998 0 0.62838879045983 0.231129043841908 0.355249957168026 0.988396763475263 0.26186874571874 0.543343312173951 0.000955754414262932 0.0116032365247374 0.0215837165041549 0.0105150358279615 90 103
2527 355049 2 1 50 "IR" "MI" 0.231047144744162 0.477379943583382 0.210194432620996 0.433974005530767 0.205592946214196 0.170331672048409 0.437096034695578 0.354919149528745 0.225698802951602 0.270124146599265 0.477798618282936 0.562297743897762 0.606971763006766 0.423012548034358 0.706017382171863 0.491481661453643 0.453405323943904 0 0.0805975365846276 0.193430975168331 0.162904295300078 0 0.614981993429401 0.238203658729367 0.381123877358673 0.969830863330792 0.25098469884921 0.541861435325025 0.00256650339734577 0.0301691366692076 0.0534357711367612 0.0265039307772779 94 103
2528 687230 3 1 50 "IR" "MI" 0.227967684727161 0.475907102888797 0.208919538306287 0.435550746852454 0.206095134921511 0.171975533294403 0.436239290803926 0.356458875024183 0.226992795537808 0.270671724790919 0.47836792623656 0.560423227135207 0.606038352943076 0.422399672628424 0.706584058635013 0.49194400182847 0.417882423768561 0 0.0735131582085845 0.176393340065168 0.181887121225082 0 0.643845661337583 0.254785262960696 0.398789154380201 0.985942681625885 0.256755887181941 0.556002578192377 0.00144130062615617 0.0140573183741153 0.0258852932718917 0.0128188187817585 93 103
2529 879175 4 1 50 "IR" "MI" 0.222840196569607 0.462396873373684 0.217001806932979 0.449527642405297 0.20853230568973 0.170852733974958 0.441420532742799 0.353972426874946 0.22468684929058 0.271953455101678 0.473514508890274 0.562806829207928 0.602225236234294 0.418815794654379 0.713642111325237 0.495755881654355 0.32056026687674 0 0.0578855151418249 0.13413729746399 0.211501700259384 0 0.677781534925605 0.274644874679154 0.467853429823999 0.999156768210998 0.26191929102672 0.590195123764228 8.4603039877061e-05 0.000843231789001571 0.00241365890584924 0.00102270409262794 96 101
2530 124661 5 1 50 "IR" "MI" 0.230970490266278 0.483442034800227 0.204634181485468 0.427806796013409 0.203896285555646 0.171819796279432 0.431301030765613 0.356315283076208 0.229496490975302 0.270550543925529 0.48345740351058 0.560553109855928 0.606686572101356 0.423225195731884 0.704681216386299 0.491092560936041 0.495444782729923 0 0.0819757249126068 0.209473722111215 0.157418943213287 0 0.605075647415487 0.234748855383282 0.34215010528606 0.945227457188748 0.234667391971328 0.512833093269554 0.00498616877072994 0.0547725428112521 0.0782812357005787 0.0429443292359486 92 103
2531 455398 1 0 60 "IR" "MI" 0.240919890535626 0.515005952761908 0.184959417427012 0.395128038555438 0.228171180045036 0.2323735405177 0.490277305764622 0.492741330616642 0.196853672235135 0.197805981672052 0.420800380550305 0.419068074810083 0.701464611098362 0.499127476259602 0.5796190713342 0.411893507278142 0.674509102884818 0 0.316785997704976 0.335916363522373 6.05979173351175e-05 0 3.43454822640558e-05 3.21295558217795e-05 0.32540208772383 0.99992141382527 0.683106240759081 0.663991879814265 2.82114740171327e-05 7.85861747301082e-05 7.34160536794764e-05 5.96271075404851e-05 89 3601
2532 207635 2 0 60 "IR" "MI" 0.239571922099715 0.504176797591996 0.19328211589032 0.406419905946131 0.226875017277927 0.231061612313007 0.488817671300543 0.491024729404185 0.196985902681491 0.198226598532926 0.422032069509411 0.420822340189241 0.69750855169065 0.494496798976131 0.588494617104737 0.416611807344094 0.580481812475583 0 0.309754852204649 0.301548201919624 4.90269110572604e-05 0 3.08183587766106e-05 2.70107695223561e-05 0.419433864664476 0.999920770677507 0.690134998004142 0.698360582189786 3.5295948883241e-05 7.92293224928531e-05 7.93314324321107e-05 6.42051210672274e-05 88 3601
2533 331931 3 0 60 "IR" "MI" 0.235982836472236 0.495432014194816 0.197974340589483 0.41540185667331 0.229526272138255 0.228872832585511 0.494654934392585 0.485281873396226 0.194058350426569 0.20150113034067 0.415966751682072 0.426790021285928 0.694381941196002 0.491558989512126 0.593533821356721 0.419629843358339 0.540074731778284 0 0.240350186678271 0.262682192811875 4.85087747048833e-05 0 2.58133646673201e-05 2.49870984859424e-05 0.459833612937612 0.999894129661488 0.759518077496609 0.737208235562611 4.31465093990215e-05 0.000105870338511932 0.000105922460452997 8.45845270277596e-05 87 3601
2534 589358 4 0 60 "IR" "MI" 0.234443990022753 0.492658594848321 0.199268548409831 0.418296194359452 0.230406824573663 0.23007218942596 0.496029878395509 0.487541391943602 0.193529913546796 0.200523869224055 0.414429175425781 0.424499780479267 0.694923004022375 0.491828682372029 0.593322331180682 0.419335849098997 0.503198133418979 0 0.247343649477857 0.25165013524011 3.65577063061666e-05 0 2.52059395653284e-05 2.0677847471984e-05 0.496722333156841 0.999924963435688 0.75254983566922 0.748262891287114 4.29757178740348e-05 7.50365643120183e-05 8.13089133576856e-05 6.62956253044823e-05 86 3601
2535 641268 5 0 60 "IR" "MI" 0.2368500861873 0.489595600316691 0.204131363092533 0.421485774010757 0.228285134348141 0.227193314058001 0.495199703829691 0.484599344960887 0.192514452508198 0.20068189910317 0.415373108365107 0.427550950494052 0.692328534593443 0.489553342864741 0.597327714703902 0.421727958826376 0.475653333042526 0 0.213419911369532 0.232812771794175 4.26276755179752e-05 0 2.35781536109952e-05 2.23253945410694e-05 0.524258387543499 0.999913823330877 0.786462985706873 0.767090182836248 4.56517384572145e-05 8.61766691232913e-05 9.3524769984528e-05 7.4719975036002e-05 89 3601
2536 246118 1 0.1 60 "IR" "MI" 0.239835051395069 0.501611882396408 0.195770736704425 0.408937119918451 0.226310731141864 0.227217409081312 0.489043411199252 0.484173496042948 0.196152728950705 0.201243079597452 0.421733265275665 0.428354330691694 0.693363191618246 0.491472966400965 0.593166545252582 0.419819105275677 0.594210755606382 0 0.291263741151498 0.300618163902477 4.89417727763322e-05 0 3.44194532879413e-05 2.81785100720875e-05 0.405702091117301 0.999903728815381 0.70860330104626 0.699276689076936 3.82115035407929e-05 9.62711846191501e-05 9.85383489541303e-05 7.69685105150369e-05 84 3601
2537 521377 2 0.1 60 "IR" "MI" 0.236729849647884 0.495218781086188 0.198921250101401 0.415712623622482 0.229519265015723 0.22896981580235 0.495665719405296 0.486482731025159 0.193180654922297 0.200708889541312 0.41492133055145 0.4260621602085 0.695218930465956 0.492197829615175 0.59281079456501 0.419170046054925 0.495765603934254 0 0.264342171658483 0.255817580497552 3.63419937579612e-05 0 2.6499073690478e-05 2.10974907707706e-05 0.504151691347196 0.999901858934132 0.735534166083315 0.744081130522217 4.63627247923126e-05 9.81410658682795e-05 9.71631845116119e-05 8.01914894601743e-05 87 3601
2538 156657 3 0.1 60 "IR" "MI" 0.235697520313838 0.494122870381602 0.199326141507971 0.416881176698206 0.230014137913557 0.228011742303908 0.496065578662131 0.483793207740841 0.193120309229434 0.202314368114342 0.414412721436754 0.428846448746457 0.693723400531302 0.491008800680229 0.594760818851747 0.420381522285513 0.503216442677621 0 0.245298531119327 0.251559511842805 4.40706934503269e-05 0 2.85459844950039e-05 2.43527893799139e-05 0.49669837932777 0.999909940598274 0.75457413912202 0.748339835936209 4.11073011586976e-05 9.00594017257737e-05 9.87837741581193e-05 7.62994316056364e-05 82 3601
2539 801799 4 0.1 60 "IR" "MI" 0.241680966836536 0.511013292040777 0.188952876112188 0.399263952802712 0.224384626637004 0.228600651984244 0.482976004068304 0.485300904835275 0.199887451839363 0.201365333793818 0.427939288247512 0.427102860062522 0.694666245457784 0.492906819011954 0.590205661745369 0.418303147379836 0.650139675754496 0 0.322422391024409 0.33144421010118 4.99703848436331e-05 0 3.90348697567772e-05 3.01669845837289e-05 0.349781403891703 0.999921817751588 0.677459962458372 0.668464361020756 2.89499689565073e-05 7.81822484123805e-05 7.86116474615292e-05 6.1261893480357e-05 84 3601
2540 297791 5 0.1 60 "IR" "MI" 0.233288658704852 0.486354723718568 0.203975421562975 0.42479852951872 0.230807202351019 0.227085583479747 0.497064301667584 0.480796083481229 0.192990212162873 0.20418569529118 0.413571454408909 0.431910324238915 0.691181444535618 0.487803074717156 0.601151329017029 0.423710145124751 0.458838600987642 0 0.22119243857598 0.227715122825422 5.8460083505369e-05 0 2.59583674607937e-05 2.82822978785379e-05 0.541052622218024 0.999908966220928 0.778677175124236 0.772174917540666 5.03167108289767e-05 9.10337790719496e-05 0.000104427932322437 8.16773360331914e-05 90 3601
2541 766056 1 0.2 60 "IR" "MI" 0.234742234708293 0.490116714659365 0.201735796353521 0.42088612965304 0.228337897087079 0.225479782388228 0.492630276603957 0.478413914263628 0.194786312080506 0.205158164288704 0.417942984102405 0.434853842778707 0.688559914183601 0.486817256235179 0.601680272722731 0.424809913839509 0.4916988256754 0 0.261679460271365 0.253302735732407 0.00024230745647145 0 5.72536843327881e-05 0.000101352103320535 0.508018625079544 0.999918716626365 0.738166146265267 0.746523429379996 4.02417885845771e-05 8.12833736350324e-05 9.71397790356967e-05 7.24827842763143e-05 86 3601
2542 141811 2 0.2 60 "IR" "MI" 0.240212808462082 0.498437151797109 0.198849187326605 0.412262661129309 0.228107112990829 0.225097276657051 0.494496090706922 0.48042281849722 0.193071852079577 0.203000480627035 0.41641233429337 0.4327947079366 0.693417198109962 0.490992418135447 0.594921520033218 0.420621772185666 0.558714541316522 0 0.271797800866242 0.281679632926738 4.79346061327437e-05 0 3.68903261923866e-05 2.85744521957338e-05 0.441194885874388 0.999799646369737 0.728007101625694 0.718159721915792 4.26382029572327e-05 0.000200353630263202 0.000158207181871422 0.000132070705274158 90 3601
2543 20358 3 0.2 60 "IR" "MI" 0.243459879239238 0.509882476962091 0.191406598389853 0.400357166269732 0.223796421605272 0.225886876882294 0.483514500217519 0.481708125331882 0.198832045245525 0.202477822933099 0.427353480552387 0.431318009007651 0.693143177726804 0.491640933912705 0.592716466568477 0.419740729832471 0.66034906243617 0 0.336950414126375 0.340943110234545 6.1672338122962e-05 0 4.40860062116591e-05 3.59545899145811e-05 0.339559563951063 0.999916084750771 0.66292349759399 0.658956617304138 2.9701274643442e-05 8.39152492285927e-05 8.2002273423052e-05 6.43178714025834e-05 88 3601
2544 578265 4 0.2 60 "IR" "MI" 0.239162645903924 0.498904220013669 0.197586310034068 0.411782960290458 0.227260308407647 0.226432982932544 0.491830216126871 0.482846206766577 0.194622646543256 0.20197392333633 0.419065499942198 0.430260743973036 0.692855937244115 0.491090155260594 0.594182879913654 0.420478854380378 0.56227757121096 0 0.302932227142648 0.292899441202383 5.31721512214887e-05 0 3.7245240758626e-05 3.050791096988e-05 0.437614196140872 0.999886395832287 0.696916892311149 0.706976626141892 5.50604969465224e-05 0.000113604167713442 0.000113635305444332 9.34247447550339e-05 88 3601
2545 769261 5 0.2 60 "IR" "MI" 0.235906677985541 0.49381452392164 0.199419340484337 0.417014248534984 0.228043513411316 0.224647251898868 0.491173446848772 0.476079810874102 0.195952085530472 0.206542634060153 0.419747619845846 0.437238445986341 0.688597443295724 0.486771694379959 0.601914060074963 0.424933080273763 0.534257694535761 0 0.256067718542891 0.266489886479086 6.20318875801611e-05 0 5.31615386366515e-05 3.85899209295368e-05 0.465642066294216 0.999912881643679 0.743780660944735 0.733397447979049 3.82072824432211e-05 8.71183563212354e-05 9.84589737373702e-05 7.40756209350081e-05 91 3601
2546 107348 1 0.3 60 "IR" "MI" 0.236310475749995 0.501678033172285 0.192821566718831 0.408920459066273 0.228292410311736 0.224342049810581 0.489508230857922 0.472916268852134 0.197615965131595 0.209508846746186 0.421265405005108 0.441123384919873 0.688944935872313 0.487740736153968 0.599946378596612 0.424083963959541 0.586706149647328 0 0.267800657712895 0.288072996200874 4.69274677277364e-05 0 3.76417059149356e-05 2.8328087052132e-05 0.413209695810663 0.999912092733271 0.73205537359211 0.711822110451692 3.72270742807608e-05 8.79072667290647e-05 0.000106326989080276 7.65652603816289e-05 90 3601
2547 716908 2 0.3 60 "IR" "MI" 0.237001551025529 0.501422582793836 0.193607616987961 0.409246384281476 0.229726782854357 0.224311775231224 0.493772917259958 0.473870165231052 0.195104335398245 0.208575324215777 0.417173203892145 0.440211479587146 0.69104010911111 0.489428370575318 0.597287276601983 0.422490040146219 0.572646725901195 0 0.254283977129887 0.278726558780713 7.8474168411446e-05 0 3.71181757469476e-05 3.89342675948832e-05 0.427234163706686 0.999917253041367 0.745574419924029 0.721159115883716 4.06362237074241e-05 8.27469586329443e-05 0.000104484770336469 7.53910679761284e-05 91 3601
2548 324275 3 0.3 60 "IR" "MI" 0.238626061007539 0.488151574433861 0.206904920958501 0.422854126314558 0.225777968669799 0.219299532248859 0.490764914161062 0.468290218332572 0.194254961431377 0.209033455200167 0.419951834375851 0.445887214256348 0.683703561926198 0.4822033299317 0.610193337590044 0.429768396824644 0.506480546506149 0 0.24033563916917 0.253865061392369 4.95638242556398e-05 0 3.85065370990105e-05 2.96531976218233e-05 0.493428802051086 0.999922595346993 0.759521730339622 0.746031977762 4.10876185095084e-05 7.74046530064949e-05 0.000104123954109172 7.33076480090122e-05 90 3601
2549 493040 4 0.3 60 "IR" "MI" 0.239793015998045 0.497598435609324 0.199442100878386 0.413162689138258 0.226058469597622 0.222330064856478 0.489987761326331 0.474180927591548 0.195090816944542 0.206437439402617 0.420645446857724 0.43983769365889 0.688181550452145 0.487072811714073 0.600970357225546 0.424738839931356 0.546452161437944 0 0.281323574115487 0.281039372132313 4.02064706819898e-05 0 3.59112671841249e-05 2.55937623170253e-05 0.453438929381584 0.999830260140291 0.718433350316591 0.718788355979035 6.87027097900644e-05 0.000169739859708685 0.000207164300737916 0.000146678126335106 88 3601
2550 703249 5 0.3 60 "IR" "MI" 0.236158345515229 0.495056737065532 0.198486411930809 0.415769185725257 0.229675954091876 0.223688385301039 0.495601610494518 0.474371508668845 0.193481816671785 0.207509534335053 0.415435775631553 0.439692240508874 0.689522684908144 0.488141329349848 0.599477762937646 0.423847762760074 0.535864878302671 0 0.256857674802641 0.266888291950592 4.91944688036371e-05 0 4.27984694059628e-05 3.07403879401532e-05 0.46404607192989 0.999921283423412 0.74299649454377 0.733007664735843 3.9855298635291e-05 7.87165765875283e-05 0.000103032184182756 7.33029256240447e-05 91 3601
2551 65602 1 0.4 60 "IR" "MI" 0.243002126583152 0.507449823699238 0.193154997816809 0.403006077693234 0.227597558689926 0.219446420840055 0.493263429200203 0.467314950925869 0.19369784592847 0.210508478235004 0.417807109140404 0.447769141949328 0.690046106113133 0.489249149445199 0.597361321980283 0.422962637257979 0.616985107545294 0 0.255239658107864 0.298048350289568 4.8886728551698e-05 0 3.61696820845982e-05 2.86966836971189e-05 0.382931162558225 0.999921645462076 0.744615754205884 0.701850302950508 3.48431679294993e-05 7.83545379242435e-05 0.000108418004167364 7.2650076226648e-05 89 3601
2552 69124 2 0.4 60 "IR" "MI" 0.234932368194491 0.493656901859675 0.198716543095984 0.417172034830946 0.22900763573134 0.221141252862429 0.492568924271234 0.467284439674645 0.195407091496827 0.212119436430222 0.418120515370042 0.447729412858829 0.68508125678826 0.484259291370966 0.606243071023033 0.42793445790271 0.533573646522873 0 0.264969954087355 0.268435644268773 3.83035020077457e-05 0 4.12915546529155e-05 2.64621777727771e-05 0.466347977968251 0.999913118659068 0.73487007325272 0.73145678499744 4.00720068685124e-05 8.68813409319764e-05 0.000118681105272405 8.11085560147707e-05 85 3601
2553 232194 3 0.4 60 "IR" "MI" 0.239834816416208 0.500399938448186 0.196864005961015 0.410313466779137 0.226445565655445 0.220507560226852 0.489077689878663 0.468652483262147 0.196218977798554 0.210197764282025 0.421602583556367 0.446279271094388 0.686787942298505 0.485894246495444 0.603280748041593 0.426222278637111 0.555184599162346 0 0.291755719403977 0.28719704257194 5.26628436964907e-05 0 5.6031551918384e-05 3.63518822857612e-05 0.444723564501943 0.999694619801379 0.707930130979944 0.712569176512462 3.91734920149876e-05 0.000305380198620782 0.000258118064160127 0.000197429033312458 87 3601
2554 715338 4 0.4 60 "IR" "MI" 0.236625581919152 0.490185389737341 0.203419513213303 0.420964044282157 0.22952081688697 0.218596920949527 0.498120070505529 0.464730312463379 0.191196569247336 0.21212609038582 0.412789522115372 0.450472905532134 0.684743319755649 0.48410687559007 0.606742172846458 0.428327103905246 0.470516179427159 0 0.201220821862486 0.22696816890295 4.40039460942608e-05 0 3.33040615169248e-05 2.58571746929029e-05 0.529360549999898 0.999891508211033 0.798588597120987 0.772891989417018 7.92666268477924e-05 0.000108491788967142 0.00015727695501048 0.000113984505339015 92 3601
2555 201205 5 0.4 60 "IR" "MI" 0.239420223335987 0.500451398967438 0.196417842133932 0.410235441686748 0.228229607288902 0.220682284313742 0.493859762544083 0.468967268845902 0.193577225449831 0.210085122731374 0.416686533502138 0.446033429608124 0.68833211493863 0.487543841550947 0.600080190315137 0.424545305393581 0.568279078101335 0 0.263109284908698 0.281768851914309 4.89568658880337e-05 0 3.92914067798886e-05 2.9608358729753e-05 0.431602739298861 0.999887320650199 0.736699126396478 0.718091238975369 6.92257339151052e-05 0.000112679349801145 0.000152297288044089 0.000110300751591802 84 3601
2556 57001 1 0.5 60 "IR" "MI" 0.244498254269974 0.515147341390371 0.187669601321342 0.394970435132385 0.226758379038979 0.216814122380104 0.48957434388036 0.460004128748912 0.196259002491228 0.215261746536198 0.421569318084726 0.456120316075656 0.688070755689058 0.488112684798398 0.599190350348769 0.424362218915741 0.699401356940608 0 0.280705659464182 0.336177696836291 9.72585079459843e-05 0 6.26968722990194e-05 5.42239048892777e-05 0.300464419030029 0.999878942406909 0.719069421015354 0.663663774970781 3.6965521416527e-05 0.000121057593091412 0.000162222648164478 0.000104304288038683 90 3601
2557 633750 2 0.5 60 "IR" "MI" 0.24907187045658 0.514387489109994 0.191780477896907 0.395753980192265 0.223466686377307 0.217094057057691 0.487733053603537 0.466002464957029 0.194932156377592 0.20979510715141 0.423307175014485 0.44990266509002 0.689632613891579 0.489490862833924 0.596507741425909 0.422860209099335 0.681689666952365 0 0.323542090976863 0.347254604810493 5.96144526166169e-05 0 5.77568308055157e-05 3.96535335858257e-05 0.318220012801488 0.999907839773877 0.676277765317471 0.652626167290151 3.0705793529986e-05 9.21602261228773e-05 0.000122386874860604 7.9574365770122e-05 87 3601
2558 262562 3 0.5 60 "IR" "MI" 0.232975660140502 0.487339712179165 0.202818997850756 0.423878105833304 0.230385840891828 0.217395155336011 0.496345063390274 0.458966013153244 0.193209185910831 0.216839442396687 0.414075868110217 0.457334484287691 0.680756656368342 0.480596136500956 0.612867626158273 0.432069565312666 0.449623436526891 0 0.235119711479732 0.229053334702169 3.50042464851921e-05 0 5.1458859671232e-05 2.84255898887834e-05 0.550292250223207 0.999911563509365 0.764688523810761 0.770826625578006 4.93090034166852e-05 8.84364906352104e-05 0.00014030584983589 9.16141299370749e-05 87 3601
2559 105564 4 0.5 60 "IR" "MI" 0.238923947822172 0.505612462451527 0.191474223433141 0.404821974232167 0.227350421724653 0.219144069739282 0.488842690536717 0.463420341250472 0.197384523542851 0.214268716317057 0.422207644627836 0.452622642765381 0.685418439286107 0.485728068424707 0.603127463293048 0.426801245802081 0.61825983164897 0 0.310968951864363 0.314486230964706 5.85028896787413e-05 0 6.3993095350368e-05 4.08204964741829e-05 0.381649490316409 0.999915412661468 0.688851116865287 0.685396552316743 3.21751449416332e-05 8.45873385321779e-05 0.000115938175000217 7.63962220771477e-05 90 3601
2560 452391 5 0.5 60 "IR" "MI" 0.239187905520125 0.5105732811119 0.187432228602302 0.399715392457856 0.228115002546963 0.219324344139073 0.48924620002512 0.462385630160104 0.197743631280885 0.215444654294722 0.421771173733376 0.453644188938129 0.686627252206161 0.487105459658426 0.600620514177909 0.42536785319741 0.644591231598483 0 0.305008844938277 0.321362038998704 6.00261820472288e-05 0 5.67961502310476e-05 3.90101413637371e-05 0.35531795932141 0.999922137381257 0.694821589460167 0.678526264477508 3.07828980594418e-05 7.78626187428884e-05 0.000112769451324664 7.26863824244531e-05 91 3601
2561 115550 1 0.6 60 "IR" "MI" 0.244771310060831 0.51365130888243 0.189177107750606 0.396526033333699 0.224392995540632 0.212745117166087 0.484593200530239 0.451991611058227 0.198486724831011 0.219409812322704 0.42661927167195 0.465646187593321 0.68190942276755 0.483314870350533 0.607073644904321 0.429704478852828 0.68110355018266 0 0.319450816643464 0.343278632583018 6.51849098090663e-05 0 7.71802120223388e-05 4.74219788670039e-05 0.318805322108821 0.999916682551901 0.680329140653253 0.656592520834685 2.59427987096512e-05 8.33174480985561e-05 0.000142862491260266 8.14246034304234e-05 88 3601
2562 386148 2 0.6 60 "IR" "MI" 0.242542426976787 0.506463859944018 0.193633564070221 0.404045842474597 0.22800458188396 0.214750864307437 0.493679278844106 0.456295627631508 0.193683271845941 0.21728645517473 0.417157975272286 0.461225420001403 0.685297873168185 0.485339882546982 0.604603291090892 0.427625115541115 0.596205412194408 0 0.286047860286839 0.30027912343517 4.8068739869826e-05 0 5.79900611558239e-05 3.51683106275553e-05 0.40371397038903 0.999919638696578 0.713759129423101 0.699605081423646 3.25486766917379e-05 8.03613034215409e-05 0.000135020228904216 8.06268305559958e-05 89 3601
2563 750694 3 0.6 60 "IR" "MI" 0.242467441296976 0.507127296350082 0.193237159387689 0.403501470750741 0.227665926482704 0.212328167135112 0.493578875177594 0.451093253370966 0.193457526229768 0.220001559170767 0.417171672937208 0.466721421061581 0.682461534914792 0.483748179379554 0.606696244788224 0.429331399561623 0.572851118718752 0 0.246433405653624 0.279762645136731 6.23367416883619e-05 0 6.69255016316033e-05 4.29487281372689e-05 0.427034798202329 0.999919820161201 0.753347163061923 0.720101748481671 5.17463372309988e-05 8.01798387988384e-05 0.000152505782821218 9.26576534610685e-05 89 3601
2564 587125 4 0.6 60 "IR" "MI" 0.238224525935007 0.504613001239644 0.191807752053267 0.405882858483492 0.227656954238559 0.21282843970301 0.488824825099594 0.448446027171978 0.197659800298531 0.223029301882566 0.422270932622065 0.469354000595911 0.678709919876576 0.480309082316813 0.612496854234364 0.432852366879248 0.602897664443416 0 0.273474664892863 0.296935505591143 5.89278723993072e-05 0 7.1266610451562e-05 4.30183827346936e-05 0.397009956373769 0.999928183642551 0.726320016816087 0.702943529078213 3.34513104163148e-05 7.18163574493305e-05 0.000134051680598407 7.79469479092647e-05 88 3601
2565 655043 5 0.6 60 "IR" "MI" 0.229284453358974 0.471028429310931 0.214955770826297 0.440920080552687 0.232370425214392 0.210730239187565 0.504625786389708 0.446370929587275 0.187736902150657 0.222979247483739 0.405514678091701 0.471802301437178 0.67238511776093 0.473455007443194 0.625671920460693 0.439988846502892 0.280471478978359 0 0.145050742562577 0.14145435767213 2.04801086394354e-05 0 3.19491781127814e-05 1.70254494197447e-05 0.719200395067616 0.999325032510801 0.853777385187185 0.857833562699938 0.000307645845385584 0.000674967489198956 0.00113992307212557 0.000695054178511936 85 2351
2566 280409 1 0.7 60 "IR" "MI" 0.239745351524093 0.496888228537507 0.1999790371037 0.413831423964866 0.22675075793293 0.207215393547284 0.491086829355594 0.440401939352485 0.19462019844084 0.225739744298894 0.419573718828941 0.479300476311108 0.673711503004307 0.475953507303842 0.620338979843434 0.43774478728945 0.559749031451697 0 0.280534333744388 0.285275901678956 0.000239672441126462 0 0.000223134746039588 0.000153860906069448 0.439972709480048 0.999917118523437 0.719065524984386 0.714474121986987 3.85866271291442e-05 8.28814765627138e-05 0.000177006525186734 9.61154279884438e-05 87 3601
2567 668279 2 0.7 60 "IR" "MI" 0.238236116043884 0.499037664596106 0.196697317346212 0.411653106081093 0.228642274843682 0.208078900069653 0.494427203177319 0.440481179615199 0.193629505389833 0.226735593394808 0.416451159276252 0.479310860885174 0.674957290957219 0.477758899127667 0.617062416130853 0.436049153557028 0.55429752315394 0 0.256389419944187 0.274553530804914 4.79060974488672e-05 0 9.29985048246542e-05 4.55987671250355e-05 0.445617038054734 0.999911151860168 0.743321288136146 0.725296940748917 3.7532693876781e-05 8.88481398322796e-05 0.000196293414842748 0.000103929679043748 89 3601
2568 268525 3 0.7 60 "IR" "MI" 0.234957984705158 0.499172288037282 0.19390497338726 0.411605017368985 0.230972024461203 0.210455659602546 0.496614432227325 0.442788146147346 0.193725564051969 0.227017464708563 0.414269593376773 0.477037171293172 0.676385668768906 0.479105852987879 0.614648002147792 0.43476779908587 0.537109467907866 0 0.243561482110097 0.262278248872681 0.000139627511855237 0 0.000277117540703282 0.000134779989312279 0.462708699879852 0.999921073656633 0.755977018116805 0.737487940532789 4.22047004273007e-05 7.89263433674214e-05 0.000184382232394868 9.9030605218167e-05 89 3601
2569 546338 4 0.7 60 "IR" "MI" 0.242286389712955 0.501289725465986 0.198102461676662 0.409413190373637 0.227772429634303 0.206579384168566 0.496968437910004 0.440839773094129 0.190781536058644 0.224769713372789 0.413937405935958 0.479016292468742 0.676638203515824 0.479593683285677 0.613653711108094 0.434229109039152 0.556916749707005 0 0.251957865962422 0.276210312319358 7.69091566388786e-05 0 0.000126440285724578 6.61738986392812e-05 0.442965348170773 0.999915607706597 0.747726736701574 0.723622659565031 4.09929655828764e-05 8.43922934031049e-05 0.000188957050279373 0.000100854216971404 91 3601
2570 624375 5 0.7 60 "IR" "MI" 0.246050823375586 0.512557164151085 0.191048237033289 0.397748577815762 0.225398270184107 0.208281767333308 0.490121846266483 0.444150817812661 0.194516245042383 0.223207317176444 0.420763386843702 0.475436166099022 0.679730860893001 0.48223841980527 0.608771799252116 0.431356654650816 0.640673913114931 0 0.300054771462686 0.323171226867087 5.97579676783428e-05 0 9.45862998155611e-05 5.05831953768992e-05 0.359231023941792 0.999828956618786 0.699600306307202 0.6766317698547 3.53049755987026e-05 0.000171043381214456 0.000250335930296032 0.000146420082835431 87 3601
2571 180628 1 0.8 60 "IR" "MI" 0.235276181367533 0.495734760132218 0.19723430309343 0.41511022799971 0.229805446390105 0.198188673431756 0.494926033498413 0.41692981526285 0.194172065821824 0.241104264788164 0.415774166415617 0.506386844347968 0.663270301189394 0.46876837528493 0.632510633703418 0.446232649915795 0.526200628675851 0 0.227225370868746 0.254459950176449 5.54146021709056e-05 0 0.000176658988456296 7.25348128137527e-05 0.473652781774205 0.999642275736355 0.771825513423793 0.745080020890017 9.11749477726699e-05 0.000357724263644954 0.000772456719005034 0.000387494120720667 91 3601
2572 75934 2 0.8 60 "IR" "MI" 0.239142810798029 0.501069286275816 0.195698115443117 0.409637935738301 0.228523195612499 0.200958903767077 0.494537247748851 0.425047896342387 0.193420838176246 0.235689238996503 0.416275866678644 0.497860637052801 0.668624910177604 0.473249167471514 0.624808192615866 0.441590074399918 0.555027216925648 0 0.264325950344667 0.277754971055481 4.9673072583257e-05 0 0.000188948390914272 7.45980390044336e-05 0.444887011128727 0.999907946213775 0.735204646809089 0.722041666217718 3.60988730419963e-05 9.20537862247319e-05 0.000280454455328954 0.000128764687796773 88 3601
2573 490563 3 0.8 60 "IR" "MI" 0.242260626540477 0.507416031428425 0.192568998582506 0.403007426936328 0.224814137815612 0.200887890447366 0.486140829256806 0.425804960170371 0.197623722336928 0.234762740228354 0.425071065424871 0.496948220717847 0.667962654803456 0.472983220458024 0.624955461147788 0.44183044985597 0.619041766191067 0 0.3108905583499 0.317433462319359 4.68718334972027e-05 0 0.000205633668221004 7.88603371582563e-05 0.380838092424265 0.998833430475497 0.686780699085271 0.681428420215142 7.3269551170101e-05 0.00116656952450252 0.0021231088966072 0.00105925712834067 91 3601
2574 855441 4 0.8 60 "IR" "MI" 0.232418659764708 0.489873967007172 0.200073135069609 0.421164576314273 0.230357500832599 0.199959366965222 0.495293164801179 0.420240692708761 0.194174278638381 0.239589377840496 0.415326213554399 0.502903077650531 0.66273552756253 0.468001576351433 0.633836791548487 0.446980345679812 0.479322677398425 0 0.243097307173007 0.241510326682864 6.28250959551328e-05 0 0.000245521897598386 9.6187083287794e-05 0.520567327102285 0.999914832030019 0.756362416596629 0.758258340968721 4.71704033352778e-05 8.51679699814622e-05 0.0002947543327657 0.000135145265126569 89 3601
2575 427616 5 0.8 60 "IR" "MI" 0.240246207908142 0.510562256471671 0.188278071360285 0.399694707621419 0.227058150088872 0.201768615437192 0.48932025888763 0.425816360048351 0.196779407740935 0.235839140653734 0.421687072092188 0.496955280548672 0.669072973434205 0.474835874405664 0.620896619754954 0.439889746661259 0.651251742409148 0 0.288332729071824 0.320165389747585 0.000823188165050851 0 0.00179017178676709 0.000835291381651267 0.347813672903514 0.999406558529457 0.708735399627799 0.67841281410509 0.000111396522287293 0.000593441470542711 0.00114169951361077 0.000586504765673267 90 3601
2576 68477 1 0.9 60 "IR" "MI" 0.239358549281008 0.501728395637625 0.195290603064999 0.408922530655985 0.227476350367655 0.188170370919285 0.491778111736643 0.397485167784965 0.195046538504885 0.251566949713808 0.419310556829677 0.530475941334576 0.655005270567948 0.463364169954515 0.641904091283692 0.453241567246467 0.570230093011281 0 0.2628635853574 0.283633385112974 0.000334364369947948 0 0.00305449848946524 0.00100043278320659 0.427542531939815 0.98855312285586 0.710763056564169 0.703990547505873 0.00189301067895665 0.0114468771441404 0.0233188595889657 0.0113756345979461 92 120
2577 58621 2 0.9 60 "IR" "MI" 0.243444153606138 0.5081681764191 0.192847492852751 0.402229372640079 0.223271199927064 0.188206107419824 0.482625274967957 0.398550550051534 0.199254654948715 0.250226404019913 0.428473139749772 0.529198481043947 0.654921460953026 0.46301151561372 0.642328551821379 0.453420262952922 0.626183254002447 0 0.314484973293319 0.322366761021922 0.00368984745962836 0 0.0130194136523241 0.00511062251069653 0.369902621461954 0.998870790153789 0.66955788502649 0.671208515329874 0.000224277075970259 0.00112920984621068 0.00293772802786686 0.00131410113750766 89 320
2578 3121 3 0.9 60 "IR" "MI" 0.236772393616984 0.500389217287606 0.194310419010013 0.410233429015229 0.224733953566212 0.189102080577353 0.481748331982723 0.396848428940601 0.201496340062098 0.251960173981386 0.429762041830769 0.528093136599855 0.650608427760549 0.459199658792952 0.647766933053496 0.456547664979224 0.585252799780923 0 0.232765471734103 0.280087001719922 0.0262695556730009 0 0.081166199505495 0.0332251589597559 0.388308396677554 0.998997458356658 0.683606931456363 0.685561243620343 0.000169247868522416 0.00100254164334244 0.00246139730403906 0.00112659569997914 91 461
2579 762874 4 0.9 60 "IR" "MI" 0.23343473249728 0.487896929628901 0.202764993123557 0.423296986140537 0.226645141019104 0.186876813571668 0.487988294387571 0.392919348255631 0.197514306158225 0.254158121173111 0.423072372608505 0.533678332530739 0.646956687088053 0.455862375479474 0.654437420454894 0.460464061953492 0.465131945086893 0 0.205844416965365 0.227232517663613 0.0217878247113633 0 0.0493472081733108 0.0221447962301551 0.512574670151649 0.997888736372171 0.739809580097936 0.748253647431178 0.000505560050094604 0.00211126362782849 0.00499879476338785 0.00236903867505397 85 108
2580 521520 5 0.9 60 "IR" "MI" 0.229703195816167 0.476208565857332 0.210354829558791 0.435376650310201 0.225798080357848 0.184917108860298 0.485102536750978 0.38843894698252 0.199358458705199 0.254927151954636 0.426280457731072 0.534734185809352 0.640418385034313 0.449531186199575 0.664640440218626 0.465880638098432 0.392146866327585 0 0.130360254246077 0.178304212944819 0.0716668843952265 0 0.136816867140403 0.0654771830833978 0.535654665841876 0.996814413135028 0.725273053813811 0.75271255174447 0.000531583435313152 0.00318558686497183 0.0075498247997087 0.00350605222731245 89 467
2581 50443 1 1 60 "IR" "MI" 0.225917136611625 0.473261137009862 0.209451588381439 0.43832033976286 0.214862480134726 0.182226435214492 0.454911492664342 0.37909017567166 0.217253252227322 0.260430139174065 0.457825745413949 0.54104465335996 0.623006051960843 0.43534582728241 0.687134979782826 0.479507370460166 0.38959235355482 0 0.140629361715123 0.181890022979634 0.165702229112842 0 0.350393080465819 0.1634290203085 0.444307562831986 0.998670012635829 0.506306510438579 0.653289288635092 0.000397854500351402 0.00132998736417114 0.00267104738047925 0.00139166807677387 89 104
2582 717327 2 1 60 "IR" "MI" 0.231485013684375 0.481089364029278 0.207222860382857 0.43025366672474 0.214568516259428 0.181082556534062 0.456822875811697 0.379015146000071 0.215059630127993 0.259055483098985 0.455921767606316 0.541578676238455 0.627136086477864 0.438780045995775 0.681337973609835 0.476133716089489 0.436651976261928 0 0.166552965384956 0.208590615305312 0.132473158724984 0 0.325974867275615 0.143856392942188 0.430531996473849 0.998631463030411 0.504941049597537 0.646219902176931 0.000342868539239075 0.00136853696958939 0.00253111774189119 0.00133308957556837 91 107
2583 773689 3 1 60 "IR" "MI" 0.227117989169668 0.47143226265717 0.212309625257039 0.440185333724681 0.212984276827187 0.178005519154907 0.451777956212851 0.371152950861779 0.218416962519252 0.263692558356434 0.461203099193918 0.54907328012979 0.618107785151762 0.431190338311584 0.694419146132724 0.483775881274621 0.390399374073216 0 0.124972124001209 0.178802583504135 0.157246535239772 0 0.372176257012894 0.166078145605239 0.452054463648522 0.99883095924585 0.50048915135579 0.653918297376966 0.000299627038490156 0.00116904075414975 0.00236246763010755 0.00120097351366046 91 108
2584 370698 4 1 60 "IR" "MI" 0.232841866979697 0.477373850162896 0.211972612774738 0.434039313080649 0.211334666223657 0.178400439343554 0.452103403705762 0.375691490283633 0.216384761141999 0.259171030264858 0.461025301077598 0.545110159972117 0.622576972546907 0.435141619899578 0.687528404181595 0.479967716717306 0.417779118356492 0 0.180714853543391 0.207470378989266 0.12735623037278 0 0.324302078184069 0.141403987175901 0.454349226898583 0.988693854009736 0.478592364761832 0.642346910823839 0.00051542437214623 0.011306145990264 0.0163907035107076 0.00877872301099425 93 105
2585 110350 5 1 60 "IR" "MI" 0.223512793432785 0.463831793873214 0.216547357219029 0.448140951077533 0.214890856826686 0.179055779528573 0.455947071745731 0.373177762617246 0.216261624079122 0.262817292697711 0.456767199595944 0.547007660359317 0.617459429788043 0.430577075072009 0.695626273995862 0.48441257977341 0.291757774727148 0 0.115467486122432 0.13888929734571 0.161829317270921 0 0.357972908586223 0.16344507907752 0.546241105957666 0.998413331281594 0.523413057800968 0.696129312449928 0.000171802044265245 0.00158666871840607 0.00314654749037721 0.00153631112684224 85 107
2586 637623 1 0 70 "IR" "MI" 0.241755947410869 0.511150245138793 0.188878088157549 0.399094227212595 0.225371535793459 0.22996073705085 0.48439441980957 0.48808912592961 0.199510472345478 0.199824604359053 0.426843971457374 0.423795947583611 0.697088220255178 0.494430094343222 0.588213164862081 0.416702003255088 0.677894345729273 0 0.312446777387327 0.337408215884856 6.43608363427338e-05 0 2.76249748468758e-05 3.13610753126398e-05 0.322011987864741 0.999915067236129 0.687457344389756 0.66250022000232 2.93055696435527e-05 8.49327638713199e-05 6.82532480698086e-05 6.0203037511028e-05 89 3601
2587 323209 2 0 70 "IR" "MI" 0.246879278394538 0.517248196635511 0.187599774042138 0.392801149789036 0.223255409372162 0.230552906014615 0.483314945436042 0.494102005832533 0.198612869836385 0.195030505609633 0.42774350281579 0.417576568582477 0.700687593781314 0.498208061311504 0.581243149488157 0.412723185006187 0.694979770853784 0 0.374444096428823 0.367047658026796 5.04763025955477e-05 0 2.82308478749152e-05 2.69991779445334e-05 0.304941190099621 0.999909156610204 0.625460813093665 0.632864242932389 2.85627439993462e-05 9.08433897960702e-05 6.68596296366741e-05 6.10998628702365e-05 82 3601
2588 682701 3 0 70 "IR" "MI" 0.23369381234286 0.483486549818885 0.207016117018597 0.42782072689768 0.22954764998902 0.227498116107669 0.497677546026404 0.48473597508581 0.191498890002371 0.200825474881466 0.412932870758082 0.42741814737051 0.690739578439549 0.488300463440417 0.599340481902434 0.423073542777827 0.429033094098587 0 0.212060937560904 0.215215242807845 3.49143511115621e-05 0 1.58153997701339e-05 1.70392379935148e-05 0.570859751966136 0.999912166946071 0.787841939269358 0.78468731775906 7.22395841654584e-05 8.78330539288967e-05 8.13077699676628e-05 8.04001951009725e-05 90 3601
2589 332970 4 0 70 "IR" "MI" 0.234302187062334 0.484787021415351 0.206328498589022 0.426480370797843 0.228138987415112 0.227563557658259 0.493336558735541 0.484090191099716 0.193963440551582 0.201389811636605 0.417366687259209 0.428062261612322 0.690004732135704 0.487112857119317 0.601681750777209 0.424276972671516 0.431470335231117 0 0.22281837503299 0.220108944811618 3.33148381085065e-05 0 1.79696739252646e-05 1.72474434891975e-05 0.568448116767083 0.999922500915312 0.777090765440022 0.779807775322657 4.82331636917463e-05 7.74990846878939e-05 7.28898530624296e-05 6.60324222357268e-05 90 3601
2590 877599 5 0 70 "IR" "MI" 0.241741807745301 0.500231674501126 0.1984942942885 0.41039898497266 0.222785756664918 0.228021282795962 0.483986587245166 0.4888335629038 0.197586072321473 0.197534006996842 0.426926277033391 0.423057934655316 0.692548847206181 0.490920978637047 0.593614373606815 0.420229856895749 0.578690224249646 0 0.304392895133037 0.301751108203181 4.45954806810613e-05 0 2.3282346037072e-05 2.31961930473548e-05 0.42122531817238 0.999917499228051 0.695517700327909 0.698163437737172 3.98620972935106e-05 8.25007719494021e-05 6.6122193016947e-05 6.22578665997487e-05 85 3601
2591 796683 1 0.1 70 "IR" "MI" 0.243934168880753 0.509343153979096 0.192245406476519 0.401089246516552 0.223798727602014 0.226395188030212 0.484062860160034 0.483003490786821 0.198342693398899 0.201535282320036 0.426720242539515 0.429484170366372 0.694128084512978 0.492095000209526 0.592123382195455 0.419144685364369 0.622467143455754 0 0.288677515994717 0.312121392757817 5.48971320831782e-05 0 2.4459712657887e-05 2.72006271041775e-05 0.377443226453898 0.999909014546844 0.711219933733503 0.687784321746699 3.47329582652874e-05 9.09854531562839e-05 7.80905591217428e-05 6.70848683793159e-05 86 3601
2592 768950 2 0.1 70 "IR" "MI" 0.221586273538457 0.459141531613395 0.218996933715056 0.453135903542993 0.233532149710769 0.224998360550033 0.502273757405705 0.47388038604218 0.190769045994318 0.208749488930791 0.408090532630467 0.439144695607035 0.68011678379926 0.477919182950738 0.618515468640166 0.433997374840008 0.215953552500811 0 0.11078017888229 0.107384900290472 2.03908583890577e-05 0 1.08932395746323e-05 1.02827305104519e-05 0.7839558202341 0.999917279935582 0.889117262473129 0.892523229977649 7.02364067005921e-05 8.27200644179765e-05 9.16654050065743e-05 8.15870013692962e-05 91 3601
2593 719943 3 0.1 70 "IR" "MI" 0.230580725854684 0.480671354999512 0.207119447174611 0.430759695200749 0.230093074732195 0.227608886542695 0.495825847261729 0.482081554197214 0.193594750696955 0.203536108108497 0.414857847172846 0.430587576069513 0.688282687129573 0.48580738095629 0.604250305980063 0.425807293421637 0.404918948484585 0 0.21609264729 0.207336235830284 3.62552718152207e-05 0 2.18523305542564e-05 1.939178534948e-05 0.594995917408016 0.999923818615031 0.78381202319649 0.792578249662062 4.88788355839056e-05 7.61813849693205e-05 7.34771829553289e-05 6.61227223048086e-05 90 3601
2594 654883 4 0.1 70 "IR" "MI" 0.233741966955503 0.490331991836273 0.20081834618459 0.42068871292834 0.229014443089827 0.227694902842794 0.492779505522904 0.481737809292238 0.195269126495569 0.203844023830833 0.417953692621167 0.430876884893233 0.690451312888125 0.488024233639939 0.599931496510992 0.423447429425848 0.495864390294899 0 0.235062148289021 0.245393465709341 3.65654444922712e-05 0 2.56653255238419e-05 2.0843047178333e-05 0.504049183136617 0.999912444751855 0.764835680880088 0.75451454137323 4.98611239912282e-05 8.75552481449062e-05 7.65055053677268e-05 7.11498702506522e-05 90 3601
2595 268202 5 0.1 70 "IR" "MI" 0.239362759402588 0.503641086174493 0.193573249340445 0.406954109782836 0.226868382393436 0.22807093735775 0.488311745843023 0.48397611643689 0.197290289810926 0.202138485762813 0.422405853251864 0.428520143921947 0.694302079153773 0.491820088882936 0.593002024914184 0.419459399284072 0.583063207546029 0 0.283395642853231 0.293639257082757 4.65070297449794e-05 0 3.17800102231939e-05 2.64366661477762e-05 0.416839423018426 0.999356536027238 0.716141380835988 0.70596438923921 5.08624058002844e-05 0.000643463972761709 0.000431196300557215 0.000369917011884588 89 3601
2596 323489 1 0.2 70 "IR" "MI" 0.235180760389245 0.492720590243189 0.199929609150419 0.418286407979433 0.229888706959803 0.22796439261294 0.495311362733657 0.483057165787518 0.193735203542546 0.203173428731973 0.41520245126263 0.430115111197657 0.693033859961989 0.490066081125965 0.596838241424938 0.421513807772957 0.499934539744988 0 0.242531122540295 0.249411829722556 4.63629550234453e-05 0 2.57441764186879e-05 2.41991473310492e-05 0.499975901201862 0.999920487565046 0.757368463888407 0.750498376819194 4.31960981269969e-05 7.95124349535366e-05 7.46693948792564e-05 6.55943109186662e-05 87 3601
2597 647070 2 0.2 70 "IR" "MI" 0.237656530651202 0.498394381193394 0.196785037898137 0.412290986468885 0.227061850950751 0.227457739267701 0.489136953738883 0.482989732368328 0.196908709420797 0.202768771469957 0.422006417611722 0.430104733676175 0.692176120869654 0.490032188561867 0.596462518788891 0.421619015166396 0.564617310583097 0 0.277087866298944 0.284701389092067 4.76324279545608e-05 0 2.46067979176768e-05 2.44224728687428e-05 0.435297529227788 0.999928094862121 0.722820986143333 0.715215837696715 3.75277611596453e-05 7.19051378790515e-05 6.65407598055217e-05 5.83507383488865e-05 91 3601
2598 168736 3 0.2 70 "IR" "MI" 0.238674693168377 0.506462535961387 0.190469319137288 0.403871410143094 0.22786486859901 0.228534084334923 0.489402394092971 0.484015116220744 0.197241824495855 0.202741709574057 0.421462332674721 0.42898538678528 0.69507364610231 0.493094124597233 0.590452853207201 0.418319421395268 0.640273786283297 0 0.302334367793345 0.318775445356011 5.05213330288593e-05 0 2.98076094782612e-05 2.71102257258677e-05 0.359643965150662 0.999923221396624 0.697567257024977 0.681138800742188 3.17272330123062e-05 7.67786033763792e-05 6.85675721993735e-05 5.86436760751187e-05 88 3601
2599 493186 4 0.2 70 "IR" "MI" 0.239608596656459 0.499726809862996 0.197354691812145 0.411007626107467 0.226816271404765 0.226530403053782 0.49054033992811 0.482738651471225 0.19527323580038 0.202150561220993 0.420224710444792 0.43036280656195 0.692955271115006 0.490836560878558 0.594778488833518 0.420706238463416 0.550397655116321 0 0.272920546599621 0.279261456899133 4.41799731966355e-05 0 2.4845529409393e-05 2.33764944476627e-05 0.449511111337146 0.999920065204993 0.726984306632025 0.720649734769067 4.70535733366006e-05 7.99347950072725e-05 7.03012389450035e-05 6.54318373520817e-05 85 3601
2600 495324 5 0.2 70 "IR" "MI" 0.239358599334948 0.504503682600022 0.192833611744712 0.406090608904422 0.227767766308742 0.228216320905778 0.491442687518532 0.484829514641569 0.195474624765424 0.201778726821693 0.419404302077727 0.42820968857143 0.695342686549468 0.493429724030985 0.590086963331829 0.418075293596874 0.581966593597879 0 0.285317964894762 0.293604521248021 4.70889425327035e-05 0 2.19187123965379e-05 2.33734291510598e-05 0.417948759815649 0.999921535670989 0.714589634309023 0.706310316182949 3.75576439389699e-05 7.84643290106998e-05 7.04820838182981e-05 6.17891398786197e-05 90 3601
2601 604485 1 0.3 70 "IR" "MI" 0.241929308615167 0.507339374401504 0.192377474861021 0.403110477703431 0.224396928663019 0.226327739047234 0.483951729359243 0.481633149222853 0.199035126202872 0.203212447525501 0.426949300232464 0.431992238342276 0.69265397632542 0.490874620028824 0.594625048589394 0.420791574723871 0.614804344369775 0 0.318344925902729 0.318068330899318 5.14339277556624e-05 0 3.55957994333278e-05 2.95365451388501e-05 0.3851106543201 0.999921374362371 0.68154975526699 0.681842105692323 3.35673823698373e-05 7.8625637628875e-05 6.97230308474112e-05 6.00268632196667e-05 90 3601
2602 623387 2 0.3 70 "IR" "MI" 0.240999866762845 0.500522859262764 0.197590439253696 0.410079203016067 0.226210467374873 0.225003483049821 0.490286117368323 0.480588151900498 0.195102936509414 0.202997329377166 0.420521898872234 0.4331152249405 0.692213817187539 0.490356721422283 0.595690705140276 0.421351796453185 0.582617909373989 0 0.295246264177745 0.298514172172027 5.93915942452962e-05 0 2.91985931387815e-05 3.01383361718367e-05 0.417283500276415 0.999886256131046 0.704627145095519 0.701373178999111 3.91987553499545e-05 0.000113743868953523 9.73921335968214e-05 8.25104926898715e-05 88 3601
2603 272185 3 0.3 70 "IR" "MI" 0.234921942824185 0.495615903728105 0.196964367366537 0.415176006250742 0.228981941561928 0.226484228717408 0.491958807708016 0.478985441118498 0.195992829913851 0.205786239592538 0.419024054685828 0.434826594744999 0.690388113103521 0.488644618570002 0.598743436872926 0.423233554685949 0.544458560607295 0 0.265437615494045 0.272255650356481 6.18618387396552e-05 0 3.08434732540049e-05 3.11583014957028e-05 0.455406745209474 0.999856328146334 0.734403185152215 0.727598639627659 7.28323444908546e-05 0.000143671853665953 0.000128355880486104 0.000114551714364697 90 3601
2604 155112 4 0.3 70 "IR" "MI" 0.237689701726352 0.49854905403431 0.196702828735807 0.412225715200257 0.226934693397198 0.225885686017816 0.489080935447216 0.479286365179848 0.196636176456216 0.204965499252641 0.421727345887321 0.434511844988272 0.690510081141366 0.488796028454223 0.598304504444664 0.423009502208976 0.557956154611503 0 0.271962309772703 0.280742342050812 7.34007734710736e-05 0 3.64901810570221e-05 3.71655226161981e-05 0.441930446869358 0.999929677994721 0.727931486473773 0.719160794540744 3.99977456685633e-05 7.03220052790431e-05 6.97135724668257e-05 5.96978858276868e-05 87 3601
2605 553592 5 0.3 70 "IR" "MI" 0.242912858764951 0.503618389746507 0.196412814219447 0.406982326868197 0.226597172858338 0.224721747699877 0.491958428138524 0.480209153336694 0.193912821068102 0.203097179305162 0.418787091875844 0.433575441207212 0.694231779323166 0.491855579310637 0.593422814592712 0.419858270115025 0.584273587934287 0 0.269214643418778 0.291232099501199 5.0019678946159e-05 0 2.53106871257513e-05 2.5665006057695e-05 0.41563378393879 0.999918162817636 0.73068158478117 0.708675193679193 4.26084479762641e-05 8.18371823637209e-05 7.84611129262774e-05 6.70418135499151e-05 86 3601
2606 648366 1 0.4 70 "IR" "MI" 0.241086506397181 0.503416237008466 0.195134422821512 0.407103273384196 0.224953808293138 0.224524745592012 0.485985655025241 0.478548189506225 0.197738405189159 0.204732314918777 0.424861499175783 0.435844818500293 0.690565060282331 0.489255229350269 0.597605142929448 0.422667534744164 0.602407617070226 0 0.329434159996854 0.316897714925136 5.97092326598685e-05 0 3.38405172915699e-05 3.17959645366751e-05 0.397467253193333 0.999883592634178 0.670431288039157 0.682976945021705 6.542050378057e-05 0.000116407365822073 0.000100711446697018 9.35440886225285e-05 85 3601
2607 534579 2 0.4 70 "IR" "MI" 0.236243503348566 0.495563882736416 0.198048290068082 0.415153756735169 0.227802708906203 0.224530472861062 0.48975352302419 0.475354605945976 0.196998572542078 0.207666738975599 0.421298855487471 0.439201615291136 0.688576685115832 0.486708364943038 0.602713601585759 0.425412980042335 0.559994400588922 0 0.277245523099866 0.28239851473515 4.31415187822047e-05 0 2.86802099298463e-05 2.41414727883744e-05 0.439920091721342 0.999917302021226 0.722648360962257 0.717510192830527 4.23661709542886e-05 8.26979787740599e-05 7.74357279473437e-05 6.71509615343824e-05 92 3601
2608 473234 3 0.4 70 "IR" "MI" 0.238194635727702 0.495655248472985 0.199821060826108 0.415130051765621 0.225881035839659 0.222922746252138 0.488165879541915 0.474830108195307 0.196608850918726 0.206680520712976 0.422686879916447 0.439758103586783 0.6869984178195 0.486019145599292 0.60311043245781 0.426064396513645 0.544729002199181 0 0.286540063864916 0.281624027221595 4.41552717271917e-05 0 2.91158540573218e-05 2.47375125579692e-05 0.45518607357365 0.999920092954054 0.713350609053361 0.718284789304829 4.07689554424906e-05 7.99070459461403e-05 8.02112276657002e-05 6.6445961018725e-05 89 3601
2609 9129 4 0.4 70 "IR" "MI" 0.238702821959459 0.498061423798764 0.197944563788603 0.412754565201377 0.226375866692892 0.22393907921773 0.488620776005525 0.475928268913284 0.1965339120303 0.206567093059682 0.422108432783872 0.438656358312752 0.689017767870081 0.487376591285976 0.601045568878585 0.424675821338374 0.53160210977308 0 0.279040125034806 0.274561481099442 5.03001867228103e-05 0 3.27227230155159e-05 2.80313436281797e-05 0.468310391119581 0.999922062857086 0.720849093771335 0.725346607337292 3.71989206163452e-05 7.79371429135852e-05 7.80584708439733e-05 6.38802196382214e-05 88 3601
2610 822089 5 0.4 70 "IR" "MI" 0.238728942108161 0.500529374477603 0.195769633665195 0.410009514462954 0.223752665689814 0.222940638403269 0.481953313880741 0.473591108096442 0.20008421859862 0.20779122067116 0.428778790865129 0.440941129675112 0.685422246201244 0.485221648038446 0.603645072934975 0.42672112514063 0.600784817268515 0 0.308291492419661 0.308947085522428 5.05605278614756e-05 0 3.00396149935924e-05 2.73308535659116e-05 0.399128646894241 0.999907225224018 0.69159552749336 0.690955741310532 3.59753093831017e-05 9.27747759819716e-05 8.29404719854704e-05 6.98423134741593e-05 84 3601
2611 704078 1 0.5 70 "IR" "MI" 0.239746180204098 0.508128347148222 0.189950110014953 0.402269132610807 0.22584888450418 0.222787353412661 0.484391558663487 0.47129723045131 0.199956692465764 0.2101889885861 0.426678577845977 0.444170751802202 0.688382418120939 0.48774715088733 0.600095791066816 0.424581726197687 0.625816799151012 0 0.309366731932259 0.317408397979849 6.14560685073108e-05 0 4.22567721957322e-05 3.50123744325976e-05 0.37408775375775 0.999901428871088 0.690496675726809 0.682481814667971 3.39910227302848e-05 9.85711289120266e-05 9.43355687368353e-05 7.47749777477607e-05 90 3601
2612 294598 2 0.5 70 "IR" "MI" 0.23362193574872 0.489864000671999 0.20105664404081 0.421197881011064 0.22889347691662 0.223763663240017 0.492464672110125 0.47367079636944 0.195336285805313 0.208915230035044 0.418164019425553 0.44186132437378 0.686279075905358 0.4851120323041 0.605308159881167 0.427310216400972 0.475292070652157 0 0.267641932871249 0.249035677298394 3.3980570201369e-05 0 2.42439418172618e-05 1.94672853511594e-05 0.524620832093531 0.999902731419545 0.732237959867769 0.750863086955301 5.31166841107245e-05 9.72685804553478e-05 9.58633191648038e-05 8.17684609533203e-05 88 3601
2613 739319 3 0.5 70 "IR" "MI" 0.237091884503269 0.501926870325956 0.193306278913034 0.408722910087216 0.229034819140136 0.223370519659684 0.492571640584526 0.472292049249729 0.195379963215054 0.20986331790715 0.418038711997939 0.44330019771415 0.689497223303089 0.488676619471546 0.598549560035238 0.423627592236322 0.574022037685015 0 0.26120524877344 0.28170761325378 5.2390878037895e-05 0 2.68573970765851e-05 2.66882475936394e-05 0.42588809937266 0.999929124898424 0.738692450268609 0.718204816208641 3.74720642875478e-05 7.08751015757389e-05 7.54435608749496e-05 6.08822899859288e-05 88 3601
2614 839657 4 0.5 70 "IR" "MI" 0.24486399084316 0.50893386680957 0.193231811031363 0.401338800632804 0.224266947769437 0.220896842546709 0.48678997614701 0.472608618810318 0.196305653807768 0.207205982596704 0.424030357475915 0.44288879873672 0.690027781159306 0.48945668765262 0.596743447435834 0.422736512158877 0.655000210168285 0 0.301567400247986 0.328307154033219 5.15814569781663e-05 0 3.14649252737012e-05 2.8323251897091e-05 0.344918788431127 0.999874834272004 0.698291283194051 0.671578143127742 2.94199436093237e-05 0.000125165727996486 0.000109851632689121 8.63795871420467e-05 85 3601
2615 583612 5 0.5 70 "IR" "MI" 0.240212582853287 0.501633466617653 0.195995264261737 0.408864968529685 0.223796736990135 0.220760063793882 0.482626164902407 0.469555234633293 0.199664033642052 0.209943025154143 0.428497816803014 0.445986200066794 0.684769383637304 0.484520078508409 0.605602323057931 0.427873257017277 0.61284388422058 0 0.298289895296561 0.310629778333248 5.37317470435331e-05 0 3.21121854280298e-05 2.91544718457709e-05 0.387064546173199 0.999913660899229 0.701588765403104 0.689270776862598 3.78378591771661e-05 8.63391007708382e-05 8.92271149076859e-05 7.02903323085546e-05 89 3601
2616 420170 1 0.6 70 "IR" "MI" 0.232624271184498 0.488764240331056 0.201271364023109 0.422318276777225 0.228339051808535 0.219591449840948 0.489953122090753 0.463296657369348 0.197010822408533 0.215187042280262 0.420581159546922 0.453574223827905 0.68055477283398 0.480393359182643 0.613469228711905 0.432455887202402 0.478800465685637 0 0.251132317940627 0.244625703825518 3.84223672557805e-05 0 2.95928495091638e-05 2.26713729004568e-05 0.52111887699321 0.999924727262627 0.748745403163296 0.755282040576219 4.22349538971181e-05 7.52727373734198e-05 9.26860465682125e-05 6.95842253622351e-05 88 3601
2617 58724 2 0.6 70 "IR" "MI" 0.236547822294306 0.499297502547388 0.195161242757001 0.41141652222067 0.227899605916082 0.219919527426877 0.490522129735112 0.465259784671213 0.196325067500505 0.213705642961803 0.42020680362316 0.451565717679855 0.684366955637265 0.484781134262115 0.605191953219309 0.427995507198558 0.556263923074336 0 0.257893485768208 0.274877918702314 0.000117317493638641 0 7.2877655582333e-05 6.39074280323424e-05 0.44357305866862 0.999909588903804 0.74192564626613 0.724977558467237 4.57007634050792e-05 9.04110961965025e-05 0.000107990310079513 8.06154024173305e-05 90 3601
2618 779505 3 0.6 70 "IR" "MI" 0.238702206714604 0.49745416802575 0.198532047487471 0.413313823232739 0.22791597096859 0.220430230700147 0.492790894029178 0.468839118427687 0.194368317769609 0.210814230634196 0.418020462544032 0.447893313221702 0.687048408383341 0.486167747546455 0.603714595891276 0.426611504303842 0.534220103331661 0 0.271342235798816 0.272520441600368 4.61343594366697e-05 0 3.95080319791563e-05 2.86840822775695e-05 0.465688689087832 0.999908681717116 0.728510345660354 0.727370307116617 4.50732210706069e-05 9.13182828838908e-05 0.00010791050885097 8.05672007371364e-05 89 3601
2619 562329 4 0.6 70 "IR" "MI" 0.239192469926298 0.50591188844041 0.191448004410113 0.404480505972192 0.225402717633099 0.218859540693611 0.484234142231049 0.463275023568384 0.199590822101441 0.214504511066001 0.426660257988324 0.453492477595063 0.683454728253009 0.484300535799277 0.605543337577555 0.428401375807008 0.629450694703895 0 0.296787823214155 0.314690988080692 4.60011884402015e-05 0 3.70130961612572e-05 2.79025180282982e-05 0.370472611328292 0.999923265960271 0.703090601248427 0.685217939818654 3.06927793727413e-05 7.67340397293296e-05 8.45624412570167e-05 6.31695826255943e-05 83 3601
2620 806241 5 0.6 70 "IR" "MI" 0.230962179158774 0.478685961134958 0.209049499777961 0.432830872500251 0.231332450109221 0.216854551946846 0.500038005363608 0.458880707627699 0.190966500679866 0.216915615392572 0.410548544047543 0.458386078699878 0.679149181214841 0.478835463046127 0.616931615850399 0.434308120615697 0.388328763617414 0 0.147504944371842 0.179499603446057 2.98771033209098e-05 0 1.82460217370498e-05 1.60105922155201e-05 0.611585684367293 0.999917763308433 0.852364379104988 0.820401576379587 5.56749119722289e-05 8.22366915667346e-05 0.000112430501433308 8.28095821397132e-05 90 3601
2621 415815 1 0.7 70 "IR" "MI" 0.24141744208015 0.504763621979988 0.194175008528203 0.40568535209929 0.224265714722394 0.215940027057904 0.484456953718885 0.459521975996833 0.198363512968404 0.215764004119264 0.426386478406412 0.458679777256885 0.681623183860449 0.482828475967739 0.608302525615871 0.430340412282161 0.620899194191132 0 0.307416090946071 0.316689489680802 0.00399585898676548 0 0.000540697982311699 0.00158332483318367 0.375034002349434 0.999695916492592 0.691789153969116 0.681521326510579 7.09444726685693e-05 0.000304083507408161 0.000254057102500718 0.000205858975434988 89 3601
2622 393663 2 0.7 70 "IR" "MI" 0.240563720392005 0.500223099287449 0.197618709391415 0.410477049227866 0.224591959802962 0.215321344561607 0.485617546813211 0.458018532949994 0.197714497095784 0.216649609228862 0.425213720090732 0.460292781889646 0.680477024756574 0.481167482709752 0.611982815716061 0.432117766761734 0.564375534308799 0 0.28108755309691 0.288031363291981 5.44856448167909e-05 0 4.23849047288263e-05 3.26243321165016e-05 0.435497300433995 0.999748043225208 0.718599952375604 0.711741606546584 7.26796123887314e-05 0.000251956774792448 0.000270109622757413 0.000194405829317824 87 3601
2623 471823 3 0.7 70 "IR" "MI" 0.236208238940149 0.491550898894071 0.201788125596569 0.419388765713229 0.226064432467277 0.215369308194697 0.487617333558847 0.456775012471387 0.197203522892285 0.217917997019888 0.423082068946172 0.461572351357708 0.677641979602124 0.478459726216916 0.616909645508741 0.43487877676106 0.517809210733066 0 0.261291774731716 0.263376745426748 4.28152821091088e-05 0 3.91685359254301e-05 2.73482690968359e-05 0.482109818007704 0.999924370840848 0.73857172236534 0.736526455132172 3.815597712126e-05 7.56291591522712e-05 9.73343670192291e-05 6.94511719838142e-05 87 3601
2624 724533 4 0.7 70 "IR" "MI" 0.239917531183818 0.500226443992062 0.197266504050345 0.410349577243523 0.220870500120926 0.213628553446932 0.478050147501189 0.455163788686324 0.201174393064525 0.217740804437974 0.43304322858949 0.463309786650567 0.674416584751677 0.477708503021325 0.616181701552843 0.43567458673888 0.619715973655318 0 0.303213499384347 0.315852622642001 0.00129651238000613 0 0.000405627350574685 0.000588481928467787 0.378959802349391 0.999918879679852 0.696277238775067 0.683489615981805 2.77116152841891e-05 8.11203201478809e-05 0.000103634490010587 6.92794477263137e-05 87 3601
2625 711274 5 0.7 70 "IR" "MI" 0.237371862974786 0.501865092476698 0.193528821720833 0.408779029737162 0.228808570023796 0.216756801711483 0.492500650642606 0.458286407597452 0.195441037141109 0.217929298980505 0.418469288720114 0.460144426966452 0.682937234710065 0.483977858292302 0.606899157842447 0.429396769528022 0.576467778544799 0 0.242848690300924 0.277212423110852 0.000262337124314635 0 8.01433811681653e-05 0.000116521498104029 0.42323314037152 0.999916541638302 0.756955927726896 0.72259374212036 3.67439593662244e-05 8.34583616981951e-05 0.000115238591011683 7.73132706836695e-05 90 3601
2626 619409 1 0.8 70 "IR" "MI" 0.238070554025389 0.504015605447477 0.192079818392059 0.406347737581208 0.225719837159338 0.214810884682885 0.484095913681474 0.453944659744562 0.19994866851276 0.220894873905764 0.42655291308016 0.466265333985013 0.678601275867612 0.480447473812985 0.612923360810583 0.4333171452047 0.632236081407978 0 0.327313931978872 0.324768542557728 6.3217035377895e-05 0 7.44234968851851e-05 4.56304299895035e-05 0.367652725890057 0.9998722179482 0.672464075408904 0.675079758981258 4.79756665873783e-05 0.000127782051800147 0.000147569115338893 0.000106068031024415 85 3601
2627 296733 2 0.8 70 "IR" "MI" 0.23948858078372 0.504083476815672 0.19320529450461 0.406342344913831 0.226599810067094 0.214278014188116 0.487771710040378 0.453944299771176 0.197616649599834 0.22040300789298 0.423157014081503 0.466328619103363 0.68036640503893 0.481767208479288 0.611224951997424 0.432126133015348 0.618385177901322 0 0.296690833402432 0.310666128486003 5.19228976395799e-05 0 6.62176635446605e-05 3.90600362086882e-05 0.381530674515145 0.999910910593152 0.703123352327295 0.689216137177467 3.22246858939951e-05 8.90894068477542e-05 0.000119596606728166 7.86743003207542e-05 91 3601
2628 281171 3 0.8 70 "IR" "MI" 0.236751526669081 0.490793917328808 0.202846306605282 0.420178965541771 0.225517738348892 0.211755437456856 0.487359913352763 0.449857224115667 0.197005762859509 0.221802362733116 0.423462901400184 0.470631787884067 0.674024702474829 0.475844862176612 0.621654432197907 0.438253068200711 0.505569934933442 0 0.265946525936156 0.260989772751478 0.000919754171302593 0 0.000488065498229574 0.000476132774926412 0.493468932711495 0.999914385069562 0.733436529764477 0.738450480073655 4.1378183760376e-05 8.5614930438191e-05 0.000128878801137298 8.36143999413296e-05 89 3601
2629 323117 4 0.8 70 "IR" "MI" 0.233116772624333 0.486781802863275 0.203397918425549 0.424232460570897 0.226937906035505 0.210878977486775 0.488379596734968 0.445945375321712 0.197389235278108 0.224789429688661 0.42253830435774 0.474706693790624 0.670933656146613 0.473473894488221 0.625576583392318 0.440737301946576 0.501580627974832 0 0.250534441231706 0.253035998648705 3.73852828471994e-05 0 6.04673586108348e-05 3.19598570043865e-05 0.498341881362201 0.999916727086664 0.749271538302423 0.746848027500231 4.01053801192277e-05 8.32729133362123e-05 0.000133553107260517 8.40139940597433e-05 91 3601
2630 177797 5 0.8 70 "IR" "MI" 0.235439391382744 0.489873382595799 0.202622216108475 0.421044982618165 0.226339345470212 0.210956084436791 0.487741862612866 0.446737930294467 0.197166989725538 0.224006709954582 0.422694687814231 0.47381123970568 0.672734821289747 0.474564496716455 0.623795915788595 0.43941373703873 0.518815972807078 0 0.247296273984166 0.258981592776376 4.92917187658261e-05 0 5.25407207269397e-05 3.36870520870631e-05 0.481092517087087 0.999916387394588 0.752519180395207 0.740900470560604 4.22183870692962e-05 8.36126054120638e-05 0.000132004899900084 8.42496109325834e-05 85 3601
2631 437759 1 0.9 70 "IR" "MI" 0.232561626989995 0.4875788360685 0.202262358642665 0.423608774584573 0.227647878378726 0.204527870610125 0.488137229218654 0.430379896458388 0.198043036653488 0.235126966188864 0.422422397685901 0.494097555073853 0.664737375978846 0.468380683971986 0.635432361485017 0.447062076631374 0.458423382609922 0 0.225014274401063 0.229533728718562 0.000568346994907944 0 0.000516095645148969 0.000357219908853445 0.540935736353967 0.999770791285756 0.77404107335714 0.769873656481664 7.25340412031241e-05 0.000229208714243573 0.000428556596648272 0.000235394890920578 88 3601
2632 540311 2 0.9 70 "IR" "MI" 0.237303291499153 0.500798510176558 0.194246590503185 0.409673623602682 0.224187466139146 0.206375272779043 0.480152338873779 0.434950671088931 0.202223076145318 0.23236523288406 0.431006074117922 0.489187598121214 0.667866030417342 0.471717366332804 0.628834899532563 0.443573165153067 0.609666506384868 0 0.287725782554585 0.304989082986734 0.000115641254337802 0 0.000160088038003622 9.03114596931253e-05 0.390187778127589 0.999919061930622 0.711912047640401 0.694820456959186 3.0074233204572e-05 8.09380693781637e-05 0.000202081767009615 0.000100148594387132 91 3601
2633 230157 3 0.9 70 "IR" "MI" 0.234720025985164 0.489095827250306 0.202702896581514 0.42188856305914 0.223284075548135 0.202891223487726 0.480281819896195 0.4289919392057 0.201204598763745 0.234688864729999 0.430504160715593 0.495471036149928 0.660895325021025 0.465945083214624 0.638596360075258 0.449479687064405 0.5153194779454 0 0.264890922910599 0.264034223047998 0.000137198475278037 0 0.000482257438550221 0.000196114721072681 0.484419481684617 0.999281302256039 0.733385872263249 0.735102720953862 0.000123841894705047 0.00071869774396082 0.0012409473876008 0.000666941277068097 84 3601
2634 280582 4 0.9 70 "IR" "MI" 0.232618689103466 0.475721692568809 0.213343490929136 0.435814655952627 0.224147583554953 0.199022433454423 0.486265778039753 0.423085079503365 0.196585449382074 0.236398031960381 0.424225039314903 0.501862905989988 0.655788706112842 0.461475425463029 0.646326972271591 0.454173391570647 0.403531434209764 0 0.183570353199641 0.198977367673482 3.28604520776286e-05 0 0.000108837959276911 4.45674010161714e-05 0.596294621433367 0.998381088947213 0.813727478587108 0.799590384424285 0.000141083904791872 0.0016189110527874 0.00259333025397436 0.00138768050121705 88 1632
2635 841940 5 0.9 70 "IR" "MI" 0.231972209206625 0.479176581853546 0.209608268077174 0.432208995760327 0.226429968069779 0.202568755992782 0.488333411552648 0.428569070318505 0.196813042656896 0.234691312124008 0.422413508466755 0.495955262401643 0.660970933269186 0.465084125901539 0.641112622858078 0.450477034406612 0.42383669005482 0 0.206314716330226 0.212114839998808 7.75167265265613e-05 0 0.000146507335663606 7.19765549656702e-05 0.57598839378207 0.999784889812159 0.793170283982695 0.787592713346359 9.73994365841652e-05 0.000215110187841044 0.000368492351415349 0.000220470099867878 86 3601
2636 179822 1 1 70 "IR" "MI" 0.232335964223214 0.48421165271419 0.204987722249134 0.426762470017861 0.2159933301475 0.189894775329484 0.460351496766144 0.399301966281057 0.212692289076175 0.251263207554443 0.451104890111637 0.527503379387312 0.638224069700198 0.447818341270419 0.668943218879753 0.468610438260196 0.5385481062443 0 0.267708112385358 0.275017756910392 0.0266501038542494 0 0.0478811485932131 0.0238853378154894 0.432354249368318 0.967944502819005 0.641667559381337 0.676623127556828 0.00244754053313282 0.0320554971809948 0.0427431796400921 0.0244737777172914 90 118
2637 217036 2 1 70 "IR" "MI" 0.234525188766897 0.493473800158464 0.19841186588637 0.41716880218225 0.218138320556144 0.194344878485229 0.464671185881148 0.40808144329865 0.21072733037672 0.248199937020441 0.446663869155327 0.520451841900008 0.647008387808269 0.45514833346997 0.657339133283531 0.461728537375745 0.588811588640709 0 0.300702012677309 0.302891359821035 0.0114350237414684 0 0.0255241288301496 0.0117574116131301 0.397418778460015 0.982297210123344 0.648459292919173 0.670939661952912 0.00233460915780811 0.0177027898766559 0.0253145655733689 0.0144115666129232 88 118
2638 176497 3 1 70 "IR" "MI" 0.228510310928206 0.478220431196611 0.207054877580576 0.433023441646697 0.21860399178636 0.193437789976497 0.465182681210991 0.405598368427946 0.210627797478297 0.248527147926295 0.44596582365921 0.520442639334545 0.640552092691063 0.449398047875643 0.666209822985169 0.466778298285367 0.461327774772689 0 0.243299942084902 0.237652147955801 0.0543912669053494 0 0.0773278476582041 0.042657240310876 0.483679021582573 0.995464152163027 0.673504799409027 0.716156281327411 0.000601936739388765 0.00453584783697342 0.00586741084786694 0.00353433040591208 87 116
2639 182448 4 1 70 "IR" "MI" 0.224842388081844 0.468295543562184 0.213198792899798 0.443315548905823 0.21961051527977 0.189869941015476 0.467293983924164 0.397519360887643 0.209684986314217 0.252504942861528 0.444024922282487 0.527884363766989 0.634322844377089 0.444083502555194 0.675388722075542 0.472058807384014 0.398370435164616 0 0.168930529120412 0.191710643060835 0.0676422610075727 0 0.0921099702138091 0.051518393628181 0.531201145794831 0.987131608642172 0.718235987284927 0.745127095676488 0.00278615803297975 0.0128683913578282 0.0207235133808523 0.0116438676344959 90 120
2640 404640 5 1 70 "IR" "MI" 0.228598289420594 0.474095009958391 0.211079936813606 0.437332313316286 0.21890710751456 0.189395886639145 0.467258120044541 0.398054014207541 0.20899787084203 0.251481875532901 0.44403511674987 0.527757031627984 0.636901283574299 0.446281970232163 0.671559683188537 0.469911587195306 0.425788271768455 0 0.189535751454404 0.208992902232857 0.0535061624744044 0 0.0912752455899484 0.0462990644995061 0.519983580528767 0.995486325450169 0.714252960866491 0.741428689572752 0.000721985228372913 0.00451367454983074 0.00493604208915582 0.00327934369488506 88 114
2641 501033 1 0 80 "IR" "MI" 0.233618283927048 0.488035180443335 0.202753524358097 0.423099953880104 0.22943272052656 0.228541637437865 0.494611351162313 0.484274124203155 0.194001440379599 0.20215055378637 0.416029412661933 0.427883236453605 0.691592641891474 0.488726878429243 0.598905518524066 0.42259853139175 0.471759489665296 0 0.207298886161616 0.227942847997714 3.76959444851292e-05 0 1.52600819461848e-05 1.77828364328612e-05 0.528158522397228 0.999916859239074 0.792617705859348 0.771974312568059 4.42919929911654e-05 8.31407609258713e-05 6.81478970889403e-05 6.50565977945018e-05 89 3601
2642 391685 2 0 80 "IR" "MI" 0.235640457609633 0.494973706100519 0.198312002209947 0.415909317608835 0.228073541950551 0.229854408265743 0.490986002909514 0.487130446319539 0.196055578553324 0.200677414125948 0.419691358818666 0.424861182119737 0.693568407825926 0.49075150953117 0.595044994889219 0.420447445376683 0.526900974432767 0 0.257888746886604 0.264324456915334 4.01461606323936e-05 0 1.59412321636423e-05 1.8911089799931e-05 0.473020959232034 0.999920191218758 0.742030076186419 0.735595872551422 3.79201745664521e-05 7.98087812423907e-05 6.52356948136454e-05 6.07594434447595e-05 88 3601
2643 242047 3 0 80 "IR" "MI" 0.234765604256607 0.493032132754197 0.199233301145362 0.417928690021095 0.2294841774785 0.229598642914138 0.493920535570634 0.486419444446339 0.194658430942691 0.201099249162952 0.416753741072617 0.425616090834216 0.693848424649245 0.490870134008994 0.594990981251004 0.420367958064481 0.501365004940036 0 0.247640952403241 0.251549562277599 4.18994127459003e-05 0 1.83088945461055e-05 2.02324148754316e-05 0.498549168883942 0.99991972835108 0.752273579622918 0.748366567568543 4.39267632759223e-05 8.02716489196271e-05 6.71590792950557e-05 6.36377389821094e-05 88 3601
2644 688190 4 0 80 "IR" "MI" 0.230941862671167 0.487568098063985 0.200923693873836 0.423626591453706 0.230853041576149 0.230041165334358 0.495685536802095 0.485544387766587 0.194247268694601 0.202318666537757 0.414773316964653 0.426581088563256 0.691836069581675 0.489327435849977 0.597489629106194 0.42194770607623 0.445761590585252 0 0.216864438494648 0.220988205171912 4.31949732290375e-05 0 1.85840305926801e-05 2.06061910476825e-05 0.554143626430006 0.99991737796919 0.783046814759049 0.778923074688291 5.15880115132229e-05 8.26220308104081e-05 7.01627157095925e-05 6.81139487491261e-05 88 3601
2645 464245 5 0 80 "IR" "MI" 0.23927044485931 0.492739642501512 0.203215914809198 0.418181060164706 0.225067388105457 0.225990952913048 0.489025458378932 0.483610702451512 0.195066810497933 0.200409942207286 0.421863452328568 0.428446627836407 0.690328785877815 0.488321409157181 0.598692667514416 0.422975938441049 0.506755285051715 0 0.249708679209055 0.257270052914013 4.52063406298093e-05 0 2.28775075269773e-05 2.31473906839344e-05 0.493152842047535 0.999910393938717 0.750195687848885 0.74263758259653 4.66665601197193e-05 8.96060612834178e-05 7.27554345335968e-05 6.92170987727445e-05 85 3601
2646 687180 1 0.1 80 "IR" "MI" 0.240356468270964 0.498508013771769 0.199031751205113 0.412202739679303 0.227353169407806 0.228667480062614 0.492427971770413 0.488306893413741 0.194146053200213 0.198789667129796 0.4184277492058 0.424103008960246 0.696377117741384 0.492905950120417 0.591967471535122 0.418427656841079 0.560225258000243 0 0.272091859528224 0.282544418510996 5.0581047808214e-05 0 2.36441152504344e-05 2.52073846554949e-05 0.439685755352977 0.9999237492967 0.727821680466728 0.717371586875335 3.84055989715743e-05 7.62507032998608e-05 6.28158897969085e-05 5.87872290136427e-05 90 3601
2647 866432 2 0.1 80 "IR" "MI" 0.239374985441198 0.504596338680178 0.192695782928473 0.405894645599544 0.225406190533156 0.229793676532145 0.485223371664231 0.488537370634364 0.198785653787568 0.199536381603723 0.425768328284495 0.423777577599321 0.694574852506499 0.492654887634656 0.591017818319764 0.41862060390118 0.603894323079829 0 0.314260616166433 0.311553976737637 5.15903080435695e-05 0 2.1744340962248e-05 2.49285502970808e-05 0.396010805264368 0.999859020367734 0.685613529361996 0.68832589843416 4.32813477589598e-05 0.000140979632265905 0.000104110130608367 9.51962779052859e-05 90 3601
2648 540128 3 0.1 80 "IR" "MI" 0.24119912858677 0.499953911751384 0.198355908916612 0.410777452467693 0.225685431362796 0.227005444498238 0.490069625407164 0.485688935104922 0.194755590403238 0.199644726977439 0.420673961669016 0.426763051234368 0.693890004447803 0.491748203156995 0.592756226297289 0.419568837626149 0.563423599182951 0 0.26590695908777 0.282532485757093 5.77656484616304e-05 0 2.35958156259112e-05 2.77675376953457e-05 0.436479077014493 0.999918039844696 0.734004247857954 0.717377986606936 3.95581540940621e-05 8.19601553041035e-05 6.51972386502835e-05 6.17600982759063e-05 90 3601
2649 132551 4 0.1 80 "IR" "MI" 0.239084742793039 0.497887384667028 0.19841010863481 0.412802116564007 0.226264527199176 0.227460721843557 0.48957803031979 0.48528125028323 0.195588584007133 0.200412288827605 0.420996234456827 0.427125802345964 0.692809991835772 0.490784885048756 0.594410981469548 0.420445474997865 0.562852067926521 0 0.281549451639773 0.286390674492084 5.27154342060655e-05 0 2.61618551749014e-05 2.67546170961429e-05 0.43705530592064 0.999912666947018 0.718359440370656 0.713518929254522 3.99107186324361e-05 8.7333052982114e-05 6.494613439629e-05 6.36416362978985e-05 89 3601
2650 324879 5 0.1 80 "IR" "MI" 0.24735053906163 0.516613725408081 0.188564968319131 0.393514325017201 0.22426731588317 0.22764251039087 0.487174284284389 0.487465987933042 0.196013779878702 0.19859978507606 0.423676931326278 0.424903019685223 0.699260365335669 0.497073338220265 0.583178533273893 0.41404608702785 0.686262789854878 0 0.286443006946554 0.335075718850108 5.34602616168905e-05 0 2.00629249134934e-05 2.53691410047489e-05 0.313656734579329 0.99992448200739 0.71347637006234 0.664845353491968 2.70153041766315e-05 7.55179926098742e-05 6.0560066191937e-05 5.35585169191003e-05 89 3601
2651 554835 1 0.2 80 "IR" "MI" 0.241124102969432 0.50265398182102 0.195762668862562 0.407779774688626 0.224650578633433 0.227707830422239 0.485850225467434 0.486145851240906 0.197703499101233 0.200058728509102 0.425207303022386 0.42665615157456 0.693482512025104 0.491447941739979 0.593524896472897 0.419987975624297 0.620505110706821 0 0.316493691909579 0.31921804545756 6.06239087235976e-05 0 2.62179530692657e-05 2.96445104656128e-05 0.379400557135083 0.999920342549678 0.683420161392797 0.680695074415143 3.37082493728667e-05 7.96574503215194e-05 5.99287445546541e-05 5.72356168312085e-05 88 3601
2652 238429 2 0.2 80 "IR" "MI" 0.240767439758575 0.504813373018667 0.193796495869034 0.405612143954494 0.224070495241209 0.227076883866796 0.482513090474167 0.482849181849102 0.199995748529157 0.202418654956668 0.428554881751296 0.429986651913944 0.691914818866579 0.489918406763571 0.59621089935486 0.421533440075249 0.632546208650412 0 0.307939475095574 0.320538299201942 5.11433142509748e-05 0 2.31542268388073e-05 2.53443916389911e-05 0.367369629403557 0.99991106245277 0.691968671895388 0.679373463792039 3.30186317799647e-05 8.89375472296438e-05 6.86987821995979e-05 6.28926143796106e-05 90 3601
2653 225707 3 0.2 80 "IR" "MI" 0.24471902000348 0.507949890698966 0.193976053051818 0.402407507819309 0.22449745672146 0.227125178615304 0.487618419771834 0.486920249301478 0.19599190651092 0.198872366710541 0.423403139556358 0.425891977244693 0.696341655340244 0.494148233242328 0.588840326273279 0.417249783056451 0.631448566511932 0 0.308314138489067 0.321912305284632 6.25061795553155e-05 0 2.55683624558615e-05 3.02510446641101e-05 0.368454421195992 0.999920031157783 0.691599204196808 0.677999569728346 3.45061125199404e-05 7.99688422167404e-05 6.10889516691737e-05 5.7873942358352e-05 91 3601
2654 485028 4 0.2 80 "IR" "MI" 0.233825154023764 0.493708382111807 0.197709274734011 0.417160254806757 0.227611274802391 0.228439685763408 0.487804021686633 0.482497738667974 0.198417242800184 0.203952782977794 0.423029495437308 0.430396973293308 0.689876114589563 0.487794109275407 0.60007930051199 0.423752110216886 0.519310914339756 0 0.281840213897351 0.269150563611012 4.27581521840679e-05 0 2.24547266063329e-05 2.19123738890599e-05 0.480608994594066 0.999917128910849 0.718071532996656 0.730765725965881 3.73329139935649e-05 8.2871089150486e-05 6.5798379386768e-05 6.17980492174272e-05 87 3601
2655 697880 5 0.2 80 "IR" "MI" 0.234101265713367 0.490514899341557 0.200936491076034 0.420434264236329 0.228475546973853 0.228236791730229 0.49234213458761 0.484226653757494 0.195158427610957 0.202284968338142 0.418337277111847 0.428722971095853 0.690813604417449 0.488763400238396 0.598379887025134 0.42277673613661 0.504693143687283 0 0.252031097197054 0.254291792088943 3.95261124584536e-05 0 2.25106033522845e-05 2.08303683658869e-05 0.495224197864759 0.999917131689687 0.747878355970472 0.745622876495742 4.31323355001289e-05 8.28683103129665e-05 6.80362291215466e-05 6.45010469496021e-05 87 3601
2656 249690 1 0.3 80 "IR" "MI" 0.233645293284108 0.491525779523466 0.199646737602193 0.419467596852692 0.228258089778977 0.227541308310621 0.490034634572011 0.481314844525503 0.19685468737335 0.204479975711382 0.42055357854112 0.432177823164322 0.689444691373706 0.487368778731783 0.600981400686924 0.424336977472032 0.497869504225973 0 0.271151314525295 0.258091518232579 4.02403505001085e-05 0 2.57260598483999e-05 2.2116241480842e-05 0.502048057622058 0.999924263612019 0.728759945959888 0.741826188137331 4.21978014686756e-05 7.5736387980847e-05 6.30134549688415e-05 6.01773886097698e-05 89 3601
2657 204603 2 0.3 80 "IR" "MI" 0.235284969777122 0.494007251781735 0.198874825242211 0.416921239041397 0.228748932478157 0.227514842668116 0.492967650035365 0.482627805298102 0.194771002287039 0.203334511168768 0.417565098400028 0.430886020054615 0.691548744923395 0.489642431851251 0.596980338698018 0.422028547173315 0.522399070545682 0 0.255150493673985 0.261577068779169 4.29194412539354e-05 0 1.99131138889271e-05 2.11457751076786e-05 0.477409726531548 0.999706146017993 0.744584456350891 0.738173465838908 0.000148283481516757 0.000293853982007144 0.000245136861235314 0.000228319606815723 77 3601
2658 642812 3 0.3 80 "IR" "MI" 0.24201480080529 0.50412587988234 0.195377924395271 0.406419621263293 0.224205811881457 0.226707864379473 0.485318084301365 0.484223140370495 0.197671358733712 0.201133560140861 0.425646315869754 0.42914750980026 0.69292847706622 0.491148475609671 0.594182843269844 0.42048222175796 0.596471034335546 0 0.302670867471187 0.306823916426069 4.79080837934322e-05 0 2.06119876213164e-05 2.34349374041952e-05 0.403444954357506 0.999920698043491 0.697247530009136 0.693094388269232 3.61032231547356e-05 7.93019565087891e-05 6.09905320559759e-05 5.82603672949664e-05 92 3601
2659 828730 4 0.3 80 "IR" "MI" 0.240941748359359 0.50091172124553 0.197240935721644 0.409733049875617 0.224736729420432 0.226565173741926 0.486703574699194 0.483927358226891 0.196847606765131 0.201218075417721 0.424165006839345 0.429461328388969 0.692243651521717 0.490408029861432 0.595306617904496 0.421231071782935 0.570816439508577 0 0.296907132232776 0.295446158337749 6.2933426647464e-05 0 2.69339901856399e-05 3.06769234934868e-05 0.429083840039188 0.99991538650804 0.702998683550341 0.704460848986797 3.67870255875897e-05 8.46134919603392e-05 6.72502266966488e-05 6.2315751960862e-05 90 3601
2660 613348 5 0.3 80 "IR" "MI" 0.23837354427626 0.494349623507521 0.201144108624836 0.416448834757662 0.225080949071795 0.225191979787507 0.486929707686757 0.480210306595268 0.196978609807278 0.203381322654092 0.423940990918597 0.433229834720544 0.688646473135561 0.48700053657552 0.601504041086207 0.424709799252734 0.542091594967903 0 0.281757020812162 0.279563525273154 5.27486071348236e-05 0 2.4391667110409e-05 2.62148505177841e-05 0.457804876303574 0.9999221236376 0.718153616402591 0.720345972431813 5.07801213888587e-05 7.78763623997245e-05 6.4971118136596e-05 6.42874445151853e-05 88 3601
2661 74623 1 0.4 80 "IR" "MI" 0.239445996097926 0.500083509270541 0.196798370813533 0.410592822729991 0.225165146416655 0.225794865442838 0.48588435559513 0.480423061124927 0.197904853411937 0.203985743956319 0.424890465166858 0.433625340452934 0.690406007957418 0.488658350157336 0.598688968181789 0.423182786017191 0.57252784421162 0 0.284868292796274 0.291303671011767 4.20297879032321e-05 0 2.12756025883941e-05 2.15034849541737e-05 0.427392136180302 0.999924437662015 0.715046133410873 0.708615953159874 3.79898201745012e-05 7.55623379847999e-05 6.4298190264474e-05 5.88723434048667e-05 89 3601
2662 663578 2 0.4 80 "IR" "MI" 0.242023576928814 0.509078049000071 0.190882572656287 0.401164536512824 0.225288009149158 0.226913550748555 0.485386063725936 0.483042817710033 0.198482047411243 0.202616858004022 0.425437472867486 0.43089297614667 0.694225136826527 0.492383432134832 0.591981478071552 0.419290506503596 0.66405943890901 0 0.324029904730748 0.336698907383876 4.91462741234081e-05 0 2.41965824749718e-05 2.49890638561232e-05 0.335861981347426 0.999923037532003 0.675881447107414 0.663219752215908 2.94334694404212e-05 7.69624679973685e-05 6.44515793634082e-05 5.63513363598398e-05 86 3601
2663 146844 3 0.4 80 "IR" "MI" 0.243246933578945 0.516070741864425 0.185865658860402 0.394093155254143 0.225073647094734 0.227322150592394 0.48383545156619 0.482350266744388 0.199617799611865 0.203612278746121 0.426942144318791 0.431583642357755 0.695642731266073 0.493928797996476 0.589095737218388 0.417708147931627 0.684231123513153 0 0.316742552884813 0.341730979433535 5.93234257106022e-05 0 3.009329540581e-05 3.04879271674551e-05 0.315685070987321 0.99993249863811 0.683172110457245 0.658190015794475 2.44820738150379e-05 6.75013618904735e-05 5.52433625363534e-05 4.85168448225153e-05 84 3601
2664 692922 4 0.4 80 "IR" "MI" 0.234393484615237 0.492136018012957 0.19978033387266 0.418811877910454 0.227841645593985 0.226095755424199 0.490552775903266 0.479101781726363 0.196087117944585 0.205574150739586 0.419902766453957 0.435078513620787 0.688330885633421 0.487035309738965 0.601441602556831 0.42483965064801 0.508129273205576 0 0.248981756739256 0.254685355974026 4.24302342398078e-05 0 1.80777658127697e-05 2.03772233562658e-05 0.491784419147987 0.999914706587369 0.750926918063527 0.745227027065208 4.38774121976864e-05 8.52934126311558e-05 7.32474314050844e-05 6.72397374096363e-05 82 3601
2665 442204 5 0.4 80 "IR" "MI" 0.233575877330226 0.490027912693562 0.200995905703032 0.421027680463875 0.229590238226291 0.226536928787256 0.494042502385101 0.479284338944191 0.194511681572141 0.205728712954987 0.416473648361368 0.434896577794085 0.689703044343774 0.487501596597999 0.601236300230159 0.424432641068521 0.484867054072553 0 0.234729030317527 0.241321136876344 5.34954886929301e-05 0 2.08380844955019e-05 2.4965417192705e-05 0.515038094785151 0.999922890660149 0.765181980743117 0.758591844237925 4.13556536030637e-05 7.71093398513608e-05 6.81508548607147e-05 6.20534685389668e-05 88 3601
2666 240932 1 0.5 80 "IR" "MI" 0.240137117999991 0.510802850242 0.187899232141043 0.399388360017878 0.224898784857462 0.227661456911374 0.481806432464692 0.482244885198794 0.201464307158845 0.204297011319018 0.429315341045293 0.432262950128182 0.692697359768827 0.491459798150616 0.593660550618906 0.420494674400162 0.670927438167799 0 0.358694270721038 0.34962001225265 6.02868193275997e-05 0 3.40280580233091e-05 3.2005171426877e-05 0.328942249201626 0.999751411379302 0.641103906121098 0.650187629080558 7.00258112478268e-05 0.000248588620697992 0.000167795099840572 0.000160353495365452 90 3601
2667 558017 2 0.5 80 "IR" "MI" 0.23832515840131 0.494956217297748 0.20043440406656 0.415825472323478 0.226167449876653 0.223747662685124 0.489111054981983 0.476468944644135 0.195928775641905 0.206057102306099 0.421498080435218 0.438393060830962 0.688240270963087 0.486641995833777 0.602420282014564 0.425449752697594 0.544764136107125 0 0.259268311778557 0.272726055882213 4.67378076138515e-05 0 2.0432962454716e-05 2.28106863735214e-05 0.455147777654945 0.99975708425548 0.740621387402316 0.727127666316432 4.13484303167561e-05 0.000242915744519736 8.98678566723454e-05 0.000123467114981459 89 3601
2668 473980 3 0.5 80 "IR" "MI" 0.235799990678043 0.498041003312921 0.195622555338593 0.41267982477745 0.227179330915946 0.225755374429944 0.487585180217829 0.477515097210601 0.198210364378601 0.206930239782141 0.423180853622845 0.43727101747649 0.688734696023933 0.48749491752631 0.600763159499335 0.424612359670824 0.557123954233233 0 0.284242180032182 0.283593870435471 7.08742857331175e-05 0 8.50598045124208e-05 5.20806054529342e-05 0.442762740055159 0.999918428113951 0.715602642144041 0.716289614006668 4.24314258747014e-05 8.15718860490153e-05 7.01180192644114e-05 6.44349524081079e-05 86 3601
2669 200749 4 0.5 80 "IR" "MI" 0.23490817806365 0.495463741896197 0.197079866584161 0.415325226031735 0.225515377543243 0.224110330922813 0.483137757122525 0.472990581724935 0.200650101909517 0.209564258072202 0.427696461605581 0.44188034952795 0.684533886529706 0.483652351083709 0.60729422656588 0.42852901842076 0.563382579902668 0 0.27012166467474 0.281394963867479 5.58452081622851e-05 0 2.20937143266153e-05 2.63624491239652e-05 0.43652509668126 0.999912632323046 0.729782467054368 0.718513190808948 3.6478207909101e-05 8.73676769541852e-05 7.37745565661568e-05 6.54828744490144e-05 90 3601
2670 591437 5 0.5 80 "IR" "MI" 0.23516254997509 0.49889655087246 0.194454832499586 0.411809717484339 0.227886840145964 0.226372171775412 0.488517277891217 0.477814284508971 0.198061609754023 0.207303175119038 0.422121302201036 0.437038722822455 0.689421561896467 0.48810677022581 0.599819617372646 0.42398014610365 0.557049194059831 0 0.269218695673134 0.278082853143712 4.55615713871408e-05 0 2.29033004135201e-05 2.30343296475328e-05 0.442856385894769 0.999858834306434 0.73065006498668 0.721795164961194 4.8858474013242e-05 0.000141165693565741 0.00010833603977302 9.89475654461763e-05 87 3601
2671 480028 1 0.6 80 "IR" "MI" 0.237315979943246 0.501082662384223 0.194045156739451 0.409451391653366 0.224495148389448 0.223817469534009 0.48145308833014 0.473471718498619 0.201341777379118 0.209233652137304 0.429506531430951 0.442137379844028 0.685628597866704 0.485148539729357 0.604620586255874 0.42723437348545 0.59792154313955 0 0.301247715620809 0.304731756242571 5.47462492144188e-05 0 2.80988838017536e-05 2.80697465360187e-05 0.401989296540827 0.999915995424513 0.698654299027608 0.695177903045671 3.44140704089912e-05 8.40045754867407e-05 6.98864677807877e-05 6.22709652220016e-05 90 3601
2672 15674 2 0.6 80 "IR" "MI" 0.230158076169843 0.483808634741988 0.203670805252073 0.427467903589578 0.22909960378309 0.222339824132273 0.49066656067769 0.468447042576806 0.196963069001881 0.212610654882116 0.419740141740748 0.447505219474764 0.681597504085206 0.480663931173904 0.61324452913607 0.431902407401613 0.441589211308317 0 0.216404167047381 0.219745283291586 3.85753203963487e-05 0 1.79909342993315e-05 1.88987366192932e-05 0.558299625718052 0.999830744993689 0.783446195545838 0.780111488592451 7.25876532344302e-05 0.000169255006311121 0.000131646472482193 0.000124329379343882 82 3601
2673 314801 3 0.6 80 "IR" "MI" 0.233643274903928 0.489403873379543 0.201477418670073 0.42153600100319 0.226219048256791 0.223196174214122 0.485729686412207 0.472119470925171 0.198959233044383 0.209926704306545 0.424964104676571 0.443586872935468 0.683058497374842 0.482195483429819 0.610363356021 0.430264995326058 0.51853431210832 0 0.27285632199024 0.266359931965696 4.47912967875441e-05 0 2.56273071068687e-05 2.36790222676611e-05 0.481379012514393 0.999918455520574 0.727044767110784 0.733551107733368 4.18840804995739e-05 8.15444794261054e-05 7.32835918688784e-05 6.52812786676636e-05 86 3601
2674 350372 4 0.6 80 "IR" "MI" 0.23851844629842 0.499530664574731 0.196420721356364 0.411079284134714 0.22376036675011 0.221939331316161 0.481292557478766 0.471043242149364 0.200795736605353 0.209745760261539 0.429810321607547 0.444681599852809 0.684218144364691 0.483854044433848 0.606962218223256 0.42863306812258 0.592343745395565 0 0.296527347794119 0.302173308719743 4.68489794571773e-05 0 2.83213655763278e-05 2.54758101938848e-05 0.407567198747621 0.999855279317865 0.703320233285664 0.697698850201558 4.22068773564461e-05 0.000144720682135185 0.00012409755464078 0.000102365268504371 89 3601
2675 394855 5 0.6 80 "IR" "MI" 0.246692204277842 0.506966514314336 0.196389426729595 0.403354448555315 0.220185714668096 0.221019679514566 0.479278633927901 0.475454240834658 0.199382637583596 0.204761003930438 0.431902876967513 0.440059215492039 0.687897598460504 0.487381668791996 0.60053306824363 0.424940426784998 0.640611133453039 0 0.332376153968989 0.335733089883984 5.20498169131336e-05 0 2.65256286719454e-05 2.71244582647446e-05 0.359297205387866 0.999921102715222 0.667534889629769 0.664180221375415 3.96113421813798e-05 7.88972847781513e-05 6.24307725702983e-05 5.95642823361239e-05 91 3601
2676 796530 1 0.7 80 "IR" "MI" 0.23289504982409 0.490777564983033 0.199686960353254 0.420233576607815 0.228904314766418 0.222772211478274 0.491228288114616 0.470122145361106 0.19641666870595 0.211899828908086 0.419269962211336 0.44671248647949 0.684571576068782 0.483771499479984 0.608003457967291 0.429031002695605 0.492811082202182 0 0.237941270471018 0.245018376678671 4.25751461140628e-05 0 2.55627456623241e-05 2.27922760846852e-05 0.507102518925392 0.999929222254114 0.761962008926392 0.754897108137713 4.38237263118627e-05 7.07777458855829e-05 7.115785692776e-05 6.17229075315003e-05 89 3601
2677 318068 2 0.7 80 "IR" "MI" 0.242141290257276 0.508396589535243 0.191676657831759 0.401928018624627 0.223175422083805 0.222513037041772 0.481329230749081 0.473743994081835 0.200146000884051 0.208165589927177 0.429440461582246 0.442752605536711 0.687829749382853 0.487702796692717 0.599988248642986 0.42483376778823 0.645956236873811 0 0.325160468569901 0.331743123650273 5.52517084159555e-05 0 2.74586301881855e-05 2.8261382985273e-05 0.35395961355443 0.999911200110129 0.674735639230927 0.668164839858232 2.88978633431914e-05 8.87998898709425e-05 7.64335689838983e-05 6.37751085096292e-05 83 3601
2678 697004 3 0.7 80 "IR" "MI" 0.231508090452827 0.481699773840633 0.206715729468811 0.429614336433932 0.227305376422948 0.221297063413258 0.488756777552572 0.467949058506858 0.197143692535147 0.21245773798992 0.42170342065094 0.448834785211421 0.680110530289032 0.479179870248469 0.616317159993878 0.433687712895313 0.429622890423776 0 0.225937792883351 0.219789723109785 4.76313638574286e-05 0 2.17189781952131e-05 2.32876836316893e-05 0.570273926948157 0.999917834547995 0.773957146404939 0.780113519092944 5.55512642093062e-05 8.21654520051179e-05 8.33417335139074e-05 7.34701136398582e-05 88 3601
2679 206273 4 0.7 80 "IR" "MI" 0.235697941115003 0.489269935727891 0.203605170262998 0.421760900058181 0.226525392707467 0.220487331995905 0.489779574370036 0.469064401323914 0.195588313798849 0.210718367863097 0.420689606623253 0.447783897257747 0.682710665818376 0.482458962058723 0.609911851924944 0.430331779090954 0.491418495178045 0 0.237669610786655 0.246345668928934 8.40698152887285e-05 0 4.27711340636146e-05 4.28237204965558e-05 0.508443731927054 0.999904797265901 0.762202030066625 0.75353374131751 5.3703079612276e-05 9.52027340991863e-05 8.55880126556395e-05 7.77660330593423e-05 88 3601
2680 711240 5 0.7 80 "IR" "MI" 0.242749209113737 0.502244893878803 0.197464295915979 0.40822600067649 0.220387023400191 0.220282570389958 0.47665783509806 0.470609457478601 0.201798837924078 0.208889305403026 0.434354497774044 0.44586971455107 0.683418802903887 0.483201245659497 0.608152439243083 0.429444524787245 0.617243353443398 0 0.33517485614586 0.326499957134482 5.42820472826145e-05 0 3.37094166412076e-05 3.00739273783011e-05 0.382665199921151 0.999820011016681 0.664640260899673 0.673349862795494 3.71645881684607e-05 0.000179988983318999 0.000151173537826405 0.000120106142645445 86 3601
2681 640433 1 0.8 80 "IR" "MI" 0.236702468406299 0.494912009979075 0.199124181213166 0.415824576886781 0.223389841068042 0.218814200148867 0.480171173775891 0.463891627611696 0.201394629427347 0.214466415120016 0.430642442797168 0.454145248554826 0.678906509623208 0.47951728179343 0.614985225760529 0.433686830361356 0.559362648199198 0 0.284085181491305 0.286137648207391 5.39546727845488e-05 0 3.09024121172886e-05 2.87241116954489e-05 0.440545086230994 0.999913074088202 0.715801970294538 0.713765241075102 3.83108970234595e-05 8.69259117979072e-05 8.19458020392057e-05 6.83866058113734e-05 90 3601
2682 655826 2 0.8 80 "IR" "MI" 0.234255412528061 0.489962975309239 0.201424302081151 0.420881451463357 0.223651830952979 0.218676833242192 0.480687893574331 0.462921599514002 0.201441941941532 0.21541309955781 0.430354135756028 0.455324113233412 0.676584076723231 0.477694884383758 0.618279343580493 0.435693764594558 0.541036743484555 0 0.267079958871822 0.273395094105006 4.41770899386196e-05 0 3.75277071661721e-05 2.73839238038462e-05 0.458852498918891 0.999748955366602 0.732731827223457 0.726422683598758 6.65805066155061e-05 0.000251044633398211 0.000150686197554268 0.000154838372431558 90 3601
2683 404618 3 0.8 80 "IR" "MI" 0.239300174938709 0.494645905474822 0.201495618395312 0.41612814711859 0.223847288280369 0.218329676254785 0.484590852843623 0.465947448497898 0.197803197852785 0.212071957509315 0.426060088926205 0.452086230485813 0.681477139473864 0.481659442682958 0.611370773757411 0.431487558961342 0.554955803011483 0 0.274777708000451 0.282579132472679 5.23144375903495e-05 0 2.950261485627e-05 2.77871208314533e-05 0.44495010249036 0.999918717720251 0.725111646916066 0.717325714199606 4.17800605658803e-05 8.12822797490714e-05 8.11424686266947e-05 6.73662068832619e-05 84 3601
2684 621577 4 0.8 80 "IR" "MI" 0.238317924181973 0.499734219203737 0.196138847171324 0.410781264348676 0.222077888929946 0.218281159062293 0.477212096176986 0.462616360923906 0.203025592312452 0.215185608928709 0.434044987603926 0.455546317203579 0.678676972174212 0.479692647097461 0.614350048412485 0.433630785393999 0.621883884702535 0 0.29385881440228 0.312282870466637 5.29944774819917e-05 0 3.50791322410796e-05 2.98295336659478e-05 0.378028893088509 0.999919102495887 0.706024602313591 0.687622573471525 3.42277314738595e-05 8.08975041130949e-05 8.1504151888494e-05 6.47265281718825e-05 93 3601
2685 549905 5 0.8 80 "IR" "MI" 0.242858213580328 0.502515424016666 0.197377201717659 0.407957734417071 0.220757322336738 0.218798297700662 0.478193355748324 0.467786123692149 0.200585898242048 0.210658300052113 0.432463099394918 0.45000876372244 0.682413833617728 0.482829532378657 0.60862140001182 0.430134944306576 0.620578822968895 0 0.307994103936824 0.318827545285991 5.87768491388756e-05 0 3.14133601893854e-05 3.09132761606688e-05 0.379326728729966 0.999924492370496 0.691895225608057 0.681078987837881 3.56714520000139e-05 7.55076295035777e-05 7.92570949298518e-05 6.25535999668296e-05 85 3601
2686 405359 1 0.9 80 "IR" "MI" 0.235511414752957 0.493298439817641 0.199484675209835 0.417506793702029 0.223531791251536 0.215850813506049 0.479052205414658 0.455707135317612 0.202507375979923 0.220121506294438 0.431682402314414 0.464175462038045 0.674894019510542 0.475831253294713 0.622113557484197 0.437992510138931 0.549399081010353 0 0.259239091255596 0.274202700472282 8.4832146200172e-05 0 6.4258820805503e-05 5.00540076452192e-05 0.450474293280268 0.999920751014049 0.740606778901028 0.725677681217262 4.17935631790982e-05 7.92489859510988e-05 8.98710225710365e-05 6.9564302811587e-05 86 3601
2687 330020 2 0.9 80 "IR" "MI" 0.231228110083895 0.487982984743402 0.20071206968007 0.42292748175349 0.223415185754438 0.215195602414033 0.476367227340559 0.452276864213565 0.204751064999036 0.222902758622866 0.434374292721843 0.467939431103074 0.669838898252366 0.471917834222861 0.628365893301971 0.442067092474321 0.539110038566362 0 0.266546257911015 0.271355209095612 4.45813040489414e-05 0 3.89323805908136e-05 2.78388921325582e-05 0.460806017783047 0.999918287230486 0.733312164085678 0.728543170798027 3.93623465428389e-05 8.17127695138576e-05 0.000102645622716079 7.37812142283625e-05 89 3601
2688 85083 3 0.9 80 "IR" "MI" 0.236656143944939 0.494741676867435 0.199149030089728 0.415878826434621 0.221096020116049 0.215659860603964 0.474583480116489 0.456951338749486 0.204282332537729 0.218757240145093 0.436356837732411 0.46296709443844 0.673412024664952 0.475318519753485 0.62218860277255 0.438514354000643 0.595396511886941 0 0.308355779142775 0.307369081478021 5.49241169092174e-05 0 4.34311292959637e-05 3.31288518969094e-05 0.404497687327535 0.999868941666426 0.691472933853098 0.692495914219124 5.08766686147064e-05 0.000131058333573829 0.000127855874830984 0.000101875450958092 72 3601
2689 40883 4 0.9 80 "IR" "MI" 0.23477379281022 0.485758244176701 0.205803212711973 0.425284481611543 0.222733423255619 0.215010090279955 0.480066201755913 0.456625810592004 0.20092269470735 0.218373954739924 0.430826736091322 0.463245991918288 0.672517306345794 0.474006750130475 0.625099862159247 0.439929042132141 0.50209206640832 0 0.259362047362073 0.258000483864204 7.03020691594633e-05 0 5.2797534817518e-05 4.13670657468821e-05 0.497780858389349 0.99987576124754 0.740450603675122 0.741854213126743 5.6773133170658e-05 0.000124238752460178 0.000134551427987315 0.00010393594330623 90 3601
2690 315779 5 0.9 80 "IR" "MI" 0.228131006290019 0.465915688893349 0.218773301253175 0.445894287716087 0.224231693329182 0.210871292043027 0.484257207731046 0.447382451711373 0.198467494994573 0.223298999706107 0.42636148432105 0.473112341728621 0.663233991662228 0.46546262963021 0.640539795953855 0.448848680756411 0.330430542487205 0 0.174717509471759 0.169409927678753 0.000669799647509392 0 0.000248343327675832 0.000309939852291225 0.668831426530791 0.999852000242159 0.824867104674304 0.830153669706566 6.8231334494205e-05 0.000147999757841199 0.000167042526260969 0.000126462762390022 89 3601
2691 409448 1 1 80 "IR" "MI" 0.236624644221879 0.497927718405637 0.19632515147507 0.412589442923816 0.219073193379621 0.210942519821712 0.469227030844847 0.445741754853048 0.207474797472209 0.226403624482942 0.441949097090023 0.477672728933877 0.666640357423212 0.470809980431816 0.630203573430221 0.444245847234851 0.628192555273806 0 0.292103779605581 0.314590685296704 0.000867845680122488 0 0.00106362363480871 0.000641946612338189 0.370815642804331 0.999062656089242 0.706047761357585 0.684166459954949 0.000123956241739973 0.000937343910758256 0.000784835402025593 0.000600908136008752 89 3601
2692 158936 2 1 80 "IR" "MI" 0.235779637812206 0.494678525952916 0.198489577688709 0.415955008199621 0.22138730181058 0.210968179047309 0.473210136758647 0.445019488687393 0.205761917457204 0.227035243312963 0.4376729553642 0.478369527648613 0.668135118670096 0.47076932768022 0.631286738458876 0.444218744148568 0.593170809915983 0 0.276618099714867 0.296055976380603 0.000176917207162252 0 0.000257373933331271 0.000143122275591299 0.406278867137269 0.998134729962904 0.721020230789534 0.7023871934575 0.000373405739585442 0.00186527003709585 0.00210429556226754 0.00141370788630553 88 3601
2693 721069 3 1 80 "IR" "MI" 0.22883411112076 0.473034920990268 0.212410459093195 0.438431155860135 0.223812242024561 0.208212513744662 0.479654954225931 0.439297419547476 0.202100125162167 0.229994911452037 0.43096377243502 0.484574642443782 0.660858866889983 0.463775552549729 0.644505495707399 0.451549609794572 0.406364344403662 0 0.218421582914562 0.209530712524313 0.000341890210340286 0 0.000625487363865535 0.000314361778801274 0.59321556671932 0.999728177062859 0.780576067383415 0.789917574262451 7.81986666779456e-05 0.000271822937140953 0.00037686233815679 0.000237351434434634 87 3601
2694 610121 4 1 80 "IR" "MI" 0.23832928049936 0.48989331192038 0.204920142177525 0.420838091059972 0.217670513478487 0.207126599833309 0.469723669793023 0.441205187833225 0.205482557006181 0.226885405767239 0.441275025629527 0.482736273375052 0.663126393811156 0.466990146737984 0.637288104950946 0.448206268995895 0.581292300469079 0 0.293809518784963 0.300078532924973 0.000707253820673068 0 0.000355437948177372 0.000364471679651613 0.417882259129873 0.99923189505023 0.705165548118763 0.699053151516009 0.00011818658037542 0.000768104949769945 0.000669495148096901 0.000503843879365937 89 3601
2695 558292 5 1 80 "IR" "MI" 0.231253855559991 0.487924509515231 0.200659777237769 0.422952885051861 0.222249509953155 0.208699467429843 0.472783234301533 0.437377892639474 0.206956387769512 0.232579823734643 0.438039979250068 0.486759367381169 0.662202832942989 0.465757862059804 0.640195988741924 0.449561253196722 0.551712754174047 0 0.246778716604228 0.27002293996215 0.000188039999927425 0 0.000266401240714593 0.000149075322548762 0.448010626772716 0.999629227822147 0.752463632413747 0.72951812653304 8.85790533098939e-05 0.000370772177853114 0.000491249741310808 0.000309858182260924 89 3601
2696 105011 1 0 90 "IR" "MI" 0.23040211481324 0.481799831456573 0.205943885086269 0.429626809415944 0.230722114809028 0.229345598987204 0.496961685653349 0.485665369376436 0.192989102857553 0.201588568395754 0.41347736448321 0.426470666224341 0.690469828609473 0.487719948053058 0.600521556339577 0.423635159664109 0.403104572095766 0 0.220137489128498 0.207824769573638 3.76728185053766e-05 0 1.65281401996307e-05 1.80799424438469e-05 0.596803625404227 0.999913348650776 0.779776235338523 0.792086981799578 5.41296815013904e-05 8.66513492242473e-05 6.97473927788247e-05 7.01686843397021e-05 89 3601
2697 356663 2 0 90 "IR" "MI" 0.244632650223621 0.511441185125824 0.190977191055149 0.398794149386423 0.226032785298892 0.229450379463018 0.489596961442903 0.490452502529443 0.195510521561991 0.197351082596935 0.421325729875349 0.421408104604929 0.700115814985532 0.497091079856235 0.583838795214075 0.4139200921304 0.665487742979083 0 0.305511646108651 0.332021055015665 6.24109465324948e-05 0 2.47815712109662e-05 2.98686331914586e-05 0.334420584212156 0.999920667445212 0.694407945257918 0.667894960557667 2.92618622291815e-05 7.93325547875481e-05 5.5627062219502e-05 5.41157934767228e-05 89 3601
2698 404450 3 0 90 "IR" "MI" 0.237286850368915 0.502027340805907 0.193333965237067 0.408487439775639 0.226188231654462 0.230787796791781 0.485247464273147 0.48910038155032 0.199393094644067 0.199683045803234 0.425682521111587 0.422754504959882 0.694262878815158 0.491969941559831 0.592410105684368 0.419139412896679 0.601449829777945 0 0.319464758412291 0.311291280256525 4.9712826743961e-05 0 2.57121271206137e-05 2.54994279412121e-05 0.398465028384827 0.999904439434686 0.680445768065963 0.68861873535118 3.54290104835283e-05 9.55605653138021e-05 6.37613946256119e-05 6.44849643539635e-05 86 3601
2699 279587 4 0 90 "IR" "MI" 0.240772537140017 0.50365738661136 0.194726914927142 0.406845213579157 0.225920364761533 0.228642168435055 0.489181943524995 0.487873112447623 0.195780662513999 0.198942877010504 0.421561169703027 0.424074103249391 0.695335070336605 0.493393862532661 0.589450454451644 0.417679824773691 0.618695048862855 0 0.280908185586265 0.306159000310139 4.71688304986653e-05 0 2.05338429625933e-05 2.30511199912792e-05 0.381226202302729 0.999926744109024 0.719013312740208 0.693764120598457 3.1580003917765e-05 7.32558909761364e-05 5.79678305641316e-05 5.38279714122343e-05 88 3601
2700 795857 5 0 90 "IR" "MI" 0.234706840381159 0.493167361720147 0.199089341113638 0.417789936294841 0.230490480682892 0.228775104760539 0.496773891400685 0.484825451409208 0.193055972759339 0.201840919155818 0.413938624629131 0.427321236349543 0.69397242582459 0.491318344958079 0.593986233028796 0.419969840420357 0.508387103792506 0 0.217399135053788 0.243646145270665 4.36410975653563e-05 0 1.57087380336092e-05 1.99410223226015e-05 0.491521919301173 0.999915094446739 0.782514815844468 0.756266518623484 4.73358087557482e-05 8.49055532606088e-05 7.03403637107906e-05 6.73950835283811e-05 90 3601
2701 442964 1 0.1 90 "IR" "MI" 0.236362670576438 0.494760849960504 0.198942871403037 0.416138328123406 0.227673755305983 0.2298038150023 0.490728630546438 0.488169801105594 0.19585251574733 0.199828161301135 0.419902624263251 0.424091627061103 0.693840240884721 0.491023071663172 0.594623548451501 0.420251515558817 0.518576727994429 0 0.284169549121439 0.2706008226007 6.03677067117257e-05 0 5.77392207981234e-05 3.96611353248821e-05 0.481320083115061 0.999903011283333 0.715713232512259 0.729293383094272 4.28211837985098e-05 9.69887166667416e-05 5.94791455042636e-05 6.61331697033119e-05 88 3601
2702 334611 2 0.1 90 "IR" "MI" 0.237646155096076 0.495662356975426 0.199242123352011 0.415100674775227 0.226287672857789 0.22792553154001 0.488041182649479 0.484701051186757 0.196977017126303 0.201280235837113 0.422663951164555 0.427609137122761 0.691859359493874 0.489310095153543 0.597499376315428 0.421958274323478 0.551544396936264 0 0.278757694647023 0.281035350000998 4.59163441505835e-05 0 2.15082589086626e-05 2.28370050194185e-05 0.448369996735899 0.999923444628424 0.72116123982994 0.718883503961189 3.9689983686012e-05 7.6555371576172e-05 5.95572641280953e-05 5.83090327934591e-05 85 3601
2703 252546 3 0.1 90 "IR" "MI" 0.237715007245432 0.50019778207336 0.195241666942133 0.410399670898388 0.225294357686869 0.229704487792792 0.485268534792432 0.48845671588679 0.198739261341259 0.199494287299728 0.425809739637498 0.423764486352608 0.692713852725093 0.491174391902657 0.593475215583119 0.420133433146404 0.589780253138075 0 0.313928324142246 0.306091587386333 4.78045468026377e-05 0 2.49719775446726e-05 2.46533325714609e-05 0.410133779269278 0.999880700213181 0.685962570414797 0.693803911033273 3.81630458443299e-05 0.000119299786819084 8.41334654117896e-05 7.98482478225818e-05 90 3601
2704 416180 4 0.1 90 "IR" "MI" 0.233442560829195 0.495034527522926 0.196373336017727 0.415716541599117 0.229800240933565 0.22968593539872 0.493431786355104 0.485228034977168 0.19542596063382 0.202431056795172 0.417427280158642 0.427201933342408 0.69292873716148 0.490952755619911 0.594230353446719 0.420411933055983 0.555345938290474 0 0.235745000547671 0.265193607849251 4.44055310575054e-05 0 1.81326704686139e-05 2.09670891651568e-05 0.444570680812663 0.999911388380974 0.764166285563103 0.734719508486882 3.89753658057145e-05 8.86116190262324e-05 7.05812187574942e-05 6.59165747023363e-05 90 3601
2705 84335 5 0.1 90 "IR" "MI" 0.238953886732778 0.503106500637043 0.193679324155529 0.407408364420336 0.224397093465747 0.22872489137955 0.482776806938175 0.485790838219038 0.200097182204106 0.201019295415105 0.42812277143271 0.426430067367055 0.692075871578075 0.490407821538504 0.59479580177474 0.420813777972501 0.606924545537778 0 0.311187896570539 0.311798311365748 4.74170754017826e-05 0 2.56825483974951e-05 2.48125874551119e-05 0.392994267369584 0.999922894682127 0.68872691714045 0.688120507929422 3.37700172365596e-05 7.71053178730234e-05 5.95037406134711e-05 5.63681173747091e-05 88 3601
2706 185110 1 0.2 90 "IR" "MI" 0.233508603791565 0.494172137520339 0.19707569715711 0.416690952412243 0.229919903883527 0.228546657503976 0.492201596832568 0.481730638216461 0.196558853889288 0.204727627977445 0.41861818633797 0.431062797166096 0.691975165179067 0.489133471265728 0.598362179023844 0.422375298814773 0.535773940454028 0 0.238182856368283 0.259385942087304 3.8578714856657e-05 0 1.75951896001395e-05 1.88241237863469e-05 0.464143955603923 0.999920579292349 0.7617370320736 0.740533503980259 4.35252271926326e-05 7.94207076505025e-05 6.25163685171415e-05 6.17298086509879e-05 90 3601
2707 555040 2 0.2 90 "IR" "MI" 0.229783495074233 0.476704528571894 0.209916152910289 0.434900334602268 0.231617380276119 0.227447929406996 0.499986818186191 0.48197553211209 0.191177552088524 0.203604137824276 0.410464316521259 0.430954121811319 0.688848804757348 0.485858416614246 0.60469784282309 0.425822288458356 0.358062687466633 0 0.182831927595404 0.180118494601955 3.15679823888376e-05 0 1.68148274953241e-05 1.61093466650612e-05 0.641770572027845 0.999799772080179 0.816982612824241 0.819697354005047 0.000135172523133094 0.000200227919821031 0.000168644752859203 0.000168042046332896 90 3601
2708 187604 3 0.2 90 "IR" "MI" 0.237658565777745 0.497464435707822 0.197711514157034 0.413343910119579 0.228418749801919 0.229067982340077 0.492820264328168 0.487165250134351 0.194626645451312 0.200262327843687 0.417822452904925 0.425511309857505 0.695145297919741 0.492289520196481 0.592600487452033 0.419096884633063 0.531641010812237 0 0.268655696761698 0.27011885423253 4.12843810837144e-05 0 2.06159868759385e-05 2.0894845435022e-05 0.468264065338087 0.999896764716618 0.731240924853078 0.729780703161561 5.36394685919758e-05 0.000103235283382116 8.27623983474531e-05 7.95477604740934e-05 88 3601
2709 740207 4 0.2 90 "IR" "MI" 0.241148862002389 0.507916944420617 0.191179182653264 0.40246385468895 0.225260693908831 0.228432487500823 0.484543426344243 0.48497341579132 0.199314365484863 0.20162210569174 0.426584328280946 0.427628079120592 0.694842043412044 0.492368365676097 0.592115653829867 0.419010817775861 0.632708805626821 0 0.305147502141163 0.31925339386287 5.83924290882211e-05 0 2.321777967873e-05 2.78380439007245e-05 0.367200073251332 0.99986304979355 0.694750294605699 0.680636938059097 3.2728692758303e-05 0.000136950206449717 7.89854734594923e-05 8.18300341324714e-05 91 3601
2710 575629 5 0.2 90 "IR" "MI" 0.243598522356325 0.509673303888238 0.191641257748195 0.400594967971866 0.22579959487108 0.227758316451732 0.489020110050583 0.485935826945791 0.195996406066797 0.200254133941559 0.422078580484131 0.426729859743129 0.697156433679136 0.494771052940298 0.58789179775655 0.41658060687521 0.659359703564806 0 0.275005881856225 0.319661877268366 5.85241021890122e-05 0 2.00661739911411e-05 2.69533335468005e-05 0.340552322188809 0.999914882092831 0.724908046749933 0.68025169778925 2.9450144196535e-05 8.51179071689373e-05 6.60052198510596e-05 5.94716088371949e-05 90 3601
2711 707909 1 0.3 90 "IR" "MI" 0.23554563681356 0.492533904821052 0.200287290232291 0.418401270652871 0.227354943087184 0.228136191179387 0.489666790586185 0.484368608498072 0.196500372747576 0.202131960395942 0.421097850466826 0.42874735246751 0.69103677108013 0.488664866213182 0.598919623375809 0.422951683748362 0.507966015658959 0 0.260497396949853 0.259025280839961 4.204332076843e-05 0 2.16669578899405e-05 2.1473986762854e-05 0.491946925491729 0.99992389885477 0.739419029908378 0.740892419555848 4.50155285435643e-05 7.61011452299334e-05 6.1906183878411e-05 6.08256174280739e-05 90 3601
2712 437260 2 0.3 90 "IR" "MI" 0.235143014644107 0.490624564788407 0.201909723727729 0.420380776681566 0.225659415661566 0.226277620844316 0.486338060126345 0.480678631453099 0.197997844514614 0.203856589827718 0.42438053275149 0.432480966960682 0.687080051149989 0.485685642196592 0.603764158070062 0.425952926305531 0.50309320402714 0 0.260360629747327 0.257749399525057 4.6283823065481e-05 0 2.23973610383952e-05 2.3200872042786e-05 0.496814755725008 0.9999143842718 0.739547636772972 0.742160774487452 4.57564247867648e-05 8.56157281999352e-05 6.93361186627616e-05 6.66251154478691e-05 89 3601
2713 720972 3 0.3 90 "IR" "MI" 0.232133661042618 0.481482990028108 0.207509199878097 0.429874233979099 0.228326656800545 0.225508082513958 0.492775020862942 0.478722079468156 0.194650327608015 0.204917765906933 0.417891532948782 0.434546626804915 0.685968400357121 0.484028385713878 0.607077293393044 0.427750907816095 0.415890979627193 0 0.22073965404504 0.213455617986134 2.98408592455876e-05 0 1.72046863669905e-05 1.57645198231613e-05 0.584018739919147 0.999911591480472 0.779169546369132 0.786454553730309 6.04395944148883e-05 8.84085195276642e-05 7.35948994610773e-05 7.40637637334108e-05 90 3601
2714 132935 4 0.3 90 "IR" "MI" 0.236903192563298 0.498180983331517 0.196334987274676 0.41247123059607 0.226787826618252 0.22847814513144 0.487635362043534 0.484219704003765 0.197873073384889 0.202554938786615 0.423122482924404 0.428850446640154 0.692169164312991 0.489801301024936 0.59676299944618 0.421704795184909 0.582321757736928 0 0.281293121516299 0.291838740811958 5.02280645321353e-05 0 2.25845644916762e-05 2.46190474540502e-05 0.417591602076584 0.999909632622435 0.718616258082939 0.708072082585053 3.64121219557101e-05 9.03673775646648e-05 6.80358362699584e-05 6.45575555342023e-05 88 3601
2715 543218 5 0.3 90 "IR" "MI" 0.228184122308638 0.479140938757508 0.206279355146614 0.432410698747497 0.231326134903628 0.227333155941767 0.495884095314482 0.478860699625087 0.194490203664794 0.206516176224411 0.41468027691534 0.434491829721014 0.686843413154034 0.484296065487041 0.60728573503582 0.427547586103828 0.371158609095091 0 0.192371110633839 0.187188608730483 2.74110650587413e-05 0 1.42825347719237e-05 1.38493199609198e-05 0.628758248340341 0.999913329658608 0.807541949544032 0.812725806379109 5.57314995091564e-05 8.66703413923178e-05 7.26572873569473e-05 7.17355704466375e-05 87 3601
2716 801755 1 0.4 90 "IR" "MI" 0.238564511961189 0.494951610535691 0.200728840216789 0.415891455282556 0.226971904869377 0.226345195910639 0.490881083623128 0.482325735925108 0.195090934725397 0.202570608646257 0.419781902041638 0.431218181490959 0.691881612741205 0.48916796187989 0.598390383588443 0.422524892912882 0.538836512304872 0 0.258806189528936 0.270307480456507 4.35150093045205e-05 0 2.05817914303849e-05 2.17251648250442e-05 0.461080969001323 0.999921891123323 0.741110408870999 0.729611161035426 3.90036845004113e-05 7.81088766772099e-05 6.28198086340965e-05 5.96333432411196e-05 89 3601
2717 559853 2 0.4 90 "IR" "MI" 0.237984334804303 0.495335820332112 0.199817849994853 0.415483187985612 0.226874400333508 0.226253036053667 0.48945409854729 0.481027099915568 0.196349045693957 0.203676969210151 0.42142690297661 0.432551831924232 0.691111771191478 0.488431257138885 0.599843864898961 0.423338361419142 0.537382397624904 0 0.260248535157505 0.270077547422225 4.50856301062078e-05 0 1.93195013354424e-05 2.18364706249535e-05 0.462533036899371 0.999924466426092 0.739669962240979 0.729841858032891 3.94798456196674e-05 7.55335739079682e-05 6.21831001802736e-05 5.87580742594469e-05 88 3601
2718 610865 3 0.4 90 "IR" "MI" 0.239752064110826 0.50328891109239 0.194123012520619 0.407171711822055 0.224578064373708 0.227749546357674 0.482955774284388 0.483733644590688 0.199871056112172 0.202491397032571 0.42776355362108 0.429698056448749 0.692079674842209 0.489853200499998 0.596485465665363 0.421691585268172 0.625083691695649 0 0.304934248511614 0.316258403600692 6.04210662503149e-05 0 2.38944923367919e-05 2.87358178480468e-05 0.374821938301648 0.999920220018537 0.694980969151744 0.683655129732993 3.39489364522235e-05 7.97799814630627e-05 6.08878443057948e-05 5.7730848466929e-05 86 3601
2719 771383 4 0.4 90 "IR" "MI" 0.231578550541922 0.487578098098307 0.201312336650643 0.423515148645884 0.228826461179442 0.226547421870143 0.490074275400318 0.477519760109237 0.197500283035766 0.207158244549797 0.42076464224476 0.436174816916764 0.686952433591506 0.48482668587754 0.605970864236206 0.427066356067276 0.469265214254555 0 0.232229677981844 0.234792389249181 4.52974145339161e-05 0 1.78066985502092e-05 2.11450784031523e-05 0.530640089454576 0.99991256893325 0.767679012165035 0.765116451223242 4.93988763346434e-05 8.74310667503334e-05 7.35031545709334e-05 7.00144491739751e-05 91 3601
2720 608122 5 0.4 90 "IR" "MI" 0.237957277442992 0.502432940071399 0.193453144948115 0.408188967938413 0.228266246856337 0.228681794870472 0.490106910546538 0.484016321098317 0.196844364934972 0.203085903476722 0.420541685861716 0.429492698522183 0.694905319169801 0.491978420666645 0.593383413359808 0.419627961467158 0.583667603548092 0 0.270306005767238 0.288437861554635 5.7030188294976e-05 0 2.67963362955678e-05 2.83097771416955e-05 0.416236767555516 0.999916643611204 0.7296027437103 0.711471990365444 3.85987080972066e-05 8.33563887961198e-05 6.44541861666529e-05 6.18383027795961e-05 88 3601
2721 141495 1 0.5 90 "IR" "MI" 0.232791196559736 0.484588016370872 0.205115112581188 0.426580997180701 0.227353620726951 0.225833135556307 0.489519466808565 0.478767200355539 0.196665377360202 0.205584699283175 0.421194534132347 0.435370112707134 0.685977952842994 0.484070534252084 0.607365189224565 0.427947525472562 0.468017892369018 0 0.244033850522145 0.239203009112 3.18181003479224e-05 0 1.73554441495388e-05 1.6513449390021e-05 0.531903497361369 0.999915283116046 0.755880223512612 0.760713951759685 4.6792169265423e-05 8.47168839540819e-05 6.85705210939529e-05 6.65256789249563e-05 90 3601
2722 588663 2 0.5 90 "IR" "MI" 0.23804432480182 0.502393343064546 0.193512383728013 0.408096748153946 0.228416341311365 0.226979690606929 0.49092539363137 0.480677896066614 0.196400698400153 0.20487177999404 0.419920868966281 0.433393400612016 0.693440356720115 0.491150195995971 0.594784862122206 0.420666329396427 0.6136155548985 0 0.259909142923968 0.295406052606316 4.58080317487347e-05 0 1.85549276586676e-05 2.17754671474729e-05 0.386308762201846 0.999923589661763 0.740011209009635 0.704516727388817 2.98748679061175e-05 7.64103382373232e-05 6.10931387388457e-05 5.54445377190797e-05 91 3601
2723 774051 3 0.5 90 "IR" "MI" 0.228649329631802 0.477888674395585 0.208011747947499 0.4337502665049 0.231680878328686 0.225868937434876 0.497773915788381 0.476364046316048 0.19298989031893 0.20788717445463 0.412492121706529 0.438006105072022 0.686199145395364 0.483596251893459 0.608888812721058 0.4285186859856 0.353275037228163 0 0.164677450234706 0.17215073920807 2.78109958906679e-05 0 1.19975940925408e-05 1.32347312371509e-05 0.646639342373669 0.999922326681815 0.835236242137938 0.827766094907133 5.78094022769064e-05 7.76733181851617e-05 7.43100332630091e-05 6.99311535600626e-05 87 3601
2724 548351 4 0.5 90 "IR" "MI" 0.236629630946196 0.485097344939439 0.207954299961121 0.425940600536578 0.225934200592359 0.223614702054279 0.49048945716185 0.478214278497529 0.194525642880276 0.204035431018376 0.42019187465688 0.435890157791766 0.686178533592835 0.484371920773508 0.606515373859772 0.42757329001052 0.4945589038449 0 0.250593674781033 0.252289456833618 3.62169745245353e-05 0 1.81682836079306e-05 1.84158777901826e-05 0.505353039965684 0.999914906620214 0.749320232521051 0.74762410164055 5.18392148913782e-05 8.50933797858209e-05 6.79244143088023e-05 6.80256480422837e-05 88 3601
2725 275383 5 0.5 90 "IR" "MI" 0.239112184372425 0.500037285215536 0.196434776223807 0.41049323590878 0.225821541528224 0.226029617062938 0.486713944090761 0.480447317430928 0.197768601200606 0.204156008151284 0.424016146253368 0.433538177398847 0.690963342963587 0.488925798187537 0.598359385575696 0.422830262647654 0.598963809912875 0 0.287034405841769 0.30077200881287 5.98228478529597e-05 0 2.57824353275342e-05 2.90974510787708e-05 0.400944143813491 0.999926916580489 0.712878853205323 0.699143892345488 3.22234257816407e-05 7.30834195105494e-05 6.09585175806549e-05 5.50013905634728e-05 89 3601
2726 218775 1 0.6 90 "IR" "MI" 0.231008821215819 0.483942582516497 0.204249647183811 0.427246236422056 0.229407326654538 0.227081018824681 0.493332268114344 0.480448021421241 0.195043835798347 0.205435308757401 0.417231775847245 0.434208089445816 0.687497166695038 0.485600935187306 0.604728791739559 0.426552360934937 0.456762506162239 0 0.236721441624442 0.231791066301195 4.28875059041339e-05 0 1.88930393563772e-05 2.06658154258362e-05 0.543143288784463 0.999919574130449 0.763191573637246 0.768121707180236 5.13175473932109e-05 8.04258695511077e-05 6.80916989560617e-05 6.65607031432519e-05 85 3601
2727 20955 2 0.6 90 "IR" "MI" 0.243307105556254 0.506451742132302 0.194268922307817 0.403905903345697 0.222297858231232 0.224832486390231 0.480316093731577 0.480283723704857 0.200244817338295 0.203413797693264 0.4305347663534 0.434104580030791 0.690437450177717 0.488969159690518 0.597927537339376 0.422895925814196 0.640859896253883 0 0.330712126554015 0.332721580385804 5.60648081617205e-05 0 2.82178656832251e-05 2.88755919343283e-05 0.359054458540521 0.999915230389814 0.669199463058866 0.667192158742685 2.95803974346555e-05 8.47696101862847e-05 6.01925214358603e-05 5.73852795773597e-05 85 3601
2728 788825 3 0.6 90 "IR" "MI" 0.240292473992059 0.50399737785697 0.194069674456223 0.406513164873544 0.22360581421257 0.226106397821454 0.481508070435013 0.480397258527199 0.200452039194574 0.204499270976462 0.429474099405382 0.434067675270808 0.690004686026084 0.488472675182604 0.599020984627259 0.423523461649925 0.610129456347886 0 0.302381824814174 0.310917068743083 5.54923260363052e-05 0 2.46571930842177e-05 2.73478563772916e-05 0.389781289073035 0.999925665325498 0.697538432890629 0.689001643378157 3.37622530422101e-05 7.43346745023129e-05 5.50851021122334e-05 5.3940022383513e-05 89 3601
2729 207765 4 0.6 90 "IR" "MI" 0.237295878672706 0.492136668882918 0.202113877685973 0.418772130890549 0.223358877170075 0.223543689428257 0.483359627776211 0.476461700054884 0.198494524036182 0.205767216954606 0.42734154321556 0.438180489348246 0.684198445271038 0.483831445039205 0.60637561867676 0.428258559935518 0.520375354246274 0 0.264563856788141 0.266624669430123 4.10948847806337e-05 0 1.91350505362214e-05 2.04826513885881e-05 0.479539292856962 0.999914762748356 0.735346272542354 0.733288542667027 4.42580119835324e-05 8.52372516443905e-05 7.07356189696681e-05 6.63052514609674e-05 87 3601
2730 720457 5 0.6 90 "IR" "MI" 0.23393693828467 0.494607506727758 0.197078824624905 0.416243126820054 0.227149785882444 0.226417243769744 0.487225365503473 0.478501259085676 0.198510168101056 0.206625403954795 0.423579657801356 0.436188997333355 0.687503967936858 0.486577088799165 0.602214396680756 0.425554662040209 0.560197404498052 0 0.267672290510521 0.278537892123996 5.02382059879777e-05 0 2.32668496048387e-05 2.47366058030419e-05 0.43970805830107 0.999921950333782 0.732241973187993 0.721375923291048 4.42989948902415e-05 7.80496662178375e-05 6.24694518811572e-05 6.14479791525775e-05 89 3601
2731 324679 1 0.7 90 "IR" "MI" 0.232041652752031 0.488393580201777 0.201035679249097 0.422565795201556 0.227115089704828 0.225301040770838 0.485933725729111 0.475055506321985 0.199545414544492 0.208992760630639 0.424852248103119 0.440208129138041 0.684457783227697 0.482906915096235 0.609573854424227 0.429446636985516 0.513621674033863 0 0.246891361427889 0.255297506529615 4.35364719744337e-05 0 1.934154752842e-05 2.11193297977982e-05 0.486290809074651 0.999919514798589 0.753020745939154 0.744617190982834 4.39804195111507e-05 8.04852014110656e-05 6.855108542869e-05 6.41831577528578e-05 88 3601
2732 513389 2 0.7 90 "IR" "MI" 0.242169832964428 0.500796363753819 0.198325202556623 0.409749122464594 0.220832387180766 0.223774725045115 0.478681339674867 0.47874657362818 0.200417557192257 0.204169743911981 0.432080602842246 0.436348455391135 0.68677694519031 0.486063113504245 0.602912503660861 0.426066449584448 0.608503569597044 0 0.311341373862902 0.315317886781139 4.96416602766383e-05 0 2.37854818845393e-05 2.51993370777974e-05 0.391395329974689 0.999762300280002 0.688483698407359 0.684512884434294 5.14587679906156e-05 0.000237699719997534 0.00015114224785476 0.000144029447489207 81 3601
2733 874225 3 0.7 90 "IR" "MI" 0.239915565249036 0.5005945415678 0.196717401492272 0.410047841627921 0.224637733689153 0.224331479402285 0.485570427680891 0.478016126329285 0.197712907421154 0.205384289803698 0.425137347385153 0.437193389736948 0.688884778340473 0.487924659194333 0.599814598717124 0.424267794169989 0.57409065859693 0 0.271730706544984 0.287978798309603 5.35194677135031e-05 0 2.21058166171386e-05 2.57984618893277e-05 0.425817770398387 0.999920349257559 0.728182787289683 0.711935177203206 3.80515369692524e-05 7.96507424414473e-05 6.44003487159643e-05 6.02260253015964e-05 89 3601
2734 550883 4 0.7 90 "IR" "MI" 0.240065387129252 0.499523022221452 0.197736166812472 0.411026619602358 0.220424405201751 0.222183663146892 0.476173471018783 0.473419022591758 0.202396153954273 0.207610853009459 0.434920090018027 0.441835509056476 0.682673455477895 0.482998813943725 0.607743173776205 0.429302893976573 0.61578566670286 0 0.28680668366835 0.309220254682124 5.23605839262603e-05 0 2.45617203039822e-05 2.63497985176795e-05 0.384108075662103 0.999809258527191 0.713036006967717 0.690629506366766 5.38970511111052e-05 0.000190741472809345 0.000132747643629127 0.00012388915259252 90 3601
2735 646741 5 0.7 90 "IR" "MI" 0.235177960454514 0.493290687994162 0.199297726787107 0.417558499118466 0.226678397684205 0.224858940001459 0.485956202930967 0.475260865435272 0.199134368246878 0.208398680199246 0.424794434583867 0.440005531700737 0.686715298140179 0.484641760189306 0.60683077523323 0.427660740924543 0.537143367028177 0 0.255765066708309 0.26747441645922 5.9724937222116e-05 0 2.31866936761098e-05 2.80247015192048e-05 0.462757548787578 0.999900300330193 0.744136216998259 0.732426415879612 3.93592470228172e-05 9.96996698074916e-05 7.55295997562681e-05 7.11429596483519e-05 85 3601
2736 290935 1 0.8 90 "IR" "MI" 0.234832866384207 0.487107360529679 0.204616976106496 0.424009038890967 0.224832945178971 0.221697709066963 0.484516550336897 0.470192717560101 0.19896594874882 0.210520534546441 0.426472625279278 0.445951083011535 0.68136352063014 0.480408556480983 0.614103459401757 0.432351859310926 0.477493612501654 0 0.231343440235659 0.239752799608605 4.16356569846999e-05 0 1.75427321656636e-05 2.00523140321533e-05 0.522398806378215 0.999875856842096 0.768536119942352 0.760129971107058 6.594546314699e-05 0.000124143157903849 0.000102897089822637 9.71769703042287e-05 93 3601
2737 135782 2 0.8 90 "IR" "MI" 0.23740023538403 0.496042352024883 0.198623390877616 0.414612414758201 0.222192443096706 0.22246849211306 0.477714153612585 0.47160913802586 0.202696404111841 0.209858343607126 0.433232706699696 0.444325957446102 0.682061170593796 0.481637031222315 0.611178138596583 0.43088423142566 0.579334587720527 0 0.289439829614779 0.295514675747362 4.82681720190741e-05 0 2.63856532396815e-05 2.53597236683462e-05 0.420583361592092 0.999923235542177 0.710470816680747 0.704402627812124 3.37825153624512e-05 7.67644578230189e-05 6.29680512336081e-05 5.73367168456593e-05 85 3601
2738 717892 3 0.8 90 "IR" "MI" 0.229462548933249 0.482754705099654 0.203996719226504 0.428500415698329 0.228117275863065 0.224979846593076 0.488617627201582 0.474169217558768 0.198062246367941 0.209856300197654 0.421960945567273 0.441848960859618 0.68255967138939 0.481551048317097 0.611915265792098 0.431087395433454 0.43873074332116 0 0.236912666897917 0.22559811852745 4.3641277434543e-05 0 1.75366592868056e-05 2.04605153189274e-05 0.56117712781976 0.999917243056192 0.762999079767862 0.774314162377797 4.84875816446651e-05 8.27569438081429e-05 7.0716674935077e-05 6.72585794342609e-05 88 3601
2739 762718 4 0.8 90 "IR" "MI" 0.23449686042984 0.495067607070163 0.197135439837981 0.415689989577413 0.225136236917492 0.223723250090168 0.482188321948302 0.472634389605761 0.20113180446113 0.210110040751093 0.428555696484402 0.443415660770839 0.6833563474375 0.483075079597072 0.608377285050204 0.429460130054534 0.563902600860725 0 0.273367205440635 0.282607952461082 5.75474494004808e-05 0 2.60214673244205e-05 2.82282737707296e-05 0.436000408294874 0.999916341626531 0.726538024380114 0.717300189973621 3.94433949997558e-05 8.36583734693989e-05 6.87487119269566e-05 6.36292915264635e-05 88 3601
2740 205476 5 0.8 90 "IR" "MI" 0.235950128105576 0.497958717139365 0.195730593473801 0.412636518342669 0.221984249790476 0.224784785380858 0.474303929637727 0.474981526177419 0.205322435145162 0.208807490994082 0.436572144171319 0.440783289710209 0.68271916327691 0.482232128199927 0.609860519613046 0.430193545812219 0.59655113669546 0 0.335092204301135 0.315736531557963 5.7664605191504e-05 0 2.77262629049583e-05 2.89897896549e-05 0.403357885824145 0.999931240212666 0.664826364642614 0.684182886761804 3.33128752038095e-05 6.87597873342401e-05 5.37047933458543e-05 5.15918905773876e-05 87 3601
2741 574267 1 0.9 90 "IR" "MI" 0.226610443026128 0.470279639453024 0.213107031786813 0.441490720920678 0.227861627056198 0.221185286073983 0.489015581735571 0.466610633412815 0.19731681671918 0.213806819377567 0.421265261620596 0.45049415729221 0.675657356156308 0.474929882849102 0.624230667883559 0.438140535149486 0.333440288229241 0 0.177889070507034 0.170236378732401 2.84775586036629e-05 0 1.52131184120139e-05 1.45457496191688e-05 0.666447426997224 0.999812728995617 0.821927615521414 0.829602887181309 8.38072149306809e-05 0.000187271004382529 0.000168100853139381 0.000146188336671054 86 3601
2742 354895 2 0.9 90 "IR" "MI" 0.228986696843318 0.481707247603268 0.204400652930203 0.429562341396484 0.227044219562592 0.22177794797497 0.485000941743974 0.466230862493306 0.200321336710128 0.214741993474471 0.425695972103291 0.450946071855791 0.677808864380879 0.477387755768912 0.619463983114802 0.435683997306086 0.45204360124752 0 0.216791799914114 0.223650359753116 3.38059592418092e-05 0 1.73839541010097e-05 1.71074147165848e-05 0.54787368678936 0.999923569602934 0.783121469349431 0.776267726446052 4.89060038787202e-05 7.64303970657256e-05 6.93467823539385e-05 6.48063861154957e-05 91 3601
2743 621182 3 0.9 90 "IR" "MI" 0.23373828998912 0.49018281696183 0.200952845041465 0.420706370269495 0.225001028193809 0.22170624403663 0.482739414298432 0.468997256132146 0.20037439487615 0.211973182215167 0.427861112810724 0.448022650142136 0.68044556221956 0.480394026295321 0.613300422132781 0.432457472659914 0.529374021436906 0 0.256533123917804 0.265173859652777 4.03317451392732e-05 0 1.96225400426618e-05 2.02282472428993e-05 0.470537254706532 0.999904411430287 0.743363176140806 0.734730277844018 4.83921114221557e-05 9.55885697131501e-05 8.40774013477771e-05 7.56342559628269e-05 85 3601
2744 301781 4 0.9 90 "IR" "MI" 0.231664521290234 0.484343525730715 0.204369529152287 0.426746278181939 0.2249424058415 0.221100723551436 0.481914093486762 0.466635360920019 0.201119268143957 0.213646063027093 0.428657358489256 0.450386110745126 0.67770765068317 0.477393977549608 0.619134860323337 0.435515118900443 0.486075670143362 0 0.241464418014528 0.244785056529381 4.42048219333124e-05 0 2.4044818844788e-05 2.29390416671076e-05 0.513833510270088 0.999917150200931 0.758438219614134 0.755124650515425 4.66147646171284e-05 8.28497990689647e-05 7.33175524935364e-05 6.73539135268085e-05 87 3601
2745 564946 5 0.9 90 "IR" "MI" 0.230437707441901 0.477042858917875 0.210084937384233 0.43438690644011 0.226955330827931 0.219695469325262 0.488251410640153 0.464940200937749 0.197242490248334 0.213938090365098 0.422254833873268 0.452284627117161 0.677088507595094 0.476438437534136 0.621265517997664 0.436628324776371 0.417211872032866 0 0.192033597564161 0.20445208033289 5.47931332670198e-05 0 1.90079231852146e-05 2.48429196929352e-05 0.582684191700811 0.999913998434356 0.807867026507477 0.795451474439682 4.9143133055237e-05 8.60015656441935e-05 8.03680051767318e-05 7.16023077356611e-05 88 3601
2746 860786 1 1 90 "IR" "MI" 0.238147657446398 0.489312760037359 0.205474571786878 0.42167455568203 0.222435426285301 0.219024759106235 0.48188179076967 0.467871886602077 0.198842439525299 0.210980050560673 0.428669961537561 0.450247178404095 0.679607842837935 0.47958147919351 0.615297061872851 0.433628797247649 0.512842163658537 0 0.259565048458416 0.263080999473478 0.000109899082597751 0 5.79729030736491e-05 5.71301300165843e-05 0.487006581522002 0.999911157099692 0.7402924085366 0.736791051114563 4.13557368638014e-05 8.8842900308323e-05 8.45701019100056e-05 7.08192819432634e-05 87 3601
2747 462995 2 1 90 "IR" "MI" 0.233357470342998 0.489627001396513 0.201097517580785 0.421342752202038 0.222346157604233 0.22106810119879 0.475647431674217 0.466454694779686 0.204513463897757 0.214285915437789 0.435209274482533 0.451662367997259 0.676771729146021 0.477037529827164 0.619896896916332 0.436293176659352 0.517564132091871 0 0.277239973730628 0.268570910208498 5.38332182498169e-05 0 5.40383658251693e-05 3.61240810783627e-05 0.48233886186385 0.99989627009885 0.722606770248919 0.731311585201221 4.31728260291666e-05 0.000103729901149688 9.92176546275561e-05 8.13805092025977e-05 90 3601
2748 723913 3 1 90 "IR" "MI" 0.237524117838795 0.492179243031841 0.202221922057354 0.418629936433713 0.219212398345529 0.219334540726884 0.472035314338198 0.46620487571176 0.204847971450921 0.212906001605881 0.438767276579814 0.452085423959788 0.676071056911208 0.476690996972897 0.619975895114155 0.436608166204707 0.565854569326443 0 0.303235172255343 0.296511877615994 5.59248969503664e-05 0 3.55814635894283e-05 3.11155003215334e-05 0.434035478711164 0.999883434313406 0.69661768054501 0.70336401312459 5.40270654419272e-05 0.000116565686594404 0.00011156573605831 9.29937590939884e-05 88 3601
2749 826658 4 1 90 "IR" "MI" 0.239240559500919 0.503796492460037 0.193265704080777 0.406636377254356 0.221609270681518 0.220952106703363 0.474981766904164 0.467243072430496 0.204498638365006 0.213394880433714 0.43606090257592 0.450777534900538 0.6818019368858 0.481826581881487 0.611159222879497 0.431355594890715 0.631366865877891 0 0.285528329026635 0.313247259785706 5.33592538744168e-05 0 9.18300994810999e-05 4.8325102041471e-05 0.368550705734071 0.999897569988928 0.714285328596615 0.686630229606176 2.9069134163242e-05 0.000102430011071739 9.45122772681781e-05 7.41855060763317e-05 91 3601
2750 839091 5 1 90 "IR" "MI" 0.241046006519436 0.498776600620783 0.199199565996366 0.411671877330808 0.219917275340129 0.219055977172186 0.475019905859596 0.467412147478822 0.202916290216985 0.211399414383315 0.436160540346857 0.450602839465756 0.680019259031752 0.480398332295872 0.613515270596666 0.43280705874399 0.627749165176035 0 0.306830437090886 0.320700748743217 5.36353917420281e-05 0 3.29940818804357e-05 2.95746499508522e-05 0.372135847483989 0.999814988745324 0.69299805900213 0.679143369054653 6.13519482342423e-05 0.000185011254675568 0.000138509825103383 0.000126307552178425 92 3601
2751 429456 1 0 0 "LAT" "MI" 0.24073990197462 0.495681993482064 0.201751412315371 0.415192325144832 0.227986051417999 0.227903888486461 0.496398932628606 0.488145003010073 0.191218948894407 0.198082515793933 0.414105353016848 0.42388507839823 0.696629841879079 0.493188094230004 0.59105287700371 0.417958784135881 0.519334853421927 0 0.245294092404115 0.259661458698225 5.70472759540167e-05 0 4.09703108453224e-05 3.31116495360083e-05 0.480537044296388 0.999843705139287 0.754539681695589 0.740188736779059 7.10550057314274e-05 0.000156294860713429 0.000125255589450971 0.000116692873179917 87 3601
2752 606166 2 0 0 "LAT" "MI" 0.243159721326242 0.505531132254147 0.194894214434718 0.404791619711071 0.223951070662817 0.227898714180008 0.485124530763017 0.487446466861173 0.197587908420467 0.198629878655126 0.425852659894407 0.424418666056747 0.695009506169067 0.492648490874976 0.591112001510311 0.41841051738589 0.652973855429171 0 0.312074289789727 0.330192767223583 7.22484852937735e-05 0 5.8405383341046e-05 4.43650583160908e-05 0.346900366363909 0.999822926947976 0.687737652219713 0.669644454937188 5.35297216257865e-05 0.000177073052023842 0.000129652607219391 0.000118412780912582 88 3601
2753 389446 3 0 0 "LAT" "MI" 0.234618768885048 0.487670210420869 0.203834126005111 0.423365956672914 0.227514764374318 0.228544597669999 0.491333850404612 0.486016528174282 0.195181234501561 0.200527634415436 0.419286241771893 0.42599754251566 0.690678130929365 0.488092722723595 0.599542994922109 0.423143808735063 0.480326085976062 0 0.259941904447504 0.249191106280623 5.64660552642829e-05 0 4.15444935937403e-05 3.29271512340446e-05 0.519519825670224 0.999692731323211 0.73976965166629 0.750559907525493 9.76222984499548e-05 0.000307268676789322 0.000246899392612779 0.000216059042649913 88 3601
2754 660292 4 0 0 "LAT" "MI" 0.23175591620423 0.483816906686196 0.205009716536296 0.427433614647096 0.22920550868021 0.227764470191301 0.493853768648901 0.482696885225118 0.194521039200554 0.202875924145125 0.416893893869962 0.429438131500792 0.688725895075741 0.486518174357134 0.602406679881975 0.42487579726844 0.437744802257797 0 0.227180607198249 0.222585613150782 5.21597218043658e-05 0 5.29744626903469e-05 3.50883310510173e-05 0.562123590393228 0.99984986258721 0.772643152317427 0.777261859999776 7.94476271713288e-05 0.000150137412789892 0.000123266021634127 0.000117438518390069 91 3601
2755 865132 5 0 0 "LAT" "MI" 0.236694329240995 0.498435627986429 0.195927912207628 0.412211176710876 0.226989579493626 0.22907788539305 0.487760531369903 0.485453907775249 0.197923637591668 0.201485286254575 0.423043979292443 0.426527117566046 0.69276179412767 0.490364397389918 0.59533683605387 0.420790560756979 0.571600109906377 0 0.278246001193261 0.286992788050849 7.09184306050887e-05 0 5.58729192635729e-05 4.26680962393195e-05 0.428268939054531 0.999845800101999 0.721575580255495 0.712852933052583 6.00326084867481e-05 0.000154199898000682 0.000122545631980737 0.00011161080032794 86 3601
2756 761100 1 0.1 0 "LAT" "MI" 0.240215234128661 0.50226620434157 0.195400422228167 0.408248692924807 0.225620875419514 0.225380680092941 0.486478039997317 0.479495187585837 0.197892992864259 0.201200802889421 0.424565496148404 0.4276200396777 0.691216789641116 0.489309865473081 0.594494217981847 0.42025910895782 0.601129276947423 0 0.28883148767345 0.302611995690188 8.57330064656525e-05 0 0.000105080083404591 6.41461324399729e-05 0.398726886863231 0.999840656336776 0.710946020935943 0.697213274650672 5.81031828799574e-05 0.000159343663224071 0.000117411307202447 0.000110583526699525 89 3601
2757 662040 2 0.1 0 "LAT" "MI" 0.238476761242258 0.502725087157411 0.193682436845976 0.407755536195178 0.226831972626931 0.226806492975207 0.487449092719121 0.48089922171429 0.198122112565027 0.20122609563102 0.42360248256434 0.426189277584964 0.692115226844397 0.490175914311549 0.593030645042023 0.419372292173225 0.610862026198915 0 0.289030241159816 0.304738252857788 0.000100434623073431 0 0.00010071003105676 6.76611284438246e-05 0.388961879969297 0.999802537101919 0.71071448611849 0.695052524011883 7.56592087146113e-05 0.000197462898081352 0.000154562690637894 0.000141562001885379 89 3601
2758 52844 3 0.1 0 "LAT" "MI" 0.240033848671417 0.504973091593413 0.192933901906873 0.405521730140247 0.226178302347261 0.227369576016921 0.486730179908912 0.482961241691646 0.198046041365255 0.199831770827884 0.424025994365227 0.424055800975381 0.693581727035599 0.491399836066691 0.590811714100011 0.418031417292802 0.600043680379166 0 0.310485224636815 0.308906838778131 6.55041287631364e-05 0 4.88853077298276e-05 3.86704011048003e-05 0.399837166583668 0.999860346291239 0.689358185646342 0.690954969427023 5.36489084032161e-05 0.000139653708760676 0.000107704409113071 9.95213937405391e-05 84 3601
2759 786403 4 0.1 0 "LAT" "MI" 0.237442173229533 0.490300233331291 0.203857116745127 0.420601305945992 0.225382364372898 0.224070387388384 0.48899959939855 0.479097848485443 0.195336134816762 0.200403337579227 0.421567548474894 0.428088275591874 0.686894924990815 0.485949264992778 0.599596589141116 0.423623875311978 0.495233326637504 0 0.269001435429981 0.25886927154318 0.000583703734473475 0 0.000186754058136586 0.00026233553262152 0.504075285448284 0.999503984259998 0.730443469362333 0.740548031904939 0.000107684179738585 0.000496015740002064 0.000368341149549337 0.000320361019259198 87 3601
2760 338907 5 0.1 0 "LAT" "MI" 0.240510278488004 0.508540263913492 0.19017995942393 0.401822869940023 0.227411004657988 0.226986155745111 0.488775425927789 0.481302926162928 0.19731847972925 0.200982006750729 0.422053564942317 0.425794775783813 0.694907438891103 0.492685387073077 0.588480445903909 0.416750967771019 0.631311870495164 0 0.290058508021488 0.312582029442053 8.27431930259012e-05 0 9.41020080953272e-05 5.94309953585606e-05 0.368557556409449 0.999858582083818 0.709742702460828 0.687261396343691 4.78299023614809e-05 0.00014141791618201 0.000104687509589112 9.71432188978954e-05 89 3601
2761 367536 1 0.2 0 "LAT" "MI" 0.23854737870868 0.502937775668127 0.193486425582785 0.407584124736888 0.227036153090592 0.223707347732153 0.48681478480111 0.472954345240327 0.19867360352633 0.203023520289876 0.423914827700903 0.42883376257568 0.689290879531424 0.487386335976815 0.595183549398991 0.420293531767751 0.603624708807915 0 0.270289669129387 0.295939018643251 7.87053559663104e-05 0 6.53814655420951e-05 4.85182956783698e-05 0.396189812466011 0.998921058689472 0.729302246624274 0.703509307087079 0.000106773370108311 0.00107894131052765 0.00034270278079697 0.000503155973991424 87 3601
2762 160474 2 0.2 0 "LAT" "MI" 0.240471659909704 0.509519366881107 0.189247555432282 0.400656424218342 0.224660619383454 0.222133020113054 0.481138826464445 0.469626945585622 0.20181123505125 0.2046187588934 0.430070167570067 0.432141066015307 0.687265299406212 0.486585445204685 0.595677549376931 0.4211287664682 0.686014827115193 0 0.28929548319301 0.33236510398136 8.66031032920329e-05 0 6.27908530497755e-05 5.05880939984864e-05 0.313780027130268 0.999460154753684 0.710216390395001 0.667227830767497 0.000118542651246969 0.000539845246315908 0.00042533555893928 0.000356477157144276 92 3601
2763 725898 3 0.2 0 "LAT" "MI" 0.241926111901702 0.505245351057666 0.194131380438673 0.405163546260199 0.22319340713033 0.223163066916968 0.481454092513506 0.475640175191865 0.200137488586886 0.200040278779108 0.429556810697411 0.425987967576492 0.688282585949001 0.487393419469634 0.594309147804666 0.420306426971936 0.625907020873591 0 0.326994774708427 0.325339408211324 7.32063660090679e-05 0 6.63008244734831e-05 4.72816158272388e-05 0.373959534628604 0.999845959144912 0.672833346545764 0.674507848359522 6.02381317954429e-05 0.000154040855088003 0.000105577921334944 0.000105461813326071 89 3601
2764 228012 4 0.2 0 "LAT" "MI" 0.240741298326233 0.50092214235199 0.196995148960621 0.409545373334126 0.221625311234167 0.220734186117846 0.477200087410126 0.469584244821167 0.202390538399735 0.203290792125514 0.433845031948723 0.432153211648151 0.683100795678246 0.482527412047033 0.60267647948587 0.425242061777694 0.617705722611789 0 0.309256794001686 0.316873921057245 7.29257883677246e-05 0 6.13396573464023e-05 4.55549595481228e-05 0.382139405371254 0.999689704906182 0.690483234239936 0.682886495632335 8.19462285890958e-05 0.00031029509381783 0.000198632101031014 0.000194028350871946 90 3601
2765 312171 5 0.2 0 "LAT" "MI" 0.234204490668577 0.482691782132054 0.208330840575904 0.428555083393055 0.226291978685209 0.220029223833221 0.4900333781196 0.468724631609209 0.19513673449537 0.203581604233855 0.420552217439522 0.433292961536814 0.680525693187007 0.480216651702342 0.607049179305129 0.427770401574614 0.448442190868399 0 0.224086219578581 0.226845542309494 5.34382851955224e-05 0 4.20124542945186e-05 3.20540979927327e-05 0.551378597230186 0.999067955308099 0.775474156426012 0.772641364520167 0.000125773616220338 0.00093204469190062 0.00039761154111237 0.000481039072345642 84 3601
2766 719019 1 0.3 0 "LAT" "MI" 0.233826755038581 0.486276056357107 0.204512827009006 0.424882845166865 0.227073874940537 0.216123210894566 0.487332425799267 0.456332712344387 0.198236483955555 0.208481461595246 0.423442044204329 0.439819232030894 0.677023840873684 0.476399911353297 0.611230772559807 0.42964600726226 0.467480174772737 0 0.195161252454704 0.223376909546943 6.40912659949173e-05 0 5.63627907083458e-05 4.03156378184832e-05 0.532373811972946 0.999825716834355 0.804632375809777 0.776447949209839 8.1921988321652e-05 0.000174283165644754 0.000150008944811475 0.000134825605400098 88 3601
2767 106336 2 0.3 0 "LAT" "MI" 0.237784103840367 0.496965850467221 0.1981348513145 0.413686062820102 0.224855828333709 0.217424445794019 0.482038600748553 0.460071243284375 0.200974013488674 0.206092131957427 0.429018760886639 0.435803489854486 0.680064377968095 0.47956079014147 0.605200996760601 0.426312363509902 0.579398706277184 0 0.268262900762706 0.287713089442051 0.000115774512792279 0 0.000284130680551331 0.000133043206253391 0.420338884827354 0.99936297701593 0.730947709056395 0.711729128014032 0.000146634382669769 0.000637022984070047 0.000505259500348015 0.000424739337663204 91 3601
2768 310325 3 0.3 0 "LAT" "MI" 0.238600697600558 0.495458063323399 0.200125384348768 0.415189779059228 0.222577765431073 0.216259957717311 0.478816569333452 0.459388720716651 0.201888710127128 0.205648596653059 0.432300641463132 0.436438225404066 0.677438420748942 0.477820284671355 0.607662691128955 0.428072946733313 0.586149677104321 0 0.287677075782649 0.297701560710601 0.000102818863079947 0 0.000100007434783218 6.84313312701299e-05 0.413688518588505 0.999831117522336 0.712095991054206 0.702113021873493 5.89854440938567e-05 0.000168882477663578 0.000126925728362461 0.000116986084635215 90 3601
2769 332788 4 0.3 0 "LAT" "MI" 0.238472479640082 0.497432086904234 0.198254406232465 0.413206635590578 0.224660993323043 0.217640485567261 0.482672153355906 0.461199180780469 0.20025521253662 0.205299274817166 0.428277316371299 0.434647417521814 0.680773958530385 0.480301643297806 0.603808893586251 0.425526401158453 0.582964752771647 0 0.269261380217488 0.28962608734067 8.0582762221714e-05 0 8.32004494381753e-05 5.51005306817046e-05 0.416897096181678 0.99984322176812 0.730535263781361 0.710208308323208 5.75682844534277e-05 0.000156778231880376 0.000120155551712686 0.00011050380544056 87 3601
2770 815196 5 0.3 0 "LAT" "MI" 0.23525755340609 0.495462651039977 0.197361260266243 0.415277576086727 0.226025358731453 0.218511681922249 0.484022763776995 0.461393255628421 0.200419459494823 0.205950414733789 0.42722044978896 0.43447782222275 0.679794594059791 0.480128574503822 0.603731134494854 0.425817302388922 0.556743022166273 0 0.25939658691982 0.275588349274296 7.22115442193861e-05 0 5.51044169315394e-05 4.28145706718217e-05 0.443124413466597 0.999845850989881 0.740426401373597 0.724257341053468 6.03528229103695e-05 0.000154149010119498 0.00012190728965154 0.000111495101563605 93 3601
2771 209096 1 0.4 0 "LAT" "MI" 0.23553244980843 0.493008149920845 0.199778910639403 0.417771539873174 0.222054885079725 0.212429070709339 0.473347045955218 0.447547061671553 0.206304395888483 0.209772165460177 0.437950337869285 0.441596608100947 0.670016405597494 0.471172620532449 0.615855471988064 0.432568567855362 0.564798534132121 0 0.286555254643552 0.288821957537426 6.95781931962232e-05 0 6.56689439227471e-05 4.55554386908825e-05 0.435053499024722 0.99980556380258 0.713232836688583 0.710993885725135 7.8388649960379e-05 0.000194436197419765 0.000146239723941537 0.000138601298748083 92 3601
2772 532537 2 0.4 0 "LAT" "MI" 0.239245341071563 0.497017195117954 0.199261702587312 0.413671605420447 0.221830348945023 0.21174967450108 0.476412976034563 0.44915680115204 0.203379350541912 0.207619252797008 0.434952503711428 0.440025622084336 0.672825364517667 0.474179767102707 0.610260305926233 0.429598777690779 0.581400514572481 0 0.267682853263136 0.290050609266345 7.07672385079973e-05 0 6.13720181285132e-05 4.46952820077487e-05 0.418471160634912 0.99978831234662 0.732086731468923 0.709760663631522 5.75575540996869e-05 0.000211687653380259 0.000169043249813221 0.000144031820124416 92 3601
2773 769229 3 0.4 0 "LAT" "MI" 0.236778206951281 0.486578742306066 0.206847763935139 0.424455362673063 0.223961150452018 0.211166830345413 0.482637850109434 0.448876556602289 0.199642788157673 0.207385345065903 0.428331158225781 0.440414755352614 0.671906187748712 0.472606707907377 0.613875897158714 0.431224804458093 0.497904701020988 0 0.240639951763223 0.250790811190907 0.000118997295600689 0 0.000100183879116951 7.38298360055921e-05 0.501904666184674 0.999816384582747 0.759126147106853 0.749006772416602 7.16354987380096e-05 0.00018361541725325 0.000133717250807087 0.000128586556486248 88 3601
2774 170381 4 0.4 0 "LAT" "MI" 0.240392906028244 0.499351862163713 0.198173870760946 0.411154157135217 0.220737736811647 0.211455910229467 0.475063045319312 0.449079754699554 0.203602214985756 0.207419513183015 0.436220610594829 0.440106539079824 0.672586553069359 0.474455256776092 0.609195598929717 0.429238144673645 0.615624713906076 0 0.263895637930554 0.301673267789168 0.000182559245596639 0 0.000146001231481319 0.000111532838983558 0.384135212369667 0.999843730280312 0.735832421415408 0.698103411642444 5.75144786595692e-05 0.000156269719688342 0.000125939422556714 0.000111787729404046 92 3601
2775 704498 5 0.4 0 "LAT" "MI" 0.242513643660395 0.505134472592321 0.194688384273246 0.405169385329365 0.220862048610741 0.211527652174894 0.474459992858476 0.448769246419224 0.204202946394806 0.207730698058532 0.43687312786505 0.440368505804298 0.67490334444603 0.476137609786327 0.606622028726584 0.427478452875484 0.670645869787898 0 0.279861577611078 0.326964817426186 7.78497753637581e-05 0 5.70132928535058e-05 4.59269362476234e-05 0.329225836064121 0.999842541657082 0.719957495608279 0.672880358576101 5.04443726177003e-05 0.000157458342917897 0.000123913487789346 0.000108897061466033 91 3601
2776 535348 1 0.5 0 "LAT" "MI" 0.223592892599841 0.462147382331652 0.218104331592587 0.449757630521654 0.227698598136704 0.206136787110921 0.485750929344586 0.432800115625884 0.200047775183044 0.214188934332098 0.424981331478055 0.449297247463742 0.657428277847466 0.459853783048107 0.632341041107729 0.441752959191079 0.309718890881288 0 0.151452845837403 0.153091310116103 3.84509515939037e-05 0 3.52501997017807e-05 2.44114749041661e-05 0.690144118328227 0.999835730310714 0.848362798315801 0.846746918620131 9.85398388910684e-05 0.000164269689286237 0.000149105647093455 0.000137359788861846 91 3601
2777 838746 2 0.5 0 "LAT" "MI" 0.230884050167578 0.470405070228165 0.217075557058457 0.441217039660924 0.224285537801754 0.204195439466473 0.483500969297302 0.433237775197539 0.199126760509563 0.21170426061407 0.427408571171417 0.448779033648534 0.659365027435805 0.462120431635568 0.62790657818209 0.439508673532282 0.374073153248107 0 0.171614806069437 0.184046262167112 4.42884746766659e-05 0 4.23728844476693e-05 2.89550073775835e-05 0.625778097305674 0.999746805743535 0.828116438193358 0.815731309081031 0.000104460971542398 0.000253194256465152 0.000226382852757536 0.000193473744479553 92 3601
2778 702390 3 0.5 0 "LAT" "MI" 0.236308360831743 0.497839719876028 0.196107433821734 0.412736426627038 0.223744732638372 0.209144811051956 0.47673741106758 0.440065953223892 0.204775034077721 0.2100255853646 0.434459219701785 0.441544441043983 0.669197904522071 0.471334915960782 0.610908053264055 0.429763330886099 0.606292795981174 0 0.260835849871872 0.29425316931148 7.36742466342323e-05 0 6.54195391476939e-05 4.68119617286419e-05 0.393548772166308 0.999557774509779 0.738768014346368 0.705417423802517 8.47576058832298e-05 0.000442225490220631 0.000330716242612901 0.000282594924274263 91 3601
2779 337938 4 0.5 0 "LAT" "MI" 0.226694189760218 0.471973168661567 0.211240335476859 0.439418849117125 0.224792291493698 0.206056243707794 0.479412807166272 0.433047194406497 0.203283278237986 0.213797186194157 0.431667048967469 0.448886006531189 0.65754272496171 0.461249412104397 0.628320799909002 0.440221077355684 0.439386859705368 0 0.20449103278342 0.215448739445784 5.55411892666816e-05 0 5.83392786847412e-05 3.79110446335557e-05 0.560473475837608 0.99983346711166 0.795307469608163 0.784382302921028 8.41232677573379e-05 0.000166532888339853 0.000143158329732378 0.000131046588555068 92 3601
2780 382584 5 0.5 0 "LAT" "MI" 0.227506225797227 0.468859664493872 0.215285263113883 0.442900059823855 0.227788262966515 0.20630872103665 0.487868691704746 0.43467897606171 0.198356534209386 0.212485860578565 0.423191132729885 0.447385239779645 0.661603209800392 0.463476925120048 0.626127657901834 0.438199423241872 0.328214138058405 0 0.154437326275639 0.161148969718156 4.94845387602401e-05 0 0.000120272965588728 5.60171549410742e-05 0.671639274973345 0.999825101053876 0.845283816004373 0.838651674608541 9.71024294897781e-05 0.00017489894612398 0.000158584754398863 0.000143338518362477 91 3601
2781 673821 1 0.6 0 "LAT" "MI" 0.234369059539491 0.49456861441433 0.197317696301929 0.416099214969363 0.224204111082756 0.203567915831064 0.475834772664228 0.426765585170905 0.205983092699116 0.213005920673416 0.435639250115339 0.446263647204191 0.662141086453312 0.465473590422527 0.616306709674461 0.432853959340313 0.585323455912986 0 0.257952054917683 0.285201088517901 6.99421626672476e-05 0 7.2001127568816e-05 4.75611445581679e-05 0.414549027385724 0.999845588821639 0.741848588992934 0.71463900929164 5.75745386224799e-05 0.000154411178361408 0.000127354961813451 0.000112341045900494 90 3601
2782 198188 2 0.6 0 "LAT" "MI" 0.237576738848948 0.496303690544251 0.198515799007069 0.414340432369733 0.221244702510926 0.202462535579853 0.472262883951447 0.42719766027444 0.206508175134655 0.211391335696464 0.439275027500118 0.445774830023491 0.661283976939727 0.465154451735938 0.616415309838188 0.433241139124481 0.595999911082348 0 0.26217620576756 0.292845736449444 7.51313339310999e-05 0 6.00634009938917e-05 4.57224199833256e-05 0.403857483664076 0.999468803887978 0.737474085748638 0.706817441387229 6.74739196445098e-05 0.000531196112021757 0.000289645082807638 0.000291099743343492 93 3601
2783 857376 3 0.6 0 "LAT" "MI" 0.235434217909088 0.492359625071276 0.200197557346841 0.41841451142678 0.223590366640566 0.203006412673484 0.475980991437181 0.426763537945058 0.20526048464429 0.212410909996048 0.435308755791972 0.446257525759132 0.662030997223137 0.46486403460428 0.617868951987179 0.433483756999947 0.56878296215259 0 0.24536914609206 0.276163673649919 6.86826518062058e-05 0 8.08835995082908e-05 5.00819090534903e-05 0.431080301292237 0.999819932128525 0.75441165300271 0.723658417658224 6.80539033658783e-05 0.000180067871475226 0.000138317305721597 0.000127826782803186 92 3601
2784 225509 4 0.6 0 "LAT" "MI" 0.235539708782561 0.492946217917211 0.199752560058248 0.417766074525765 0.222301429583889 0.202357323336309 0.473867218384669 0.425887885722875 0.205928944494748 0.212605175090684 0.437289388249545 0.447171176012143 0.660198461702758 0.464044443448169 0.618286679643679 0.43425235426151 0.578674053411664 0 0.244142330412086 0.279686512893391 7.04836325587159e-05 0 6.67595847173897e-05 4.61487328445531e-05 0.421193578547044 0.999797926001066 0.755627327396261 0.72012628059974 6.18844087336292e-05 0.000202073998934448 0.00016358260693603 0.000141057774024182 89 3601
2785 113603 5 0.6 0 "LAT" "MI" 0.227777782554396 0.471044190012489 0.213449604813167 0.440559899314808 0.225722139071355 0.200238263045667 0.482273230861203 0.421119534463933 0.201514314297535 0.215240506744414 0.42891055807878 0.452375893204563 0.653738184671419 0.457836703868917 0.630204425855116 0.44095996523542 0.383155862094387 0 0.157049172832771 0.181088464706798 4.8934732048751e-05 0 3.93417988935195e-05 2.94183960543262e-05 0.616688984088784 0.999570406929197 0.842536976126162 0.818580089295261 0.000106219084780253 0.000429593070803374 0.000374509242172927 0.000302027601886802 94 3601
2786 423860 1 0.7 0 "LAT" "MI" 0.232859776653074 0.488980831743616 0.201197381294471 0.421907895778476 0.223590626837457 0.196972700350521 0.475706735090141 0.413609406237457 0.205520125853843 0.214249504222423 0.435637262762431 0.44954993147313 0.653423103841052 0.459172033535734 0.620967011370737 0.435910216181107 0.546357661906454 0 0.231833516651308 0.263085185759134 0.000124377183187919 0 0.000432350577428944 0.000183847966687242 0.453448387324984 0.999792086230167 0.767565776902383 0.736583415207317 6.9573585374123e-05 0.000207913769832551 0.000168355868880705 0.000147551066861444 92 3601
2787 73122 2 0.7 0 "LAT" "MI" 0.223585413177949 0.464161205459264 0.215793713083726 0.447474239135628 0.224948619579869 0.194536342852306 0.477282032374522 0.406688297776504 0.205248381020122 0.21870664921318 0.433866980912895 0.456899850558904 0.643070375610124 0.44907352238271 0.639748743317028 0.446368794232119 0.373607009125101 0 0.166644981573283 0.180033755656216 0.000749242311248951 0 0.00193362503989038 0.000885168372030625 0.625556071419012 0.999823964926716 0.83126451904463 0.818940982773808 8.76771446376064e-05 0.000176035073283574 0.000156874342196519 0.000140093197946174 92 3425
2788 688400 3 0.7 0 "LAT" "MI" 0.235418965684337 0.493119688252978 0.199576518216134 0.417691613813458 0.223080824403338 0.197880137865537 0.474984798087588 0.416047961509102 0.205798551261245 0.212800398116156 0.436509007519614 0.447052722149228 0.656379927953212 0.46119088594615 0.618175467593535 0.433915370232309 0.572731088956152 0 0.24327194295861 0.277032707708427 7.51028587936609e-05 0 8.79030175398977e-05 5.46089803974443e-05 0.427132114008548 0.999811929527711 0.756487518340227 0.722779785930473 6.16941765059197e-05 0.000188070472288503 0.000152635683623787 0.000132897380702611 93 3601
2789 41168 4 0.7 0 "LAT" "MI" 0.23824109336256 0.494840293497052 0.200448065904456 0.41577895749177 0.222317175483813 0.195471100000642 0.475650601874993 0.412771180810741 0.204295823818419 0.213434400773776 0.435517339849366 0.450404209248994 0.656029368847015 0.461011861493601 0.618178290496651 0.434013787981848 0.600976309363824 0 0.226499957962535 0.283075720147812 0.000416954954556386 0 0.000912486134389758 0.000440487216758779 0.398549029819398 0.999795721753073 0.772434216836017 0.716347163653214 5.77058622208265e-05 0.000204278246927151 0.000153339067059079 0.000136628982214844 90 3601
2790 805286 5 0.7 0 "LAT" "MI" 0.237866441024074 0.497736446736024 0.197390543170203 0.4127571282852 0.219294838179654 0.196012427657067 0.467724579663578 0.413020825747465 0.208956922665353 0.213706647271079 0.443927301209147 0.449942747241438 0.653173706860795 0.459398750814474 0.620054113106635 0.435625239423403 0.634323088653805 0 0.272099490653384 0.310362215812941 8.16874751837877e-05 0 8.43771131085237e-05 5.60187693249663e-05 0.365541572204801 0.999821882840941 0.72767837857796 0.689460308689061 5.36516662097292e-05 0.000178117159058645 0.000137753655547575 0.000121456728673065 91 3601
2791 799631 1 0.8 0 "LAT" "MI" 0.228300667389585 0.475645704676241 0.209416660557416 0.435743630177823 0.22417544269902 0.18894713769502 0.475999178903651 0.395608886060429 0.205669693323944 0.218020914842437 0.43519174847118 0.456202732378015 0.641423247783625 0.448809166218239 0.633107268723798 0.442621255028883 0.434074699106279 0 0.188407448232266 0.209014246656638 5.49381100121886e-05 0 9.49568207443676e-05 4.96396537432249e-05 0.565786424325436 0.99977261339154 0.811309843401075 0.790770421937565 8.3938458272502e-05 0.000227386608459864 0.00018775154591431 0.000165691752053733 89 3601
2792 463696 2 0.8 0 "LAT" "MI" 0.230657437051955 0.48123386237327 0.206255066117351 0.429898535696775 0.22194223310706 0.189374915982567 0.471133313182159 0.396759427054384 0.208198866245244 0.217284578438696 0.440245408452685 0.454872056916542 0.641974586141582 0.449482593442431 0.631738510801292 0.441862105312033 0.495864359671745 0 0.219021571778269 0.241459753559924 6.10370549763919e-05 0 9.22208110244285e-05 5.10235364139554e-05 0.503993263141631 0.99980303410339 0.780726429863201 0.758344029072562 8.13401316476406e-05 0.000196965896610461 0.000159777547506034 0.000145193831099902 92 3601
2793 451590 3 0.8 0 "LAT" "MI" 0.235053788748814 0.490352076760311 0.201603739316009 0.420326969474317 0.220831919863944 0.189875678900011 0.46957135028938 0.398925655232305 0.208548535189242 0.215492081965046 0.442048516585356 0.452514152802159 0.64576138751277 0.452816001266971 0.625644356470297 0.438416694901855 0.602430821255324 0 0.262274657348102 0.294356237062855 7.38070342834678e-05 0 0.000132582661230733 6.87480064818757e-05 0.397432502143011 0.999783704459781 0.737427876855511 0.705428680036935 6.28695673814194e-05 0.000216295540218998 0.000164883135156448 0.000146334893728511 93 3601
2794 305132 4 0.8 0 "LAT" "MI" 0.228354618695487 0.482698445246628 0.202800773811519 0.428238881393941 0.223105521938201 0.189549260934689 0.471976774939249 0.395733234366017 0.208536080064046 0.218674053018885 0.439541576828612 0.456151300531043 0.641009401568377 0.449724102818311 0.63001090689445 0.441578030197939 0.538053761089039 0 0.21772665473574 0.254107880762428 6.36862475935533e-05 0 5.58695336937309e-05 3.99282421736985e-05 0.46181492215874 0.999739378001169 0.781997386067536 0.74567041953399 6.76305046277983e-05 0.000260621998830828 0.000220089663030029 0.00018177146140886 93 3601
2795 759955 5 0.8 0 "LAT" "MI" 0.238435432513295 0.489807963537555 0.205212619290035 0.421071639457721 0.220137130939177 0.187192818497851 0.472735236653831 0.396630680270175 0.20501035548891 0.214922542576826 0.438629650755794 0.455070037281777 0.645765381950322 0.453150888230674 0.62514551735577 0.438304849410123 0.553120558731432 0 0.210506882015503 0.262379456538562 7.30620119128601e-05 0 9.11300227223353e-05 5.50045617466092e-05 0.446740264936466 0.999815202159525 0.789246936598161 0.737432084722521 6.61143201891756e-05 0.00018479784047507 0.000155051363613284 0.000133454177171075 94 3601
2796 715911 1 0.9 0 "LAT" "MI" 0.239893535939557 0.502801246913266 0.194646156965264 0.407612875911261 0.220679860645799 0.182594855039231 0.470176900183995 0.384535120828371 0.207988556436524 0.215430058091072 0.44164049265435 0.453355503411831 0.643168251624587 0.452381394720492 0.618064771492861 0.434288633759413 0.651799944408634 0 0.251725165429946 0.310286828579257 7.5564693968386e-05 0 0.000121479980352805 6.57606963511306e-05 0.348068539153023 0.999774782821974 0.74797050130209 0.689495346474217 5.59517443742947e-05 0.000225217178026131 0.000182853287611772 0.000152064250173974 95 3601
2797 332864 2 0.9 0 "LAT" "MI" 0.231934125332456 0.486119727994104 0.202918274102659 0.424824840695384 0.221692920200711 0.182214362320558 0.47058274369665 0.382193842944298 0.208408500542125 0.217642284118338 0.441000976297333 0.456181916070989 0.635841407853724 0.446051218655294 0.628969058763122 0.440848888858939 0.545411812819753 0 0.235482064045826 0.264383112366633 6.72654759030573e-05 0 6.55514802912444e-05 4.4482561284632e-05 0.454455216716834 0.999826076118995 0.76430418920833 0.735444109747571 6.57049875104539e-05 0.00017392388100496 0.000148195265552632 0.000128295324510911 92 3601
2798 478122 3 0.9 0 "LAT" "MI" 0.235528331605241 0.492376850209913 0.200277158610034 0.418247358329063 0.219930688950688 0.180989297218874 0.467897442594759 0.380426456693336 0.209248281069105 0.217802959361933 0.443643086184851 0.457478699839427 0.636448317774803 0.446742098962771 0.627328399041072 0.439914848051195 0.620650368421696 0 0.242965899380147 0.295049058415379 7.32922210497769e-05 0 6.73352174921432e-05 4.73428020726132e-05 0.379216770431981 0.999832792633396 0.756824263726841 0.704781922470958 5.95689252733739e-05 0.000167207366603568 0.000142501675520277 0.00012167631159029 92 3601
2799 830113 4 0.9 0 "LAT" "MI" 0.232306503326696 0.483356002003354 0.205716393977703 0.427591346330763 0.220525512891765 0.180312816427619 0.469202477571021 0.37867340470858 0.208553530477551 0.218961805605638 0.442214362485532 0.459496460149019 0.63314483264608 0.443598595681386 0.633231730060892 0.443238362921708 0.546527891338854 0 0.209259095010805 0.256978151020154 6.60907228326886e-05 0 6.08135605709863e-05 4.25766635919053e-05 0.453330433758954 0.999695486307666 0.790444461172783 0.7427763218754 7.55841793589253e-05 0.000304513692333886 0.000235630255840624 0.000202950440854194 90 3601
2800 126317 5 0.9 0 "LAT" "MI" 0.228324312456142 0.468448502579887 0.216327723286552 0.443199844961118 0.223538254046737 0.180121384274532 0.477761113933988 0.379123122153585 0.203495540312866 0.218372660524238 0.433345621244127 0.459315363424211 0.631983950777411 0.441602573245737 0.638195924123656 0.445582258040811 0.380531081018476 0 0.156193819555869 0.180730976528253 4.40229820066772e-05 0 9.87783365119018e-05 4.70394977827674e-05 0.619318915741566 0.999267707417748 0.843248737314058 0.818792513089653 0.00010598025795134 0.00073229258225238 0.000458664793562039 0.000429470884311952 92 3601
2801 320094 1 1 0 "LAT" "MI" 0.232595680161821 0.494060993479837 0.196286317820308 0.41661578028019 0.223221098055122 0.175369730254853 0.470826172305818 0.365371856438174 0.209729939863224 0.219099574612098 0.440953146519876 0.456227349038211 0.631186508471796 0.44283254771693 0.62511583229563 0.438231312044915 0.599361928774241 0 0.235367842533211 0.282303739643415 0.000145787987582276 0 0.000265696820108331 0.00013661453856368 0.400433278148999 0.999786812584901 0.764201385237439 0.717415025937311 5.90050891771213e-05 0.000213187415098644 0.00016507540924128 0.000144619880709945 96 3601
2802 647066 2 1 0 "LAT" "MI" 0.237791958284486 0.485578662414792 0.208548397828002 0.42543727259154 0.220278792828676 0.172633758828142 0.473035920272032 0.365936867498171 0.204835068884448 0.215287694563 0.438466204069581 0.456092175091755 0.630704509941304 0.441754629568165 0.62867116127545 0.440033736296187 0.522649634364955 0 0.208592448496952 0.250893226527153 6.8098720056876e-05 0 0.000121667428910689 6.30177030339121e-05 0.477018045401426 0.998390311800178 0.790009394394882 0.74801453903064 0.000264221513561646 0.00160968819982211 0.00127648967925555 0.00102921673917355 94 3601
2803 213682 3 1 0 "LAT" "MI" 0.233574141281359 0.489303945522376 0.201443528525567 0.421561058227631 0.22154113407871 0.174010906826185 0.469745163931983 0.364488372759241 0.209123378826182 0.218352419800221 0.441989949742323 0.457086954688442 0.629126182186253 0.44092209041684 0.62891932715197 0.44037154384734 0.558426729043903 0 0.234196060961283 0.26912548402345 6.77779521057423e-05 0 8.88390954748445e-05 5.22756424052625e-05 0.441416031006084 0.99974558475335 0.76550109908959 0.730637984547839 8.9461997907881e-05 0.000254415246649738 0.000214000853651825 0.000184255786305519 95 3601
2804 542759 4 1 0 "LAT" "MI" 0.233099995821817 0.486458143562223 0.203581982697755 0.424473270634234 0.221463875777306 0.173186637440983 0.471033404683128 0.363822769125898 0.207798821100402 0.218306339404953 0.440580038303484 0.458285468263991 0.627750509040106 0.440268309112565 0.62968714320311 0.441249016269812 0.564011139542659 0 0.218850385924968 0.266074248442219 0.000207941112258242 0 0.000226707359340175 0.000145362364960791 0.435717334123289 0.999796335132465 0.780750002309893 0.733635170294564 6.35852217937102e-05 0.000203664867535 0.000172904405798056 0.000145218898256434 94 3601
2805 267769 5 1 0 "LAT" "MI" 0.230898459741978 0.480012030069251 0.207593509159726 0.431090166674951 0.222088943008938 0.172106811918782 0.472514497663195 0.361277377905336 0.20704383023157 0.219627665813015 0.43910405665833 0.460741907463841 0.625094214669697 0.437784550997429 0.634265005204311 0.443783703260038 0.51039036382731 0 0.192350220978995 0.238086944877227 6.62376897499604e-05 0 5.57085247599171e-05 4.08439874380627e-05 0.489463265803531 0.999771508686887 0.80740146032071 0.761706446777666 8.01326794095088e-05 0.000228491313113229 0.000192610175534403 0.000165764357669359 95 3601
2806 733570 1 0 10 "LAT" "MI" 0.238660450439133 0.492698929629491 0.20290902467148 0.418269852271211 0.227613224582299 0.227590034875479 0.49397943246943 0.486294744853913 0.192937622683413 0.199470150080594 0.416582721120856 0.425770958863166 0.69386370989691 0.490751110931747 0.595316797435487 0.420459980373023 0.502915535003727 0 0.24298165801824 0.252641550941311 0.00013435315745935 0 0.000117905389561667 8.48731133020115e-05 0.496878778007205 0.999843548440631 0.75677556332371 0.747156752780591 7.13338316086532e-05 0.000156451559369445 0.000124873268488353 0.000116823164796422 87 3601
2807 741186 2 0 10 "LAT" "MI" 0.240788372327153 0.497477125029368 0.2001163518575 0.41318426174863 0.225408481366395 0.227247731290281 0.488770148949367 0.48587286934958 0.195687546276888 0.199490458966734 0.422067676808035 0.426109509622444 0.693444584983828 0.49055459961746 0.595294357101122 0.420613597234029 0.582279944112872 0 0.277691128624297 0.292931650788919 6.92919308462838e-05 0 5.49157283801262e-05 4.20266323489012e-05 0.417580176974829 0.999824072887251 0.722113329700392 0.706898494772605 7.05869814526087e-05 0.000175927112749527 0.000140625946930928 0.000127827806127994 90 3601
2808 337218 3 0 10 "LAT" "MI" 0.242628837087614 0.503334543471604 0.196537098754056 0.407278744902652 0.225174191625287 0.228959136210926 0.490410119084641 0.491467596133632 0.194152064747656 0.1960700248572 0.420431505580162 0.420420117567185 0.696762164923827 0.494959724119731 0.586759188358913 0.416161315248542 0.571994507204083 0 0.295823183866199 0.29602601616365 6.71332196123206e-05 0 6.07708189750933e-05 4.33019168368075e-05 0.427878413724612 0.999859196733478 0.704005572508783 0.703827951242355 5.99458516927074e-05 0.000140803266522038 0.000110472806042205 0.00010273067715842 90 3601
2809 506544 4 0 10 "LAT" "MI" 0.242815009686623 0.503185643656448 0.19678900538686 0.407409209020292 0.224911094180506 0.229196928126209 0.488089169548401 0.491085979359338 0.195718509678037 0.196552604735247 0.42255931284651 0.420769273592956 0.696923031993338 0.493998994420699 0.589060119800144 0.417040189067878 0.573377838635823 0 0.313700694444982 0.302473682925097 8.938589527163e-05 0 0.000118027079965935 6.98745109213679e-05 0.426436091407963 0.999849362797864 0.686068826694868 0.697337116119504 9.66840609430597e-05 0.000150637202135685 0.000112451780184525 0.000119326444477199 87 3601
2810 789809 5 0 10 "LAT" "MI" 0.235568288965704 0.490943999760301 0.201757763219678 0.420054775265418 0.227911581107451 0.227584046110682 0.492160479337521 0.483715740698262 0.194953879435823 0.20176164550966 0.418698010000111 0.428371342412765 0.691063916183837 0.488698726989733 0.598473288165162 0.422630635114755 0.488402211346415 0 0.238870282996076 0.245145502854522 5.73749412132561e-05 0 4.76499823491431e-05 3.52510834099343e-05 0.51145780605442 0.999814613657544 0.760939394370501 0.75468295951216 8.2607657951733e-05 0.000185386342456471 0.000142672651074202 0.000136286549907872 92 3601
2811 669381 1 0.1 10 "LAT" "MI" 0.236676631617904 0.492952016041178 0.200880568241011 0.417966814774175 0.228177945804431 0.225844043118507 0.493153957037176 0.480296726955216 0.194212166350745 0.20094369236575 0.417614431429599 0.426961002749064 0.690698620540842 0.488581102365998 0.596036426957506 0.421083753186111 0.513321273795392 0 0.235375742637899 0.25276777392421 6.40376265845622e-05 0 4.90415312691645e-05 3.80119656393731e-05 0.48654209661491 0.999845793664272 0.764451005976265 0.747077750904803 7.25919631134365e-05 0.000154206335727862 0.000124209854567391 0.000116463205347738 91 3601
2812 879555 2 0.1 10 "LAT" "MI" 0.239252629543484 0.507504758106842 0.190054250121121 0.402861551673648 0.226294766121384 0.228772782338281 0.48510820010434 0.484821233769729 0.199570729796746 0.199370844388351 0.425817448813818 0.422141613374816 0.694320178003149 0.492330311182949 0.588995824306218 0.417090868648967 0.632344690049283 0 0.331161248528248 0.326376855988237 7.58353426614857e-05 0 6.50143330888636e-05 4.75329609034907e-05 0.367530764828519 0.999843970364959 0.66866511591666 0.67347205586948 4.87097795363715e-05 0.000156029635041104 0.000108621222002667 0.000103555181379635 87 3601
2813 703858 3 0.1 10 "LAT" "MI" 0.233504540297602 0.486328073562622 0.204231189404253 0.424929401228004 0.23010548688703 0.226333608900778 0.496318035273797 0.480231809750263 0.193113153881026 0.201478122628523 0.414377433793573 0.427047817935365 0.68994363608541 0.487360813152584 0.598822465913802 0.422401076336043 0.432580985961468 0 0.224304696043357 0.220141794354478 5.4070096627483e-05 0 3.9365404802958e-05 3.12575658209663e-05 0.567246479233996 0.999665651050461 0.775447486772043 0.779607071892708 0.000118464707907952 0.000334348949538802 0.000208451779797748 0.000219876186993356 90 3601
2814 281555 4 0.1 10 "LAT" "MI" 0.240634184734529 0.498528759583792 0.199158778082497 0.412152194231669 0.225165066842824 0.2250884219956 0.488681614278314 0.481541936683759 0.195627392750102 0.199152599055839 0.422196385650966 0.425563114432288 0.690887673572953 0.489478108215494 0.593938769888438 0.420095252060378 0.561340597339946 0 0.283805803606303 0.287685671121035 6.70939109069105e-05 0 6.62410198024323e-05 4.49874253606781e-05 0.438502198010505 0.999630188099246 0.715843927858146 0.712024627426817 9.01107386417697e-05 0.000369811900753914 0.000284027515748875 0.000244714026786766 90 3601
2815 180317 5 0.1 10 "LAT" "MI" 0.239831153782681 0.50062457044728 0.196491660435235 0.409875144588144 0.225360646172654 0.226389067323637 0.486193215774997 0.482000333763165 0.197782948416602 0.199830550722577 0.424536111603658 0.425069968897556 0.691580867278972 0.489486826348308 0.594105159574415 0.419957910270404 0.595004905343045 0 0.297901223021535 0.303407643038569 7.37198910712384e-05 0 6.13768097748186e-05 4.56536559059404e-05 0.404834135610891 0.999039021729738 0.701780819327227 0.696119224056674 8.72391549935038e-05 0.000960978270261893 0.000256580841462809 0.000427479248850443 84 3601
2816 105107 1 0.2 10 "LAT" "MI" 0.241573443295978 0.505892748785686 0.193315483057437 0.404500445661588 0.225801913285379 0.223081264050778 0.487371742852747 0.475050782653879 0.19726877188998 0.200556440192409 0.423569293228703 0.426667094790785 0.690456620632135 0.489331976707369 0.591140695139826 0.4183658488498 0.629491854249405 0 0.289500790728179 0.313076039508282 7.80483084897809e-05 0 6.01757991567443e-05 4.67828095701315e-05 0.370380397991389 0.999847950965977 0.710325882038012 0.686773350891467 4.96994507158441e-05 0.000152049034023382 0.000113151434652482 0.000103826790680515 90 3601
2817 61895 2 0.2 10 "LAT" "MI" 0.238020494733362 0.504605554763586 0.191686416859133 0.405881909937564 0.226836929223948 0.223367932700838 0.485728865268016 0.471382942885394 0.199628810211009 0.20418424155027 0.425244935579119 0.430437253467085 0.688225356658148 0.486986462738123 0.595499468620412 0.420769101122051 0.614940141228396 0 0.266035938946696 0.298233540775834 7.37706212580101e-05 0 6.38342632052952e-05 4.63012367261361e-05 0.384931047241673 0.999840648423591 0.733771277250922 0.701606540119861 5.50409086728745e-05 0.000159351576409504 0.000128949539177153 0.000113617867578806 91 3601
2818 850533 3 0.2 10 "LAT" "MI" 0.235461771871988 0.495194967245422 0.197769681666674 0.415615907837943 0.226426220305016 0.222021008463798 0.485757837162296 0.469187812989204 0.19924188545234 0.204940575563491 0.425301040129654 0.432681248741014 0.683909000640802 0.483199857009299 0.601952142682505 0.424715692794395 0.541418277006981 0 0.253061700590851 0.268193613696199 6.55499086166814e-05 0 5.57337108637598e-05 4.07443392054396e-05 0.458451714262298 0.999837210795268 0.746748798946498 0.731645976734938 6.44588221046458e-05 0.000162789204732454 0.000133766751787136 0.000119665229656682 92 3601
2819 866016 4 0.2 10 "LAT" "MI" 0.23742913941245 0.497955192413043 0.196895532867559 0.412691067318694 0.225372208194183 0.221570864160699 0.484430160478773 0.469761998327834 0.199383616652872 0.203962524851029 0.426543461501819 0.43204280959951 0.684372211767332 0.483907225087262 0.60024167437146 0.423909597539655 0.569605103497856 0 0.275337524086141 0.286301165603709 6.76989117575689e-05 0 6.00361086152675e-05 4.30075754946252e-05 0.430271202688582 0.999833261140549 0.724477727173452 0.713540968302628 5.59949018048803e-05 0.000166738859451006 0.000124712631791351 0.000114858518168571 88 3601
2820 581916 5 0.2 10 "LAT" "MI" 0.237182663404103 0.498015178105517 0.196719069156005 0.412682521980638 0.226729343148211 0.222873765446175 0.488124946710288 0.472880238320892 0.197381716021256 0.202374456146535 0.422747492587919 0.428963134771705 0.686785771998489 0.486143479704101 0.596475241323796 0.42167073635384 0.559385828451368 0 0.261418396038944 0.277620332431824 7.09061410922374e-05 0 5.17195283369528e-05 4.13117964155162e-05 0.440468005337038 0.99976864285423 0.738342455646436 0.72217490903026 7.52600705026194e-05 0.000231357145770024 0.000187428786283665 0.000163446741500751 92 3601
2821 200313 1 0.3 10 "LAT" "MI" 0.240384501377345 0.50917622881331 0.18946139867289 0.401023281295123 0.224753078009797 0.219136673823568 0.481567613562999 0.463439614845092 0.201540007316898 0.204629383389922 0.429758500441129 0.432329135883791 0.684274253210709 0.484539674485641 0.59563078937971 0.421214202279142 0.677082038519427 0 0.290529386821519 0.329646914820164 8.6806175464482e-05 0 6.33996995842594e-05 5.08511416300988e-05 0.32276841229694 0.99978856665963 0.709242681688207 0.670157642694165 6.27430081685755e-05 0.000211433340369737 0.000164531790689867 0.000144591344041314 93 3601
2822 826397 2 0.3 10 "LAT" "MI" 0.234183986767128 0.492684038815924 0.199182419326704 0.418365726816075 0.227127167336937 0.218825750458251 0.486789821191774 0.461635125099851 0.198862437256613 0.20608148043009 0.423973037454037 0.434315200124621 0.680136904562316 0.480072232364031 0.604126337013407 0.425845765577485 0.481944755310666 0 0.233482383359522 0.240770139801432 6.17417697829814e-05 0 6.18752351886453e-05 4.13819479855474e-05 0.517918204237357 0.999844844262409 0.766327117121706 0.759069210276364 7.529868219407e-05 0.000155155737591304 0.000128624283584256 0.000119267974218828 90 3601
2823 21450 3 0.3 10 "LAT" "MI" 0.235918911739419 0.495211872175462 0.198251569315985 0.415599815002947 0.226253116317993 0.218739029933741 0.486482060299647 0.46283368305099 0.198435354554779 0.204890921041373 0.424489883396027 0.43307570717176 0.680911057991154 0.481298845464674 0.601577844912137 0.424601281320582 0.545886365063005 0 0.238841897789858 0.265308371354532 6.83020060148196e-05 0 4.29864662307146e-05 3.75082210900383e-05 0.453973285462231 0.999788764527029 0.760942374250857 0.734503157844256 7.20474687491167e-05 0.000211235472971027 0.000172741493054604 0.0001509625801221 90 3601
2824 26886 4 0.3 10 "LAT" "MI" 0.238018958819474 0.498531125878238 0.196893126131884 0.412046477334741 0.224795284479267 0.218423465286509 0.482158160069501 0.462278611932314 0.200982332265989 0.205035311739992 0.429187232352184 0.433542073287332 0.68123770858525 0.480872485089629 0.602910770137865 0.425049883082975 0.600397360102734 0 0.275013541368299 0.297284199614237 7.68301362743951e-05 0 6.6333424287042e-05 4.82751082078787e-05 0.399464034554522 0.999784904424406 0.724772457983659 0.702527425408107 6.17752064697264e-05 0.000215095575594399 0.000147667223754695 0.000140099869448629 91 3601
2825 353495 5 0.3 10 "LAT" "MI" 0.23937893078446 0.500824937062161 0.196082069710182 0.409726824216208 0.223162161084927 0.217240959695847 0.481165698790321 0.461732947035064 0.200527005350936 0.204481532662814 0.43012808451917 0.434122044804997 0.679782051565234 0.481128192432734 0.601090607723932 0.424788022949065 0.604106142657462 0 0.268176026028843 0.297564872610094 7.25566845843333e-05 0 6.33056746337834e-05 4.59262999863668e-05 0.395769543123106 0.999855698155619 0.731645950315476 0.702286716936023 5.17575348473329e-05 0.000144301844380913 0.00011471798104766 0.000102484153896915 93 3601
2826 767896 1 0.4 10 "LAT" "MI" 0.240087420324667 0.496564530278183 0.200417341118133 0.414158776358596 0.226712674347114 0.21524200370209 0.490695552705999 0.458756856508538 0.195049781974953 0.202070274950803 0.420149475496341 0.430335304312051 0.682042098373871 0.481901472130517 0.597537398043889 0.421703611190927 0.555733567310892 0 0.253974851000379 0.2752586676625 6.84662462303353e-05 0 5.99121157423367e-05 4.32587186548223e-05 0.444139925672384 0.999851303595213 0.745843425436975 0.724589529643057 5.80407704940905e-05 0.000148696404787482 0.000121811446903536 0.000108543975788006 90 3601
2827 736970 2 0.4 10 "LAT" "MI" 0.242593186002464 0.501130222091801 0.198426120330224 0.409412737432922 0.221539970137596 0.212388539891308 0.478801667040448 0.453237426439542 0.200881159256406 0.204431497026149 0.432326124702248 0.435861275587189 0.676521696031368 0.477796910104789 0.603738776612779 0.425852300099208 0.600062711862139 0 0.283083756567517 0.303083131604385 0.000105219918313524 0 0.000151075878461996 8.61310877191021e-05 0.39977772359656 0.999833750714455 0.716633781636066 0.696715179415371 5.43446229870981e-05 0.000166249285545151 0.000131385917954951 0.00011555789252408 89 3601
2828 225597 3 0.4 10 "LAT" "MI" 0.233953878080407 0.486896946296854 0.204017536938287 0.424123068584267 0.224612909379483 0.212853766041668 0.48220552851404 0.450167083524258 0.200694464790308 0.207843698058535 0.42879494435451 0.439097591276628 0.671420553501558 0.47292683370798 0.612555699787131 0.430854780692774 0.500202655339684 0 0.239905001615496 0.250034183690305 6.23017282443202e-05 0 5.78888258149193e-05 4.03354706825993e-05 0.499612234259223 0.999568533003473 0.759712115107433 0.74963465887195 0.000122808672848565 0.000431466996527091 0.000324994451256136 0.000290821967063024 91 3601
2829 560106 4 0.4 10 "LAT" "MI" 0.230851737479163 0.480732570751267 0.207064295261264 0.4305440189051 0.228768555564934 0.213623979072761 0.491185518065238 0.450875680580625 0.196295009365252 0.207992295093126 0.41948283305872 0.43855719751274 0.673244272116858 0.473968508942543 0.611351599719642 0.429836922298294 0.442330281210769 0 0.183443563794905 0.209607460494692 5.27472922503298e-05 0 4.67148002209866e-05 3.315409378748e-05 0.557537358830849 0.999834623747857 0.816363801868761 0.79022935817778 7.96126661308792e-05 0.000165376252143216 0.00014591953611272 0.000130027233740474 89 3601
2830 686967 5 0.4 10 "LAT" "MI" 0.240548711735216 0.507377281138831 0.191174821492252 0.403020553414059 0.223693260507257 0.215409309587836 0.479761552953619 0.455879821888476 0.202123843894166 0.204853735834646 0.431465226788973 0.433170140899992 0.679651281830309 0.480869073801846 0.598152401221064 0.422677941823967 0.632379173151917 0 0.284349507631739 0.31267145895036 7.45352719951683e-05 0 5.4072769721355e-05 4.36009122049189e-05 0.367487490102403 0.999764498759421 0.715427202831593 0.687132483273067 5.88014736850557e-05 0.000235501240579166 0.000169216766946533 0.000152456864368331 91 3601
2831 241224 1 0.5 10 "LAT" "MI" 0.236578314669318 0.500582227531019 0.193975942479868 0.410027878757171 0.226706705601079 0.211293175491583 0.484816296616702 0.445310340440818 0.200290269605312 0.207190781480298 0.426332090061947 0.436261439255407 0.67457819576198 0.476627186065479 0.601456993565478 0.424440700047735 0.598151140715431 0 0.251732715114605 0.287395276491465 7.52123176364758e-05 0 8.23825786790229e-05 5.27954737362007e-05 0.401717360695456 0.9998356901779 0.748055422533702 0.712436029408528 5.6286271476144e-05 0.000164309822100097 0.000129479773014066 0.000115898626271622 92 3601
2832 878530 2 0.5 10 "LAT" "MI" 0.233044402439287 0.482825334838774 0.206989950948051 0.428420320642777 0.226752597213549 0.20898596711545 0.487467906323958 0.442069194420229 0.197861647784139 0.208040699515679 0.42342753582326 0.439667716472692 0.668782966768286 0.47058968894221 0.612892298247869 0.430739794104099 0.44494467210492 0 0.210399616708699 0.220621178310252 5.67797280912243e-05 0 5.81112733772228e-05 3.83898887266712e-05 0.554917483818864 0.999836879826629 0.789403194755731 0.779213165692213 8.10643481249922e-05 0.000163120173370808 0.000139077262192747 0.00012726610880856 91 3601
2833 711277 3 0.5 10 "LAT" "MI" 0.236174834142946 0.485065399318722 0.207755541932814 0.4260426003777 0.22465821077588 0.207843014169533 0.486503618396413 0.442941769837635 0.19699213674614 0.2061134361051 0.42451948650271 0.438779969981867 0.66867605908836 0.47138996738903 0.610861114784053 0.429984807467333 0.479602254221291 0 0.213751828610108 0.235372489560169 5.92572498374535e-05 0 0.0001739944045866 7.71481052761179e-05 0.520222326846373 0.999737552945208 0.785854367074126 0.764352359567351 0.000116161682498375 0.000262447054792226 0.000219809911178908 0.000198002767204785 90 3601
2834 559464 4 0.5 10 "LAT" "MI" 0.238346259315728 0.501415030605435 0.194708413263827 0.409072892692357 0.223884300616544 0.209152334813502 0.479939092246242 0.442111656271373 0.202096493036345 0.208149057148057 0.431338699212231 0.439534962688921 0.671382894745774 0.474279447019039 0.604953963448229 0.42684550150945 0.621548029847715 0 0.260152626374437 0.300203315687215 7.90511237446964e-05 0 7.51344440508433e-05 5.19221934725616e-05 0.378320258161988 0.999839960750075 0.739644107033378 0.699632325440591 5.26608665530155e-05 0.000160039249924749 0.000128132148133232 0.000112436678721903 89 3601
2835 746758 5 0.5 10 "LAT" "MI" 0.230266902585459 0.484437063864419 0.203095135486605 0.4267171770246 0.227927111934045 0.210139346180069 0.486677580082429 0.441572946247745 0.199615606857509 0.209683065058608 0.424203293174952 0.440166388825029 0.668333360699573 0.470573058475337 0.612393807402722 0.430650376110713 0.470464235746369 0 0.21280022728289 0.228654111209181 5.52399292100015e-05 0 4.68204762602813e-05 3.40415569779233e-05 0.529405133697111 0.999836472692746 0.787016919733775 0.771187079915558 7.53906273105348e-05 0.00016352730725356 0.000136032507074946 0.000124767318282328 91 3601
2836 437698 1 0.6 10 "LAT" "MI" 0.243246835378949 0.514339961439261 0.18732957057497 0.395838557179893 0.223138737693159 0.204864251081144 0.477348090576215 0.432261771481197 0.203849772866076 0.209033951158836 0.434166936141759 0.440585672054786 0.671249824153253 0.474453213503278 0.600213294599881 0.423674982308459 0.699304575202905 0 0.266915272519167 0.331833467955771 8.18948638716936e-05 0 9.48590791550157e-05 5.95417977287591e-05 0.300570828753617 0.999817640347014 0.732845698702832 0.667985986008327 4.27011796068229e-05 0.000182359652986089 0.000144169698846027 0.00012100423817301 94 3601
2837 878079 2 0.6 10 "LAT" "MI" 0.244705333831724 0.513039569886523 0.189556596808382 0.397116018252598 0.221197936957306 0.205197632133333 0.475228546897692 0.43547859335665 0.203867678021704 0.206170110356978 0.436112242486552 0.437164889555639 0.671100902922363 0.474534781850191 0.599594385187063 0.423525358427078 0.687894783872511 0 0.310609333268582 0.343669739600622 0.000182669403486529 0 0.000179479576981474 0.000122815362935119 0.311877125508353 0.999825312943523 0.689078841329746 0.656092124984973 4.5421215648866e-05 0.000174687056476832 0.000132345824690757 0.000115320051469421 89 3601
2838 830849 3 0.6 10 "LAT" "MI" 0.238653857817702 0.484637641130577 0.210217032618552 0.426532846805641 0.222276594408936 0.201749405173485 0.483711889192088 0.431853398586572 0.197369635419816 0.206320892458928 0.427463081690975 0.441228333409124 0.662679857400122 0.466783011405066 0.613907560497296 0.431870619794851 0.476585746565996 0 0.211922216179616 0.235448463200318 5.9513781044812e-05 0 6.86907020952615e-05 4.30686276072992e-05 0.523280660086337 0.99984313748084 0.787873452150226 0.764387457486431 7.4079566622351e-05 0.000156862519159626 0.000135640968063069 0.000121010685644086 93 3601
2839 612295 4 0.6 10 "LAT" "MI" 0.235399652557936 0.482935945888072 0.208884189862085 0.428204195750359 0.222057958308557 0.201441101835646 0.479829357266196 0.428669026093723 0.20050195978358 0.209030754071642 0.431310248195507 0.444408712884132 0.658898712702139 0.463754253527387 0.618416903717307 0.434811942255061 0.483720427574649 0 0.227575777240161 0.241881229396445 6.06700697808178e-05 0 5.45447037799408e-05 3.87917548164656e-05 0.516147019575703 0.999822406321047 0.772225035349464 0.757949788435017 7.18827798671634e-05 0.000177593678952851 0.000144642706595941 0.000130190413721101 89 3601
2840 161966 5 0.6 10 "LAT" "MI" 0.240199504733962 0.502791137572497 0.194940451872205 0.407637218109346 0.222296923613138 0.204172307796989 0.477156904368962 0.432386526886298 0.203245624101862 0.208225995413064 0.434387527884607 0.440509192302765 0.666668736144089 0.470706188272908 0.606412071387131 0.427591315580961 0.634496072876563 0 0.268198409261418 0.308875804141148 8.16195828307781e-05 0 0.000100850135340856 6.1355222105958e-05 0.365365719435458 0.999751287710262 0.731533428616793 0.690907717373458 5.65881051482512e-05 0.000248712289737903 0.000167311986448451 0.000155123263287706 93 3601
2841 3123 1 0.7 10 "LAT" "MI" 0.237069800453982 0.493811183420184 0.200432874093927 0.41704872608687 0.22623199223583 0.199239041345208 0.486764580295033 0.42168649166778 0.198069193163893 0.208793665207323 0.424286335203552 0.441524016269091 0.66254083403502 0.467250612726013 0.607295732465143 0.427810189163779 0.542546251027723 0 0.195466947585824 0.250717060765057 8.27325913484457e-05 0 0.000262338718828085 0.000113859617778 0.457278093754869 0.999575998510861 0.803994361505248 0.748907300294979 9.29226260598143e-05 0.000424001489139153 0.000276352190099883 0.000261779322186016 92 3601
2842 136916 2 0.7 10 "LAT" "MI" 0.237175393310002 0.499591123074319 0.195366047887414 0.411009575198789 0.223641947967277 0.200587122463018 0.477519045547836 0.42286669211815 0.204057045999978 0.208902949827219 0.433842992103994 0.439993865857327 0.661404463740296 0.466437976715393 0.608326043714611 0.428458719900906 0.589333165270784 0 0.277995515768037 0.294448209281276 7.50663569397944e-05 0 0.000103838086824893 5.99347249335186e-05 0.410515425061544 0.999678371550104 0.721712196613514 0.70529850714915 7.63433107314888e-05 0.000321628449895986 0.000188449531623641 0.000193348844640511 91 3601
2843 576045 3 0.7 10 "LAT" "MI" 0.237837666293539 0.49761028063863 0.197533472113637 0.413051889611544 0.223817917719946 0.199348846720067 0.480193358712924 0.421828547264025 0.201799641292922 0.208622198257006 0.431091040053941 0.441062381347802 0.661004430733553 0.466436324051748 0.607955311663565 0.428513757348428 0.583094418654129 0 0.262619802800617 0.287629712844168 7.57968752844727e-05 0 8.39054136278433e-05 5.36215068578992e-05 0.416764935455267 0.999808641682055 0.737147039915722 0.712182861300538 6.48490153188228e-05 0.000191358317945529 0.000149251870033126 0.000133804348436782 90 3601
2844 174483 4 0.7 10 "LAT" "MI" 0.240999699321081 0.498166737762034 0.199800323660705 0.412457289469828 0.223801445839889 0.198496115633116 0.483374755214574 0.422378681493093 0.199072038098213 0.207229614606311 0.428068222681065 0.440556177014139 0.663297260794086 0.467975052499094 0.606101976365228 0.427122040674516 0.593475840458916 0 0.242470850369759 0.286259297674569 7.3543824709664e-05 0 7.13653145577685e-05 4.88521832839933e-05 0.406372349084256 0.999787896963573 0.757292817408913 0.71354185945618 7.82666321176318e-05 0.000212103036426939 0.000164966906770116 0.000149990685967276 93 3601
2845 88036 5 0.7 10 "LAT" "MI" 0.237096911010756 0.496692715287101 0.197744033364044 0.413990566504484 0.222819986163955 0.198136999235199 0.477055387468641 0.41835820118083 0.203697125155952 0.210752561400101 0.4342870762468 0.444623151796351 0.65805389640991 0.463891956032532 0.612193719920097 0.431096724463637 0.583795723377733 0 0.250982490778383 0.284155056318442 0.000140299047268071 0 0.000157712733400057 0.000100033861401897 0.415991847064545 0.999793733274544 0.748696339612301 0.715599089605963 7.21305104541898e-05 0.000206266725456384 0.000163456875916058 0.000145820214192996 93 3601
2846 768813 1 0.8 10 "LAT" "MI" 0.239803737179757 0.499330221944244 0.197855901152784 0.41134094498953 0.224030585781346 0.193483144682186 0.482524405945673 0.410681389277714 0.199998030354974 0.207818654813262 0.428885732132851 0.440654927817036 0.657317467643289 0.464124706831934 0.60567258632102 0.427067197122416 0.580377245433907 0 0.245077713107441 0.281803173406429 7.67733909318014e-05 0 0.000111616755572275 6.29993291986264e-05 0.419486196188621 0.999822981562183 0.754665141558601 0.71800788089276 5.97849865404432e-05 0.000177018437817041 0.000145528578385436 0.000125946371612001 92 3601
2847 794541 2 0.8 10 "LAT" "MI" 0.240281186931475 0.494375550973307 0.202482910717898 0.416307943704169 0.222215892679069 0.190561699752899 0.479462940398486 0.405324327699901 0.201070802790224 0.209991135546075 0.432052698335117 0.446199879496595 0.653058779363442 0.459879155981215 0.613544849054198 0.431504879287875 0.584732113413217 0 0.233275294303003 0.280708317016472 7.33221495934976e-05 0 7.96470569611209e-05 5.14533749135795e-05 0.415135194610534 0.999821708895488 0.766496480050107 0.719113309632382 5.93698266553534e-05 0.000178291104512383 0.000148578589929224 0.00012691997623265 93 3601
2848 471144 3 0.8 10 "LAT" "MI" 0.238585762528638 0.495057352772018 0.200464747113347 0.415652329684102 0.221649012152144 0.192049592871421 0.476519306533962 0.407257168845814 0.2030618867799 0.209584812930436 0.434694382018422 0.444042370111411 0.652284367552203 0.45959400517651 0.613111446823683 0.431554560680568 0.577988922731388 0 0.2624324360484 0.287035074752904 7.25147681344937e-05 0 0.000183665970741975 8.49992078629461e-05 0.421876112885329 0.999811758226074 0.737234488289575 0.712748212288966 6.24496151483133e-05 0.000188241773925615 0.000149409691283595 0.000131713750267153 89 3601
2849 576553 4 0.8 10 "LAT" "MI" 0.239045409675165 0.504786471647845 0.192254928083357 0.405581970973844 0.223032543270868 0.193105615082005 0.476557155057143 0.407041661380783 0.204516800236715 0.211010329476865 0.435213956618562 0.444357953412729 0.655183568028038 0.462535156009742 0.607782057796938 0.42856270799436 0.640164607946872 0 0.256081587841979 0.306017700687436 0.000526208256922375 0 0.000518372450218271 0.000351811378203334 0.359255760936896 0.999742597780192 0.743193640315956 0.693460630168405 5.34228593096532e-05 0.000257402219808428 0.000206399391846286 0.00016985776595573 94 3601
2850 427935 5 0.8 10 "LAT" "MI" 0.241575093998195 0.5063317316165 0.19302896152106 0.404079359186174 0.222319338186745 0.193739805032064 0.477608712526221 0.410520568694972 0.202865745100028 0.208177178837023 0.43384069666058 0.44069554745448 0.657634237217004 0.464693933986282 0.604071885458111 0.426335321974262 0.638104363164296 0 0.273301000206935 0.312329555351484 7.62375263740657e-05 0 6.85600077989442e-05 4.89906071670645e-05 0.361767319675668 0.999805846943294 0.726479885187972 0.687491231610313 5.20796336619523e-05 0.000194153056705757 0.000150554597294022 0.000130222431035532 94 3601
2851 150090 1 0.9 10 "LAT" "MI" 0.237006421468301 0.497747266982701 0.197060644528219 0.413103097853495 0.226043858194122 0.187233696194205 0.483822705679347 0.394581935248488 0.200535913539376 0.210567168890466 0.427471231930609 0.443318780841804 0.650283975856628 0.458430998967539 0.608163726958062 0.428180228763347 0.547954527730495 0 0.219113524350534 0.260147109571168 6.65724512320629e-05 0 5.63195261031383e-05 4.12781597248421e-05 0.451906537691212 0.999802888212972 0.780664322143467 0.739667666988744 7.23621270610542e-05 0.000197111787027961 0.000165833979896343 0.000143945280363947 89 3601
2852 523465 2 0.9 10 "LAT" "MI" 0.24376044095416 0.506125391403422 0.194901473462195 0.404267541214131 0.222090298864822 0.185784044811723 0.479470311288023 0.395244366698635 0.201021861056138 0.20815530221927 0.43202211455869 0.44234593985615 0.651634784630705 0.460387025020407 0.604078636737603 0.426203925199016 0.646239502294191 0 0.255400257473825 0.310728725073365 8.18468974650059e-05 0 0.000118761861398917 6.72465204384587e-05 0.353625769879284 0.999804727741478 0.744323134445165 0.689071137847018 5.28809290597995e-05 0.000195272258521746 0.000157846219611065 0.000132890559178703 92 3601
2853 172858 3 0.9 10 "LAT" "MI" 0.235661658432894 0.4950602435336 0.198277744459212 0.415729881522723 0.224875384006319 0.18643532666315 0.481067480720135 0.392869360571246 0.202010304800059 0.211320665787576 0.430367654190502 0.444885016301461 0.646972369102363 0.45603653432888 0.611608715046847 0.430554458337859 0.556723529052352 0 0.236908982355758 0.268923765005255 8.10164469449008e-05 0 0.000647811609722294 0.000239141500653139 0.443129153178453 0.999794426794398 0.762277702981881 0.730692535495921 6.63013222507339e-05 0.000205573205602489 0.000165503052637734 0.0001445579981709 89 3601
2854 612800 4 0.9 10 "LAT" "MI" 0.233704291615107 0.492144497006939 0.199093767122054 0.418748785470678 0.225202687530452 0.187275156138384 0.481261218728646 0.393970219075135 0.202204392669573 0.211178497015841 0.430193206699431 0.443811516464087 0.646182135283944 0.45545009867993 0.612476656807467 0.431151039400976 0.535239781222561 0 0.228397245219691 0.257872304630853 7.03035373091475e-05 0 7.50081814202637e-05 4.86164001119783e-05 0.464606946887359 0.999688153189165 0.771301507420601 0.741873552454428 8.29683527708426e-05 0.00031184681083503 0.000226239178287732 0.00020552651460701 94 3601
2855 665983 5 0.9 10 "LAT" "MI" 0.239764662700421 0.499810079930273 0.197256489756148 0.410778048085206 0.223388488695055 0.186059789822814 0.480595801276648 0.394149417304608 0.201083452053934 0.209600646205481 0.430689269067853 0.443576699834781 0.649212941218289 0.458095057749922 0.607940588015563 0.428468072693673 0.599506210233858 0 0.232701062373605 0.284668060711119 8.4742103625635e-05 0 0.000229400350373971 0.000103966483683763 0.400342502080848 0.999716789922528 0.766904441603039 0.715058674335635 6.65455816685373e-05 0.000283210077472142 0.000165095672982145 0.000169298469561805 91 3601
2856 336053 1 1 10 "LAT" "MI" 0.239687295451543 0.511151437485501 0.187278352275656 0.399122817545548 0.225271050860202 0.179173556547781 0.479811205435439 0.3759386610414 0.203607054416179 0.212539053136289 0.431883176278645 0.4455067605186 0.644131902859526 0.455072351450542 0.603424459828124 0.425778535661413 0.677739643318453 0 0.231426554924074 0.310187539206576 0.000101168214530425 0 0.000265934812247365 0.000121543603684782 0.322113435390176 0.999822833072145 0.768160338565009 0.689569057656717 4.57530768401972e-05 0.000177166927855334 0.000147171698669718 0.000121859533022967 95 3601
2857 142887 2 1 10 "LAT" "MI" 0.234742822994002 0.490423245299742 0.201490149161759 0.420549676148639 0.225588231220067 0.178070526589264 0.482714350686866 0.375201180635797 0.201109775774722 0.211952351853803 0.428649561722885 0.446257784711617 0.638401580803333 0.449223602094597 0.614552276790285 0.432001079890183 0.517296410773898 0 0.218635600547306 0.248927755293632 6.19721603437962e-05 0 7.91687488195651e-05 4.70703829237804e-05 0.482546026975055 0.999792313543212 0.78110878970187 0.750866177109192 9.55900907032867e-05 0.000207686456787679 0.00017644100200467 0.000158997214252408 90 3601
2858 878995 3 1 10 "LAT" "MI" 0.236418331613858 0.49455303137545 0.199347438247612 0.416319173464501 0.225719963035186 0.178281149131145 0.483390385946457 0.375927576339709 0.200623936098064 0.211653055495443 0.427896018437012 0.4458360016115 0.640419443780189 0.451042193127749 0.611624429841118 0.430220528355153 0.540133640420199 0 0.21320918544685 0.255555957484237 6.46009827225254e-05 0 8.83260723031977e-05 5.09753836088461e-05 0.459716565800699 0.999607654050796 0.786356972982991 0.744121871101325 8.51927963794037e-05 0.000392345949203598 0.000345515497856121 0.000271196030829909 89 3601
2859 427831 4 1 10 "LAT" "MI" 0.236986708589833 0.495087246644974 0.199220374113004 0.415725587008233 0.22424892617548 0.177468195415238 0.481396452324133 0.375126467851281 0.201300250750055 0.211527681049797 0.430420838814746 0.446687943309292 0.638703830180552 0.450413958061769 0.612048305912855 0.431055594489212 0.558171652378611 0 0.21548470772323 0.263409683692642 7.6431102862874e-05 0 0.000290605437616622 0.000120789081721859 0.441674529024429 0.999796939036 0.784053870955445 0.736320493708541 7.73874940966366e-05 0.000203060963999697 0.000170815883708429 0.000149033517095535 97 3601
2860 305349 5 1 10 "LAT" "MI" 0.232195871540132 0.481390680469496 0.20771759528644 0.429995275606647 0.227422579652966 0.177481085559067 0.489208303782148 0.37479363273602 0.197059571716592 0.211888883268153 0.422121936678149 0.447116230086411 0.637099536752165 0.448186759715662 0.616666050271186 0.433396375489295 0.413876810212602 0 0.155187880088346 0.191730465039362 4.78928494771275e-05 0 6.91409307146017e-05 3.88251967670833e-05 0.585990736496509 0.999786767296932 0.844553167097578 0.808069014553954 8.45604414113534e-05 0.000213232703068359 0.000189811883361537 0.000161695209916748 93 3601
2861 380292 1 0 20 "LAT" "MI" 0.238207170184648 0.499421892479358 0.196378599356236 0.411339471958041 0.230767921098048 0.229001987201544 0.498577152329923 0.486211138236264 0.191749259306062 0.200809859051865 0.412074198198603 0.425898086042356 0.697977078484239 0.49453700967232 0.588937717714163 0.416649731460887 0.543310203441877 0 0.216559987376769 0.256396751606178 7.15633396451252e-05 0 5.48579535664842e-05 4.242020330384e-05 0.456555508391758 0.999852192202066 0.783265545389027 0.743451295489703 6.27248267201342e-05 0.00014780779793427 0.000119609280636834 0.000109532700815068 88 3601
2862 63168 2 0 20 "LAT" "MI" 0.239148864200556 0.498755038668093 0.197817524313743 0.412033323091 0.227826502099663 0.228900823791316 0.493234111127542 0.487836738608592 0.193844987603138 0.199222795158367 0.417404966612304 0.424164091479422 0.695876190091535 0.493049627581326 0.590885307075248 0.418105789469142 0.536576614104117 0 0.254439597251948 0.267903360797839 6.88720936735764e-05 0 4.96826102685227e-05 3.99873936312611e-05 0.463288656965457 0.999857409144979 0.745396139624277 0.731949617226018 6.58568367526191e-05 0.000142590855021209 0.000114580513506729 0.000107034582510826 90 3601
2863 32415 3 0 20 "LAT" "MI" 0.237958923952525 0.503705366914418 0.192358878200459 0.406766623829541 0.225633316493047 0.230677896843011 0.485418086436423 0.489475269076364 0.198945525611555 0.199260685108233 0.425555629606669 0.422337114913647 0.694270137288583 0.492700369252937 0.590565088920247 0.418396629431237 0.608459190780227 0 0.318174231214857 0.313752218439575 7.11354382501993e-05 0 5.1247800130936e-05 4.13480237467807e-05 0.391410638268355 0.999844378440685 0.681660425959316 0.686097633654704 5.90355131678738e-05 0.000155621559314946 0.000114095025695775 0.000108799881974164 90 3601
2864 178117 4 0 20 "LAT" "MI" 0.231039999667276 0.476811414760502 0.211176877016134 0.434739067623995 0.229941880005125 0.22636684141675 0.498307369063392 0.481641648873258 0.191251296806865 0.202628412731637 0.412212286619171 0.430623689417061 0.68734872108915 0.485087107551345 0.605056586554635 0.426381466461094 0.381389496010758 0 0.18213068060176 0.188493750267154 4.36859792572327e-05 0 2.84308479219162e-05 2.40827968282386e-05 0.618485742567743 0.999852724155852 0.817713119438543 0.811363623224808 8.10754422415737e-05 0.000147275844147546 0.000127769111775697 0.000118543711209201 86 3601
2865 860041 5 0 20 "LAT" "MI" 0.23940419487072 0.494878925852007 0.201415658437565 0.415944884742539 0.226289952366644 0.227989786351295 0.490249950704115 0.48710407737358 0.194996546431199 0.199032078082929 0.420367073461385 0.424851471336839 0.693683933588658 0.490574597487881 0.595444282951692 0.420566206383094 0.533851109838178 0 0.280127558001023 0.276130969478526 6.62339156758756e-05 0 5.14493102965151e-05 3.97440754506481e-05 0.466019323864464 0.999856093703139 0.719710096562816 0.723724010987838 6.33323816813028e-05 0.000143906296861148 0.000110896125864587 0.000105275458185452 86 3601
2866 562797 1 0.1 20 "LAT" "MI" 0.232698989329314 0.488918445621402 0.201146856814141 0.422162808124309 0.230483809897867 0.226855931751962 0.495937474813563 0.479950717234904 0.193705759950991 0.202188238414118 0.414564565863467 0.427342670811914 0.690038730979143 0.487981639775127 0.59704085517925 0.421655066704306 0.478732999408651 0 0.222130966550568 0.234506487588648 5.84826313308772e-05 0 4.49547850716328e-05 3.45451469378827e-05 0.521138134184035 0.999856413203173 0.777709093193299 0.76534946328276 7.03837759830961e-05 0.000143586796827254 0.000114985471062105 0.000109503981654547 90 3601
2867 283828 2 0.1 20 "LAT" "MI" 0.2430919912596 0.510215529554287 0.190721559676839 0.400037294440147 0.225009238813472 0.226726966867387 0.486355318532462 0.483442257574044 0.197518242728906 0.198888710519414 0.424757269515525 0.423626448968679 0.694828196940459 0.493267127851692 0.587128512925159 0.416220054374792 0.658610981502903 0 0.293848220506555 0.325524711322574 7.62305814529487e-05 0 4.9756522470608e-05 4.28533631759288e-05 0.341226432999947 0.999756299128735 0.705946823188317 0.674272519331878 8.63549156965301e-05 0.000243700871265357 0.000155199782657932 0.000159915982372775 90 3601
2868 34997 3 0.1 20 "LAT" "MI" 0.237235391540942 0.485524378265404 0.208291595910546 0.425832617902376 0.227347787402199 0.223718059995063 0.49545275619023 0.479028509158614 0.191558630776161 0.200250671522311 0.415016141297941 0.428276967618671 0.688301238938204 0.486360582282949 0.600100898209019 0.423383304438587 0.408136013716036 0 0.220331283348244 0.21240334011504 4.89125773011796e-05 0 4.37354078044157e-05 3.11256403215135e-05 0.591733886808251 0.999856957957733 0.7795082364626 0.787452361515817 8.11868984121976e-05 0.000143042042267041 0.00011674478135212 0.000113172728821542 88 3601
2869 100694 4 0.1 20 "LAT" "MI" 0.239074099600523 0.496989183568303 0.199362648184448 0.413722834223696 0.22646141021906 0.224466463288844 0.490339764600105 0.478680109503455 0.195173250471274 0.201185828131897 0.42043819391418 0.428557754359293 0.690001973108426 0.488497486454946 0.595721726787619 0.42109660834428 0.556322265566892 0 0.25122389257853 0.274204731619808 6.87477956370326e-05 0 5.56219076368799e-05 4.19388861025194e-05 0.443466653015854 0.999109420875566 0.748013092526266 0.725180853975579 0.000142333621616255 0.000890579124433961 0.000707392987566426 0.00057247551851088 80 3557
2870 374132 5 0.1 20 "LAT" "MI" 0.236014050161173 0.49886580350434 0.195091594584401 0.411807348347419 0.228069770066589 0.226957832840734 0.489468291861571 0.479955447267443 0.197366895888797 0.202230631833941 0.421299138260045 0.427217331996509 0.691041653068497 0.48919011053706 0.59468912230714 0.420354222163202 0.563919586159929 0 0.268813084338578 0.280562991680652 0.00014500442998737 0 0.000177041752265477 0.000107840876993032 0.435876775270232 0.999854229040675 0.730900623113528 0.719225089594352 5.86341398520094e-05 0.000145770959324665 0.000109250795628623 0.000104077848003052 89 3601
2871 867327 1 0.2 20 "LAT" "MI" 0.236188108470161 0.492551237311157 0.200791096980994 0.41837556318125 0.226969052371271 0.223487600586443 0.489978005415645 0.475202417470458 0.196027554450513 0.200840376878817 0.420906527902109 0.426629681513405 0.686644761427875 0.485713803501928 0.597659028310323 0.422186688548508 0.507363829554781 0 0.259698693840472 0.258958059251319 7.97879518494657e-05 0 0.000100580113705279 6.04449147595224e-05 0.49248485324114 0.999696956442913 0.739951098413676 0.740775130693057 7.15292522294007e-05 0.000303043557086899 0.000249627632146887 0.00020636514086512 91 3601
2872 417397 2 0.2 20 "LAT" "MI" 0.242074677690588 0.504355061421194 0.195077354427139 0.406112904206364 0.223707482478453 0.222796154252278 0.483386761924159 0.475227420369602 0.198992005167917 0.200115045260332 0.427855097977863 0.426450203687883 0.68857831442132 0.487601237806816 0.594184404855388 0.420215330129521 0.612500616752147 0 0.309262434597253 0.31480006590691 7.62601460927808e-05 0 0.000132392871474185 7.00286866245093e-05 0.387366884051657 0.999852245325647 0.690496502064638 0.685026846477559 5.62390501028719e-05 0.000147754674353428 0.00010867046663502 0.000103058928906693 93 3601
2873 499618 3 0.2 20 "LAT" "MI" 0.237070974222026 0.496516939617641 0.198086249288586 0.414394504442591 0.229650709589434 0.223508291626963 0.496076028486602 0.474608563515875 0.192979587192222 0.201476914572767 0.414688600067555 0.427370421723825 0.690229975438423 0.488792633984995 0.592542751053575 0.419107682900739 0.509973867609924 0 0.213759562380163 0.244106978033769 6.18914597525047e-05 0 4.98454466837334e-05 3.74836121161243e-05 0.489895688538589 0.999854811651716 0.786067914921935 0.755743873182795 6.85523917344717e-05 0.000145188348284387 0.000122677251218102 0.000111665171318935 90 3601
2874 724109 4 0.2 20 "LAT" "MI" 0.239240329292627 0.504585688049215 0.192613219962885 0.405793710491714 0.225714403548849 0.224072595235206 0.486397248412794 0.476447547755069 0.198187251383521 0.200242503302811 0.424957305846788 0.425259716847426 0.689027328076682 0.489037058432968 0.591042974649218 0.418780682586734 0.625296817715978 0 0.29958124462685 0.314000941356127 7.53735448154243e-05 0 6.01926012753528e-05 4.57982981670308e-05 0.374579497906853 0.999855363822827 0.700250612679316 0.685853871500272 4.83108323533118e-05 0.00014463617717312 0.000107950092558709 9.93888454331561e-05 90 3601
2875 877199 5 0.2 20 "LAT" "MI" 0.235433580274155 0.497143676515177 0.196151873499338 0.413590466281162 0.227891596880011 0.221824352637634 0.489680733046542 0.469117644258903 0.197119765648807 0.204948765862856 0.421538320675014 0.432905199584798 0.6851495297918 0.485090470787693 0.598220405011001 0.422902984671948 0.562003266299936 0 0.228237991501217 0.266563670176291 6.75441014954694e-05 0 5.36574573658384e-05 4.06650642553503e-05 0.43787064926025 0.999854521703491 0.771587284417425 0.733287837645686 5.8540338318528e-05 0.000145478296509398 0.00012106662399157 0.000107827113767736 92 3601
2876 480697 1 0.3 20 "LAT" "MI" 0.238309815533137 0.493974443698099 0.20137629624508 0.416878760238298 0.224749634887084 0.218477208428254 0.486347835643888 0.465903821636261 0.197240371492177 0.201850757388274 0.424715053485783 0.429993839882226 0.681536658848475 0.481936658073853 0.600467425125531 0.424041060086848 0.524637857787387 0 0.26395145492456 0.267823154097583 6.78386765619264e-05 0 5.32631509674112e-05 4.09098893939204e-05 0.475228746611412 0.999847789215746 0.735877311176102 0.732024890731616 6.55569246393463e-05 0.00015221078425374 0.000117970748370555 0.000111045281407028 89 3601
2877 248573 2 0.3 20 "LAT" "MI" 0.236628610902073 0.491494785259889 0.202227320867364 0.419518107445257 0.228296975413527 0.218972878993829 0.494352490010872 0.466249758785974 0.193393735955145 0.202085892470439 0.416489157593372 0.429776283567678 0.68389846530943 0.48380100359265 0.597706949292949 0.422191588318499 0.486972428883643 0 0.216272894566028 0.237529938849707 0.000103572572349518 0 0.000117189992815369 7.38616460162907e-05 0.512853958115601 0.999851700294438 0.783481705349719 0.76228126334234 7.0040428406667e-05 0.000148299705561939 0.000128210091437281 0.000114936161936213 89 3601
2878 140944 3 0.3 20 "LAT" "MI" 0.24221044215716 0.511327656980243 0.189177199895359 0.398947533217923 0.225818565620972 0.220401760348206 0.486220833282175 0.46807014984844 0.198370207391204 0.201623456263721 0.424945371924819 0.427707297406209 0.688430768126338 0.488386179003521 0.589170863550283 0.417353578020226 0.653383800261817 0 0.287980560322924 0.320986400004724 7.88358871854789e-05 0 6.88014723275955e-05 4.99032307979194e-05 0.34649335077528 0.999857712284376 0.711844359348443 0.678867291033856 4.40130757180291e-05 0.000142287715624244 0.000106278856305659 9.64057306216726e-05 91 3601
2879 290403 4 0.3 20 "LAT" "MI" 0.243591694337567 0.505727307531546 0.195192059634532 0.404678737294789 0.223434864725752 0.21911025821763 0.484299781670239 0.468791135991134 0.197890248451222 0.19974541957343 0.426867167742621 0.426971146424273 0.686136817280949 0.486265420905308 0.592827727659185 0.419552349324176 0.623673246581536 0 0.292840494095203 0.314110458825728 7.59536204093465e-05 0 5.27821610233816e-05 4.38516944930037e-05 0.37620062964788 0.999852135250398 0.706995853308734 0.6857441252514 5.01701501744847e-05 0.00014786474960234 0.000110870435039457 0.000101564228379097 92 3601
2880 665570 5 0.3 20 "LAT" "MI" 0.234728931691018 0.488838502269819 0.202831749420334 0.422095116819791 0.226321680825099 0.218009364779097 0.487723403968369 0.462469294160439 0.197321440214077 0.204561419086484 0.42308243130231 0.433490613195091 0.679059977295214 0.47949890604581 0.604714608720895 0.426420626414134 0.511206850481293 0 0.238569951764833 0.253065117450059 6.77472900833725e-05 0 6.64559736469314e-05 4.49913686317944e-05 0.488559722947174 0.999540747346689 0.76099519342795 0.746560794645378 0.000165679281450461 0.000459252653310621 0.000368398833570138 0.000329096535931352 89 3601
2881 389207 1 0.4 20 "LAT" "MI" 0.241878125176941 0.503511517170062 0.195722278056056 0.406980450833757 0.225481790998005 0.215652486971112 0.487616401982704 0.459382273851768 0.196796399634287 0.201944188923439 0.423474675349125 0.429740029696402 0.683012403146057 0.483405998880568 0.594462866613782 0.42019759249099 0.613366139945583 0 0.260176619127892 0.298313196812338 7.05198543273002e-05 0 6.61706360860867e-05 4.61460989712927e-05 0.38651025634178 0.999839133788018 0.739628294646371 0.701527711991034 5.30838583096231e-05 0.000160866211981578 0.000128915589651549 0.000112945097656499 93 3601
2882 1820 2 0.4 20 "LAT" "MI" 0.235852628295297 0.498454872719624 0.195269281571974 0.41224895424004 0.22713125768399 0.21639784125317 0.486155653824074 0.456166035855848 0.199443471746457 0.205616390727115 0.424867938324937 0.433027828345904 0.679381727232456 0.480002860557014 0.600329144045546 0.423611897928025 0.573836807259522 0 0.251174476108022 0.278426097159186 7.19571375612727e-05 0 5.61885488816017e-05 4.30545011252515e-05 0.426028973458979 0.999738018666694 0.748552757416486 0.72135191858732 6.22621439383253e-05 0.00026198133330612 0.000216577926610714 0.000178929752369304 91 3601
2883 221901 3 0.4 20 "LAT" "MI" 0.232084620062268 0.478134149686269 0.210769493821226 0.433400928715607 0.228815236534299 0.213982973034375 0.495781049858255 0.455106580200539 0.192399018346 0.204448922495895 0.414651129180586 0.4343700873677 0.674882829630941 0.475942972107944 0.607617434663121 0.427934661203492 0.375075027507179 0 0.178664378077599 0.185745283970671 4.23276808715382e-05 0 4.06980130513326e-05 2.76942700224047e-05 0.624798107102839 0.999853095661714 0.821164435962118 0.814106645028439 8.4537709109728e-05 0.000146904338286434 0.000130487947231542 0.000120376730868047 89 3601
2884 79521 4 0.4 20 "LAT" "MI" 0.23947289362549 0.500078951950382 0.196791688025263 0.410484516576816 0.224921431539745 0.214933984321522 0.486169161097485 0.457323397031428 0.197669990435574 0.20320481790498 0.424961247230389 0.431857524163212 0.679328309486756 0.481057635569893 0.597666496365816 0.422589810407364 0.592889442511208 0 0.253145367886132 0.288160454792594 7.0115559850311e-05 0 5.34381851645778e-05 4.17740975803886e-05 0.406980869973528 0.999839638552669 0.746668246890886 0.711681281071404 5.95719554137819e-05 0.000160361447331493 0.000132947037817365 0.000116490038421871 91 3601
2885 104373 5 0.4 20 "LAT" "MI" 0.23975335666366 0.497355465247002 0.199386406679183 0.413302295007053 0.224508326334149 0.214273290775208 0.485577636559942 0.456564809289834 0.197605797451803 0.203213897657295 0.425335684215792 0.432595087733295 0.678534973773017 0.479760397914534 0.600206101788281 0.423859839860036 0.573335026839187 0 0.261702683516507 0.284514974028031 6.76633012452768e-05 0 0.000113170475519726 6.04686872735785e-05 0.426540959377122 0.999851277610793 0.73806504064255 0.715317573717848 5.63504824453779e-05 0.00014872238920669 0.000119105365423319 0.000106983566847529 85 3601
2886 192721 1 0.5 20 "LAT" "MI" 0.24506104868783 0.515440583904317 0.187791945406747 0.394631247370583 0.224662323833965 0.210958135158563 0.485491264268498 0.449211424547744 0.197979354751342 0.203256150135362 0.425642737510701 0.432293800493016 0.680681507680358 0.483296009679554 0.589027450293451 0.417613321291868 0.697346659557752 0 0.270512888263841 0.332611147093532 7.97827225695552e-05 0 6.01783561776174e-05 4.75544347934546e-05 0.3025332370221 0.999856361935344 0.72931389360149 0.667243857852488 4.03206975781011e-05 0.000143638064656065 0.000113039778491935 9.74406191867264e-05 91 3601
2887 359199 2 0.5 20 "LAT" "MI" 0.236728359022946 0.488889822457874 0.204653018683648 0.422273463798615 0.226519591528747 0.210416508792361 0.490292313262242 0.447847507866709 0.195330025666683 0.204055407041713 0.420677497719753 0.433858705775949 0.673664459344053 0.47554173331983 0.604038451392044 0.425803321545326 0.464260849618778 0 0.224045505965072 0.232924316995148 5.68859210324939e-05 0 5.55698657968189e-05 3.77350556888759e-05 0.535609502053348 0.999848192936588 0.775771333069534 0.766921243137622 7.27624068411717e-05 0.000151807063411633 0.000127591099597158 0.000116704811540831 93 3601
2888 246562 3 0.5 20 "LAT" "MI" 0.234451697399025 0.490229070236418 0.20144141060855 0.420897065999263 0.22906043303327 0.212134132797398 0.493362930241296 0.44871675149814 0.194767991724738 0.204940117577304 0.417370764749662 0.433089134233845 0.675646263229693 0.477176192203757 0.601149519910592 0.424046216629191 0.468168450526396 0 0.196383459892353 0.223530479284934 5.95018600944951e-05 0 5.70754456463574e-05 3.89645173896696e-05 0.531681386840259 0.999718678779931 0.803326115121365 0.776229748809219 9.06607732499611e-05 0.000281321220069229 0.000233349540636089 0.000200807388457426 90 3601
2889 540624 4 0.5 20 "LAT" "MI" 0.239165552153398 0.500757137531495 0.195888422702808 0.409748041472041 0.225545619551652 0.211350040040316 0.48705590602918 0.449157131908116 0.197434453811582 0.203717225728807 0.424128279283924 0.432419030403234 0.676061211745365 0.478846660979776 0.597040102243196 0.422255106824422 0.605000280128481 0 0.253495065146453 0.292086355471577 7.14323994310542e-05 0 6.10742656648785e-05 4.46841201655512e-05 0.394830590248705 0.99949785570593 0.746092378594562 0.707555921973188 9.7697223382193e-05 0.000502144294070344 0.000351481993320331 0.000313038435069268 89 3601
2890 479166 5 0.5 20 "LAT" "MI" 0.24413805670555 0.51168763829973 0.190304172078366 0.398602511435387 0.22305119196641 0.211769247833953 0.481244356952817 0.451142101522907 0.200189237997495 0.202129494377826 0.429892790651982 0.430226377665726 0.678958496505914 0.481322522987787 0.592622904453687 0.419634431980499 0.655222735779568 0 0.308398387551556 0.330398476970651 7.79403491187769e-05 0 7.83841487247176e-05 5.29249374853598e-05 0.344650122206335 0.999730448996331 0.691339133956615 0.669384194560437 4.92016649783798e-05 0.000269551003668657 0.000184094343103561 0.000164403531427289 88 3601
2891 602850 1 0.6 20 "LAT" "MI" 0.23727447663748 0.500332719180419 0.194819330739131 0.410334040630929 0.227178704662575 0.209235048803043 0.487723419460692 0.442612831553487 0.198122885350452 0.203541872167807 0.423311760218192 0.430217106687719 0.673688230103098 0.476625493832792 0.59648408825739 0.421523860311144 0.574847560885481 0 0.265574566279018 0.284085281318607 7.92880588227937e-05 0 7.20323482394612e-05 5.08459001567119e-05 0.425014556425585 0.999841181097439 0.734226885433522 0.715749972050695 5.85946301119656e-05 0.000158818902561135 0.00012651593922052 0.000113900730541261 91 3601
2892 18657 2 0.6 20 "LAT" "MI" 0.239638839596946 0.496812180686005 0.199807604439721 0.413995103455063 0.225855363153457 0.206567456659979 0.488463258367326 0.439634018210306 0.196417348677242 0.203780417608648 0.422667143410117 0.433293327631978 0.672061659410382 0.474880708408481 0.600005370725611 0.423471828310137 0.537361301492282 0 0.245755524868134 0.266357136481974 6.65264042044866e-05 0 6.02466063509694e-05 4.27081100843617e-05 0.462508614160613 0.999845152467794 0.754060822480367 0.733487193603994 6.35579429000851e-05 0.000154847532206077 0.000123406045148409 0.000112961803947568 93 3601
2893 77407 3 0.6 20 "LAT" "MI" 0.241209848102435 0.501405132567708 0.197043217935161 0.409164067848327 0.223957606076431 0.205699412980925 0.483900950010963 0.437633669712345 0.198883208101227 0.204835803810016 0.427603978020056 0.435312791578418 0.670866867159792 0.474279283400092 0.600762229846404 0.424111520790137 0.59714943087394 0 0.250291318916181 0.289908728993428 0.000116455413115395 0 0.000128559934364408 8.25228318298961e-05 0.402646974073915 0.999802977596621 0.749424774745216 0.709863645118899 8.71396390291605e-05 0.000197022403378789 0.000155346404239416 0.000145103055842737 92 3601
2894 851725 4 0.6 20 "LAT" "MI" 0.2393138212932 0.507134153707464 0.190425870011973 0.403242199920974 0.224922154595169 0.206250767908661 0.48239514422694 0.435356455794659 0.200885123672491 0.207529455663096 0.428837268131641 0.437643147029841 0.67048674379703 0.474696155433334 0.59884044934756 0.423440205246825 0.643569108005071 0 0.241157028684048 0.30143339260483 0.000108474858450819 0 0.000101251491490357 7.06341871835042e-05 0.356271184534242 0.99983661379262 0.758609644389405 0.69838161169052 5.1232602236368e-05 0.000163386207380385 0.000132075435057141 0.000114361517467178 91 3601
2895 670573 5 0.6 20 "LAT" "MI" 0.240561334993628 0.510482013157378 0.188582373519912 0.399745146709856 0.2241307867063 0.20708240833983 0.480329764979284 0.437857154963274 0.202154601033598 0.205981167289889 0.431221605149704 0.435045053409958 0.671774530039758 0.475955706589768 0.5967181418434 0.42221813482072 0.6721281140647 0 0.280282888833137 0.324969951542054 8.0922481329747e-05 0 6.74712584788029e-05 5.01761020829939e-05 0.327745105171829 0.999840560010881 0.719527705317426 0.674872118037342 4.58582821405272e-05 0.000159439989118606 0.000121934590957897 0.000107754318520949 94 3601
2896 763594 1 0.7 20 "LAT" "MI" 0.238823341303162 0.498296238381501 0.197749351917999 0.412316926017528 0.223016597704841 0.199922489502371 0.479420885768161 0.42367221326885 0.20176029258725 0.20747108330801 0.431674226631614 0.439243010788308 0.661762428510373 0.467012277329175 0.606980727813259 0.427889141028013 0.581707217800513 0 0.27251570803174 0.291052571277572 7.76736746976929e-05 0 9.21190968297808e-05 5.70547839931919e-05 0.418157968431036 0.999837149070375 0.727265975544742 0.70877621383454 5.71400937529476e-05 0.000162850929625407 0.000126197326687446 0.000114160103895113 90 3601
2897 130206 2 0.7 20 "LAT" "MI" 0.239647413416036 0.498344131399216 0.198654566431882 0.412464027818311 0.225293123662835 0.201460069163004 0.486989967196725 0.428616256089975 0.197185169339912 0.204371612792516 0.424026785080309 0.434315139526386 0.666400606241875 0.471207853038579 0.60021134856431 0.42377251932432 0.539927196925425 0 0.252122915375817 0.269455301351482 6.73568092594337e-05 0 7.07489257668295e-05 4.64366054520815e-05 0.459931701017744 0.99981310490489 0.74765735603791 0.73036296700133 7.37452475720108e-05 0.000186895095109891 0.000148979660506188 0.000135295041736499 89 3601
2898 682968 3 0.7 20 "LAT" "MI" 0.241302328742763 0.506936576524096 0.192229140401178 0.403499152564884 0.225009305625737 0.201471248321828 0.484331645696062 0.427391150728942 0.199320603034831 0.20556673115338 0.426991251362118 0.435571439743179 0.667782882690327 0.4727552585124 0.597116474589389 0.422143548802073 0.622651077545059 0 0.265830589009159 0.303240605864014 7.22258014359597e-05 0 8.76792206013697e-05 5.37052655822806e-05 0.377209304965427 0.99974455554036 0.733900055389592 0.696539704233393 6.73916880773324e-05 0.000255444459639661 0.000181676380648183 0.000165984637010662 90 3601
2899 446639 4 0.7 20 "LAT" "MI" 0.238425042912565 0.499722940815484 0.196275094160527 0.410871360908011 0.22487262252081 0.201067864819937 0.484275435249714 0.426409217302899 0.199231409805449 0.206102696824378 0.426932197707049 0.436569776513273 0.664365530253312 0.469982768019908 0.601609200790354 0.424945768173993 0.589606752868836 0 0.256503811735363 0.287703275171987 0.000173640454559732 0 0.000151738200314192 0.000109633790083697 0.410048843294764 0.999100589421536 0.742650354016115 0.711606728513951 0.000170763381839906 0.000899410578464238 0.000694096048207528 0.000580362523977766 90 3601
2900 88943 5 0.7 20 "LAT" "MI" 0.238629459720772 0.502074920462051 0.194256174808007 0.408371859200164 0.225562744001629 0.201908415584865 0.48421635249006 0.427385100510768 0.199964483095018 0.20596566722717 0.427333250093921 0.435515525096455 0.666100619307266 0.471061530785843 0.600186325130196 0.423879135602704 0.63291187372024 0 0.269053871454954 0.306529760905115 0.00018812906394296 0 0.000127716847158192 0.000106743097493624 0.366846576864174 0.999834691010505 0.730690293096876 0.693248980471695 5.34203516425818e-05 0.000165308989494572 0.000128118601012115 0.000114515525695916 94 3601
2901 142652 1 0.8 20 "LAT" "MI" 0.24010106003783 0.498157532647649 0.199016975798261 0.412530434841278 0.224743023363697 0.194595143874148 0.486430887826444 0.414262058257933 0.197215924633415 0.205606396629875 0.424736889866223 0.437195027398192 0.659439227275675 0.466261586908512 0.60183929706155 0.424926017276903 0.577830175971601 0 0.238285992518047 0.278609364793422 7.40530734020288e-05 0 9.89139547696557e-05 5.79323328617785e-05 0.422038575804837 0.999834134082202 0.761480231012929 0.721214744934782 5.71951501598832e-05 0.00016586591779777 0.000134862514254153 0.000117957938934975 92 3601
2902 673560 2 0.8 20 "LAT" "MI" 0.242010291651586 0.512793764208374 0.187672120428033 0.397430235127744 0.224406859393956 0.196207629310921 0.480720658614311 0.414559028592171 0.20196990733635 0.206853971717567 0.430780338437523 0.436670041934413 0.662624780356463 0.469090380806103 0.59649599948195 0.421804337604584 0.671658939393887 0 0.278809914676623 0.324871957592133 8.39273447833756e-05 0 8.05651958886603e-05 5.55221661898237e-05 0.328210181428264 0.999826795161473 0.720977348391217 0.674956668650699 4.69518330658894e-05 0.000173204838526873 0.000132171736271023 0.000115851590979072 92 3601
2903 290851 3 0.8 20 "LAT" "MI" 0.22848973023035 0.472555345215612 0.212851478610733 0.439289015733217 0.229057940046746 0.193557194301842 0.49421482916336 0.40921255331546 0.194060737926964 0.209668915999931 0.416614378019176 0.44280834270464 0.651104864578938 0.458245200980515 0.616581132537628 0.433374913558887 0.301219883240722 0 0.14027925520416 0.147360751868244 3.70601339601204e-05 0 4.22746510327948e-05 2.63196023056585e-05 0.698644931774385 0.99983853205578 0.859528701679594 0.852476621840988 9.81248509328956e-05 0.000161467944220144 0.000149768465213142 0.00013630668846226 92 3601
2904 20385 4 0.8 20 "LAT" "MI" 0.233272549054442 0.481137849518214 0.209050633165262 0.430257846851159 0.226147222567652 0.193236678599925 0.489628819739486 0.410778762955363 0.195638780525816 0.207710781810798 0.421410153228845 0.44101300994406 0.65265645022202 0.460302317014373 0.612400195501877 0.431223090479867 0.405307477787999 0 0.18646695949658 0.199630226922594 4.93423079700598e-05 0 4.1893663953193e-05 3.05614747671232e-05 0.594552518707577 0.999806553822295 0.813322237154661 0.800188972586372 9.06611964536511e-05 0.000193446177705157 0.000168909684805437 0.000150239016267302 91 3601
2905 571281 5 0.8 20 "LAT" "MI" 0.237030674511719 0.499055610171824 0.195652409479948 0.411589770923591 0.224470111420175 0.195432305756008 0.480792408988761 0.412614334250583 0.202004294293262 0.2079870989195 0.430726694908907 0.438725182401227 0.656933091687903 0.463904889060285 0.605643802692711 0.427210033749452 0.576203407308795 0 0.266604914275775 0.285906311807256 7.04692211707327e-05 0 7.61948113242786e-05 4.92530573908356e-05 0.423667187916138 0.999836332333768 0.733189347039825 0.713928036017382 5.89355538965265e-05 0.000163667666231972 0.000129543873075635 0.000116399117971595 94 3601
2906 300923 1 0.9 20 "LAT" "MI" 0.232327855825822 0.486287160876109 0.203344959659708 0.424986833146444 0.229986473978199 0.189774607839855 0.495239554106165 0.400686038399808 0.194150306530721 0.207391658916319 0.415891006788788 0.437419499427603 0.652088937643877 0.460334339831537 0.604886925106749 0.426451764536984 0.436343264694862 0 0.171156206586445 0.203673589359508 5.64084251804019e-05 0 6.1208069143661e-05 3.91478459778089e-05 0.563518635048387 0.999741715446689 0.828584575011425 0.79610845711431 8.16918315708864e-05 0.000258284553311325 0.000198010332985884 0.000178805680204681 95 3601
2907 396049 2 0.9 20 "LAT" "MI" 0.239721635635186 0.499435379747109 0.197620016960805 0.411358577140325 0.226334618133624 0.188702807190936 0.488563941123057 0.400676441316035 0.196839538520882 0.206122590011722 0.422841352556971 0.437155317434531 0.654759060959746 0.462784241133807 0.600582145493409 0.423939747722183 0.549096194487184 0 0.225829685955539 0.263797488442145 6.44723642750797e-05 0 6.40979805557082e-05 4.31980191394564e-05 0.450776566460886 0.999815431808991 0.773952948989375 0.736027148737602 6.27666876547717e-05 0.000184568191008742 0.000153267074529925 0.000132164801113605 94 3601
2908 177683 3 0.9 20 "LAT" "MI" 0.23704489137048 0.494160193729387 0.200169809703354 0.416731598307139 0.226224169160418 0.188848459493652 0.487965228117976 0.400646208149434 0.197159519621103 0.206312591415885 0.423278495416244 0.437209709926723 0.65211752002455 0.460780197833722 0.603641920740342 0.42591955385623 0.524747578026702 0 0.225556125142156 0.254352449181673 6.23224759356296e-05 0 6.20285270873031e-05 4.17153663512397e-05 0.47511995354848 0.999826228819591 0.774235689158376 0.745476765423876 7.01459488819643e-05 0.000173771180409063 0.000146157172380008 0.00012907002809987 89 3601
2909 841329 4 0.9 20 "LAT" "MI" 0.244426290436353 0.510698171799028 0.191379244769794 0.399598377088948 0.2240728116935 0.188399671490197 0.484711364042881 0.401350952702235 0.198230484361799 0.205093514993335 0.42675803271702 0.436359674608932 0.65689877362005 0.465607385791363 0.594703244124929 0.420938238611211 0.653861259799473 0 0.257773999094198 0.31346389917672 8.29441449289153e-05 0 6.89545649595332e-05 5.15063044388683e-05 0.346002648914598 0.999785257845955 0.741999189005849 0.686345112376085 5.31471410006478e-05 0.000214742154044873 0.000157857334993464 0.000139482142755361 92 3601
2910 450644 5 0.9 20 "LAT" "MI" 0.236771812818485 0.498532392588428 0.195911329784267 0.412079447513864 0.227124665476677 0.189300146055688 0.488742627322858 0.400441217328769 0.197183365898988 0.207020330588988 0.422279130488924 0.437410852884754 0.65319662435085 0.462278145726311 0.600115026272244 0.424141264187233 0.586601160497712 0 0.223105800201891 0.274216989380407 0.00019260074365605 0 0.000292422898749346 0.000161675107328641 0.413126253737515 0.999703842361598 0.776358196057109 0.725416542559966 7.9985021117629e-05 0.000296157638401612 0.000243580842250803 0.000204792952298141 88 3601
2911 213087 1 1 20 "LAT" "MI" 0.235597285043143 0.493177724874438 0.199949933928586 0.417806623340717 0.228764995483955 0.180947240230805 0.492372458794436 0.382513551315143 0.195704414942921 0.208025273981581 0.419116025054744 0.439268011132322 0.645309520757903 0.455656439428572 0.603679622853088 0.42572080189204 0.503011516109739 0 0.193896219825618 0.235256300947267 0.000175980712536076 0 9.20695518342002e-05 9.02099081617345e-05 0.496729679795516 0.999421705450221 0.805806897240262 0.764366447908857 8.28233822088375e-05 0.00057829454977893 0.000204813382286351 0.000287041235714677 95 3601
2912 837391 2 1 20 "LAT" "MI" 0.236875624711296 0.501754758834984 0.193187075755364 0.408824732221566 0.227006958175245 0.181897839903101 0.486244611272684 0.383441642546848 0.199373165985477 0.20802726194679 0.425214847699373 0.438059062247095 0.645780422789642 0.456749021617113 0.600587503687632 0.424250817492346 0.59974634100887 0 0.244165956414444 0.285579013425264 7.64904003441604e-05 0 0.000104956247518322 6.05968858330868e-05 0.400092439070799 0.999783585980935 0.755554846053317 0.714202933425478 8.47295199867275e-05 0.000216414019064975 0.0001742412847205 0.000157456263425439 91 3601
2913 553633 3 1 20 "LAT" "MI" 0.241441304946352 0.507723129473354 0.191725059762078 0.402778438571259 0.226544979283033 0.182087692539808 0.488829107675668 0.386398325625407 0.196832112622395 0.205266105825777 0.422561939838701 0.435023800078796 0.650073976769193 0.46078247471874 0.59382327821025 0.420273499195381 0.615492437531808 0 0.243723886685131 0.293056320719989 7.60364350013e-05 0 0.000105258182120978 6.06687427416496e-05 0.384377804397046 0.999832138011717 0.756032078945598 0.706764249275985 5.37216361449259e-05 0.000167861988283173 0.000138776187150786 0.000118761261284478 92 3601
2914 784650 4 1 20 "LAT" "MI" 0.241608995599576 0.49773704149806 0.200698042873053 0.412972837423192 0.224264128672725 0.179236065858819 0.487993061843569 0.383394612047342 0.195532471170078 0.205164311924953 0.423439190368129 0.438317825702467 0.645109190131121 0.456547299744328 0.601394825968084 0.424970184213576 0.571131694341643 0 0.224687992037515 0.272904678178221 0.000176058807611438 0 0.000117521946492277 9.97236592683873e-05 0.428630986087248 0.99981383510991 0.775032626746615 0.726861090491222 6.12607634979186e-05 0.000186164890090009 0.000161859269377863 0.000134507671288715 92 3601
2915 740572 5 1 20 "LAT" "MI" 0.242873463226489 0.509235931780439 0.19151742613526 0.401122121576296 0.225485995771042 0.181652261665829 0.487984232124118 0.386724684723185 0.19672564804204 0.204541888678292 0.423472129353272 0.434794771205603 0.65001172066336 0.461231211732446 0.592784962855591 0.419892551618605 0.63326418763492 0 0.248933079815901 0.302076363912111 0.000103476684917988 0 0.000204678030952995 0.000102623473656245 0.366569789307134 0.999769985077563 0.750678338702138 0.697664478243465 6.25463730280026e-05 0.000230014922436887 0.000183903451007786 0.000156534370768254 91 3601
2916 719552 1 0 30 "LAT" "MI" 0.234303285833178 0.489271672918 0.202128023106891 0.421703633497112 0.230020087775317 0.230212645841864 0.496693186463697 0.489329381127693 0.192686387016951 0.199027921207657 0.413884665697608 0.422677477614207 0.69453601945036 0.491485415434703 0.5938423313315 0.419714530534982 0.496299984792684 0 0.254221869273874 0.251808808792029 0.000129846465658348 0 6.89444103291139e-05 6.66862079021357e-05 0.503507947681583 0.99987639049054 0.745610686704251 0.748029943887826 6.2221060074385e-05 0.000123609509460476 9.84996115456947e-05 9.45611122426838e-05 89 3601
2917 100913 2 0 30 "LAT" "MI" 0.242436644897831 0.503112090007249 0.196503871451439 0.407475625787006 0.226170721612629 0.229307037941172 0.490475163078546 0.490384171724575 0.194890381726543 0.197279637252669 0.420384496467877 0.421501780504487 0.697914404451632 0.494524474171802 0.588673890430652 0.416594615039679 0.577216835300932 0 0.296136800527926 0.297456353509538 6.68211280002414e-05 0 5.12215010484832e-05 4.00002055479204e-05 0.422661747089572 0.999872961873858 0.703715052745818 0.702411622265059 5.45964814957932e-05 0.000127038126141964 9.69252252071653e-05 9.20240198549845e-05 90 3601
2918 258688 3 0 30 "LAT" "MI" 0.234615095064995 0.489138180718485 0.202648132058548 0.422001991320783 0.229690012373726 0.228951558431892 0.497148589339415 0.487132400603985 0.192081295793342 0.199921176051035 0.413536129952006 0.424967426660524 0.693256665870613 0.490873524796529 0.594650603902925 0.420449501540999 0.45712211474085 0 0.230224871470843 0.230850753932237 5.50619763340307e-05 0 3.89734381239099e-05 3.151881815559e-05 0.542755061690472 0.999871656308924 0.769631206068878 0.769017628123403 6.77615923445858e-05 0.000128343691076089 0.000104949022154814 0.000100099126204193 91 3601
2919 759206 4 0 30 "LAT" "MI" 0.233348276262944 0.487510294267141 0.202979608640228 0.423654711158501 0.230296116260388 0.229033586280803 0.496872359744593 0.485852566789346 0.192619108781263 0.201113973978249 0.413504853208071 0.42625605479172 0.692677978804135 0.489787155327619 0.59671269139974 0.421444370587369 0.445074134229704 0 0.222656708334474 0.223658492374873 0.000235022212853156 0 0.000171000880883333 0.000135763528753014 0.554619195241695 0.99986839860334 0.777065451274395 0.776102541260309 7.16483157475328e-05 0.000131601396660172 0.000106839510247155 0.000103202836065018 87 3601
2920 261640 5 0 30 "LAT" "MI" 0.242649979851238 0.500933026503347 0.198561843217523 0.409596967030048 0.223844735649864 0.227736209169657 0.486642392273721 0.488492784819202 0.196183595360574 0.197564590872461 0.424297512969397 0.423404435283299 0.694230924670759 0.491934894505088 0.592310029450557 0.419192420802435 0.592738363819897 0 0.298489441505077 0.304701092521905 7.27238834367276e-05 0 5.17765232229829e-05 4.23541478316893e-05 0.407127624575823 0.999848690613491 0.701344885865198 0.695148922929806 6.12877208434532e-05 0.000151309386509106 0.000113896106502868 0.000107630400457003 88 3601
2921 754957 1 0.1 30 "LAT" "MI" 0.239136635261738 0.5028876693704 0.194102962326056 0.407743607363106 0.226365105966859 0.226590924775203 0.487393812679255 0.480742275794862 0.197670624123068 0.20118142443007 0.423506307113963 0.426456049898856 0.6920926660038 0.490153515758773 0.592955010879195 0.419433197822232 0.578237467323311 0 0.277976791382257 0.290324956752292 6.83580612125945e-05 0 4.85800704457206e-05 3.95050247826322e-05 0.421640369871954 0.999870988565957 0.721874815207724 0.709541993101973 5.38047435222001e-05 0.000129011434043243 9.98133395739663e-05 9.35451209518201e-05 90 3601
2922 641938 2 0.1 30 "LAT" "MI" 0.236313146540128 0.494476776440645 0.199262127101184 0.416404225207291 0.227027465466063 0.226875433805688 0.488962962221572 0.481600084590289 0.196827419424161 0.200692677736428 0.421801891993132 0.425640119088026 0.690216045811879 0.488146450124104 0.596782224261772 0.421494870727066 0.525259969590779 0 0.268903874638426 0.268042738569204 6.56511555999371e-05 0 4.77382904633033e-05 3.81755205462263e-05 0.474614355859214 0.999855129776646 0.730943118408595 0.731816244809049 6.00233944070888e-05 0.000144870223354322 0.000105268662515675 0.00010284110120099 89 3601
2923 126318 3 0.1 30 "LAT" "MI" 0.244560985810621 0.509480324150634 0.192513042253787 0.400775874450122 0.223313662358594 0.226761827513417 0.484279234252454 0.486150359752082 0.197841594248037 0.196514622708664 0.426816091126046 0.420856788657189 0.694636475682632 0.493312703438122 0.586869259210489 0.416152464246209 0.650347815321797 0 0.342679848809783 0.340129679309262 7.55976489370909e-05 0 6.29002239781096e-05 4.71165928183699e-05 0.349524679085211 0.999796031457529 0.657122554776349 0.659695197231369 5.19079440544352e-05 0.000203968542470827 0.000134696189890058 0.000128006866550619 90 3601
2924 714042 4 0.1 30 "LAT" "MI" 0.24107702819596 0.50846566585999 0.190645756222134 0.401869006673498 0.224468907038401 0.227380618941404 0.483718108185463 0.48371833281351 0.199272823825723 0.199189475368602 0.42732534735016 0.423392555343315 0.692926554175764 0.491843729581742 0.589108055416459 0.417660667586107 0.641494956514523 0 0.31869196413082 0.327020803417155 7.98131714707468e-05 0 5.64869362101434e-05 4.62492665686756e-05 0.358378291717301 0.999869432543988 0.681157253397209 0.672843269556062 4.69385967057307e-05 0.000130567456012487 9.42955357612264e-05 8.96777602140489e-05 82 3601
2925 309497 5 0.1 30 "LAT" "MI" 0.237406355043153 0.49949464579139 0.195786855463278 0.411272613509968 0.22645016438046 0.226421999045459 0.487320837071715 0.480273082011344 0.19783171665933 0.201537060259887 0.423403761380577 0.426965879512298 0.690278518469071 0.488823165702964 0.595155632382496 0.42076420871349 0.552064980495438 0 0.27316522948472 0.279077492157723 9.89044466903715e-05 0 6.96580489054935e-05 5.68409201456973e-05 0.447773340661653 0.999832226577484 0.726643972146011 0.720749214722716 6.27743962189628e-05 0.000167773422515644 0.000121140320363363 0.000116452199415002 89 3601
2926 648870 1 0.2 30 "LAT" "MI" 0.242058118876832 0.515063806774269 0.185913031932507 0.395122892979604 0.225676698090769 0.225718362021429 0.48518643014063 0.479095408180618 0.199168666808618 0.19937129729903 0.425824747185459 0.422699046926766 0.693453178989031 0.492890906386184 0.584452996040155 0.41477065751733 0.668990403583957 0 0.321907477896491 0.33729916556804 8.02173691617978e-05 0 6.35559238226866e-05 4.86889269979687e-05 0.330853813457518 0.999842852460944 0.677912335164594 0.662536547295972 7.55655893631824e-05 0.000157147539056401 0.000116631015092559 0.000115598208989224 89 3601
2927 832164 2 0.2 30 "LAT" "MI" 0.240470861020848 0.508443740467901 0.190282357333903 0.401984286532558 0.228140199656126 0.224399728005362 0.490725246049811 0.475957838531844 0.196363580276689 0.201086827025672 0.420283587217494 0.426064223663558 0.693010788682336 0.491523601877126 0.587732764636265 0.41629875905839 0.612725523955404 0 0.260624298159085 0.296265106759017 7.13385037327408e-05 0 4.25751607892737e-05 3.85152299214446e-05 0.387114647322411 0.999734041519809 0.739147157577156 0.70351770953892 8.8490218452028e-05 0.000265958480191017 0.000185969102969472 0.000178668472141898 89 3601
2928 374486 3 0.2 30 "LAT" "MI" 0.236286651800368 0.501024313185447 0.193348752878407 0.409600014210551 0.225998172109073 0.224338219681179 0.484838940315955 0.474390493528166 0.199658002326861 0.202417218895277 0.426015154180623 0.427569085591289 0.68662304359062 0.486536192986262 0.595423974100545 0.421271592459919 0.57678506958758 0 0.280450711587159 0.289581544469467 6.85943053008388e-05 0 5.26171228624317e-05 4.08236414102575e-05 0.423075872587484 0.999861636770454 0.719389457280918 0.710272740106026 7.04635196354329e-05 0.000138363229545993 0.000107214009060645 0.000104891783097183 86 3601
2929 729903 4 0.2 30 "LAT" "MI" 0.239109632788529 0.506899569765435 0.190484563056895 0.403501810822237 0.228295312109011 0.225025160826506 0.491960269287587 0.477304803632341 0.195527176448815 0.20045212354261 0.4190476882917 0.424686691198788 0.692430105724046 0.491850520792948 0.586463863048319 0.415948725977069 0.624432283613841 0 0.259178085565503 0.299173051039752 7.47604297331486e-05 0 4.65206207085386e-05 4.09285164094137e-05 0.375402683071312 0.999766313531024 0.740587331092771 0.700616459314576 9.02728851145005e-05 0.000233686468975737 0.000188062721017126 0.000169561129262322 91 3601
2930 331452 5 0.2 30 "LAT" "MI" 0.238399089404065 0.500067086646987 0.19589774979016 0.410614421898786 0.226977765262641 0.224433448936083 0.489453582267227 0.476825215597003 0.196465647252078 0.200264588034245 0.421458249674508 0.425105708236669 0.689810303602789 0.488595326506954 0.592627985076483 0.41925767927367 0.563807056560325 0 0.273946921398536 0.283620716259779 6.88734490284729e-05 0 8.89579581371239e-05 5.29608766062513e-05 0.436066508136059 0.999869041365233 0.725863880917215 0.716230654602384 5.7561854587378e-05 0.000130958634766876 0.000100239726111387 9.56682612298603e-05 90 3601
2931 141380 1 0.3 30 "LAT" "MI" 0.237039123877135 0.491870124168036 0.20216410377737 0.419077533042893 0.228103322867885 0.220224289142836 0.493160544896349 0.468806115886982 0.194139562579524 0.200909503916236 0.417641801859504 0.427322200080473 0.685366735887856 0.484411339119092 0.597213170273131 0.4215818347011 0.503679212350113 0 0.248311426413051 0.253925544025082 6.15103371891243e-05 0 4.78894514587327e-05 3.67839992586388e-05 0.496179333841617 0.999815520569801 0.751485229522503 0.745898493568723 7.99434710811329e-05 0.000184479430199048 0.000155454612986619 0.000139178406936653 89 3601
2932 495040 2 0.3 30 "LAT" "MI" 0.239176112602206 0.502612958899103 0.194288150918132 0.407928382163859 0.224681960007571 0.220845408638561 0.482484243041332 0.468602696174409 0.200556168019855 0.20155128165923 0.428684966765337 0.427314400223393 0.684703481248338 0.484429878540629 0.596395600597216 0.421455213044786 0.605117218829901 0 0.315665338876081 0.312675477516876 0.000116102704023622 0 0.000136175258556008 8.49479048514441e-05 0.39471277316388 0.999838491451645 0.684082538995754 0.687130177735063 5.39053021952541e-05 0.000161508548354703 0.000115946869609522 0.000109396843208911 88 3601
2933 188134 3 0.3 30 "LAT" "MI" 0.242551732005391 0.508879823230338 0.191495502362921 0.401470795005595 0.226047116561629 0.220982660027816 0.488646526999696 0.471106429850067 0.196453651031892 0.199531055778044 0.42238897162227 0.42488515635698 0.689581508594836 0.489449879396782 0.587480209172857 0.416357499871956 0.633485136608588 0 0.295190465321787 0.316613541232946 7.35413251944961e-05 0 6.10746273365581e-05 4.55500713497464e-05 0.366392575334212 0.999849770535756 0.704638859305273 0.683239214924005 4.87467320063728e-05 0.000150229464243755 0.000109600745604034 0.000101693771699642 92 3601
2934 870450 4 0.3 30 "LAT" "MI" 0.23928847532557 0.494802689266588 0.2013618163639 0.416031372391169 0.225953069686163 0.218737826201775 0.490154975869864 0.467231174895325 0.194939443985857 0.201005370039593 0.420748529282803 0.428907669967566 0.683979371213508 0.483940608015455 0.597306630389351 0.42206203442801 0.53393763935173 0 0.254554541892493 0.267917219032761 6.01480229774093e-05 0 4.5395534758445e-05 3.56536156072519e-05 0.465928142450612 0.999787163057619 0.745263481719283 0.731907225898081 7.40701746804088e-05 0.000212836942380978 0.000136580853465864 0.000139901453550979 91 3601
2935 316006 5 0.3 30 "LAT" "MI" 0.238181446859612 0.498218517327615 0.197352907214312 0.412421188283966 0.22517218847665 0.2204515576083 0.485001532213047 0.468586657015832 0.198758992576423 0.201276484678509 0.426108499990767 0.427410294708764 0.683805192944562 0.48380590577665 0.597388384469243 0.422127531245052 0.57840615606756 0 0.29208817291716 0.295258793125559 6.90113314121756e-05 0 5.18899305080842e-05 4.08483363531449e-05 0.421469043837254 0.999859640359282 0.70775387086894 0.704600394684021 5.57887637744902e-05 0.000140359640717708 0.000106066283392421 9.99638540666422e-05 91 3601
2936 773982 1 0.4 30 "LAT" "MI" 0.24586232725284 0.498660657070442 0.203373551862939 0.41206213501589 0.224528352325727 0.213663841069756 0.492777874765007 0.461313742801734 0.191559557904284 0.198600785449696 0.418216613554125 0.428254376645313 0.684054520648323 0.484298473608184 0.59353389521692 0.419590368027561 0.555784264069184 0 0.241524134871995 0.274534430691386 6.49416742170726e-05 0 4.37509441569383e-05 3.70949467740358e-05 0.444083200308075 0.999793937272668 0.758268745423522 0.725285163117497 6.75939485241812e-05 0.000206062727332508 0.00016336876032572 0.000143311244343207 90 3601
2937 538974 2 0.4 30 "LAT" "MI" 0.242378223580805 0.505823026460981 0.193979293778136 0.404527511963482 0.222713292311263 0.216268225702978 0.481484876481666 0.461890666685613 0.199780361315849 0.200345624417456 0.429672486743664 0.427447071611666 0.681359741595045 0.483049334358796 0.594105279511441 0.420603125766124 0.643549451082011 0 0.317051668861303 0.328677867225787 0.00010352490252488 0 7.00680404765201e-05 5.9126914042088e-05 0.35629890222097 0.999859498985285 0.682775928486422 0.671167275931513 4.81217944942866e-05 0.000140501014714828 0.000102334611798552 9.5729928657634e-05 90 3601
2938 404794 3 0.4 30 "LAT" "MI" 0.235826169224048 0.485925915368019 0.206696922451805 0.425284675349822 0.227739810244949 0.215295201099082 0.494304607715479 0.459099836892495 0.192960193091786 0.202151512254018 0.416581222463866 0.430569584833238 0.67886118056808 0.479518437894165 0.601808627797608 0.424467910868044 0.448505187728886 0 0.214809401880096 0.223931885967901 4.96169408057147e-05 0 4.64075499076781e-05 3.21942663812484e-05 0.551373291234149 0.999864099828937 0.785026831118195 0.775928002969001 7.19040961592749e-05 0.000135900171062684 0.000117359451801593 0.000107916796716627 92 3601
2939 671818 4 0.4 30 "LAT" "MI" 0.233093039503633 0.479933128607121 0.209747452136233 0.431354464245455 0.228945346157902 0.214611006810595 0.497188307506021 0.457525101583389 0.19132633290438 0.202976845168507 0.413356288472699 0.432243106739827 0.67664939247213 0.477884987252321 0.60405063020912 0.426045908592812 0.440176251692714 0 0.189893049421384 0.211816436139697 5.53246361591926e-05 0 4.06609013148398e-05 3.21261393964637e-05 0.559692157030546 0.999852522608359 0.809936700686252 0.788034022329682 7.62666405809662e-05 0.000147477391640687 0.000129588991049732 0.000117415391224715 86 3601
2940 790714 5 0.4 30 "LAT" "MI" 0.236366298341663 0.488285254853089 0.204944772461811 0.422798292356967 0.227723062369806 0.215884760423201 0.493573392639723 0.460384382222857 0.193499715066796 0.201458236405201 0.417352078668172 0.42917192342093 0.679974121134671 0.480553635242441 0.599902723933808 0.423359585663557 0.473617459604257 0 0.23254713467174 0.238473431205898 5.45114161365107e-05 0 4.15009882089799e-05 3.22815517963939e-05 0.526257842328512 0.999848599260424 0.767286195987851 0.761379302963202 7.01866510945184e-05 0.000151400739576046 0.000125168352200267 0.000114984279103414 91 3601
2941 366401 1 0.5 30 "LAT" "MI" 0.235723569820376 0.495434344110441 0.197734222344715 0.415265986612213 0.226352757155617 0.213485591674261 0.487118969699464 0.452524007229438 0.198028277843847 0.202846708462871 0.42400651641729 0.42947893431866 0.675561918650254 0.478169677207165 0.598609208651432 0.423101848847483 0.566765225342843 0 0.261156206476759 0.279697057478861 7.3359981469571e-05 0 5.51756885780615e-05 4.32610160768403e-05 0.433106979997965 0.999865198671165 0.738680201048057 0.720161024803393 5.44346777223021e-05 0.000134801328834887 0.000108416786605304 9.8656701669086e-05 88 3601
2942 879626 2 0.5 30 "LAT" "MI" 0.238264713264922 0.498478920757094 0.197274248572337 0.412219743958463 0.22725984253978 0.213101560903468 0.491614902890212 0.453973597151223 0.194921072836384 0.201196316465586 0.419513179425511 0.42810723690265 0.67862611670817 0.481206024722152 0.593391637874306 0.420123599805601 0.559787985151213 0 0.251905284362799 0.275007153997613 6.84505386316008e-05 0 5.19559914840552e-05 4.05718956178243e-05 0.440085949029995 0.999867385009573 0.747934496377884 0.724853418973556 5.76152801604411e-05 0.000132614990427462 0.000108263267833355 9.88551332131387e-05 93 3601
2943 726860 3 0.5 30 "LAT" "MI" 0.244652119228503 0.518137780469855 0.185196847499555 0.391931133939559 0.225455767713621 0.213789888280151 0.485801658056699 0.454470506995522 0.198483021507123 0.201309027044942 0.425680330513607 0.427457428090993 0.683897775222275 0.48599890646888 0.584988896051621 0.415142435091226 0.697773966793134 0 0.29609721125895 0.340318195792891 8.50758966573399e-05 0 6.15020326360299e-05 4.98058997692077e-05 0.302101789558016 0.999857580618633 0.703731099594866 0.659536146371723 3.91677521933501e-05 0.000142419381366747 0.000110187113547733 9.58519356161381e-05 87 3601
2944 562337 4 0.5 30 "LAT" "MI" 0.238035167080426 0.506098837273152 0.190390401615622 0.404361013761415 0.226412956547283 0.214287429438666 0.486383425242077 0.453295552212255 0.198804265091173 0.202886168101602 0.424749197673606 0.428687969317354 0.678735553066376 0.481629903931202 0.592080834808398 0.419515509550167 0.607736169773131 0 0.277368595465205 0.299693845302665 7.28614815161216e-05 0 5.35808140121072e-05 4.26414245355086e-05 0.392138553699815 0.999857288944481 0.722468377528836 0.700162706625872 5.2415045537515e-05 0.00014271105551874 0.000109446191946307 0.00010080664692793 91 3601
2945 713556 5 0.5 30 "LAT" "MI" 0.244556125135258 0.507584676407416 0.194302325899093 0.402863246014928 0.224584559287182 0.212438947196143 0.488169178252539 0.454761013659027 0.195553737508874 0.199757907559653 0.422809485890919 0.427200064927649 0.681579631618583 0.483470853941613 0.58961397096762 0.417725804697192 0.617905189447122 0 0.272629408648704 0.305433552667798 7.42119870827176e-05 0 6.43442953469931e-05 4.69845565929647e-05 0.381969745088385 0.999853948362867 0.727193127483475 0.694417511145071 5.08534774106459e-05 0.000146051637132804 0.000113119572474324 0.000101951630538187 89 3601
2946 347189 1 0.6 30 "LAT" "MI" 0.238223490868252 0.502607235923109 0.193492328217753 0.407962231577543 0.227769883158801 0.209491771410305 0.489802371813901 0.443639984056027 0.196833617456789 0.203157645756345 0.421216396684678 0.429831334061381 0.675485145437358 0.478467632035173 0.593483591430887 0.419855351372011 0.5887422207126 0 0.255020672830627 0.285537445891398 7.51137428457984e-05 0 5.43059214365898e-05 4.35863124671136e-05 0.411125832336537 0.999859811089369 0.744814885992051 0.714317216238021 5.68332080166471e-05 0.000140188910631357 0.000110135255885128 0.000101751558113893 89 3601
2947 517689 2 0.6 30 "LAT" "MI" 0.240301098041762 0.501898750340461 0.195831069951504 0.408609174537763 0.224259723566711 0.207457857664798 0.48459308111894 0.441697342040959 0.198523353451201 0.203053720624832 0.42696935614329 0.431857022577477 0.672018679273272 0.476000359868314 0.597408144027536 0.422576454376676 0.605149137887103 0 0.263415506274931 0.29641066600303 0.000390571355566927 0 0.000130441973446468 0.000178354265182187 0.394408074885631 0.999857431295175 0.736339610776132 0.703309000183379 5.22158716997336e-05 0.000142568704824513 0.000114440975490873 0.000101979548408427 94 3601
2948 833794 3 0.6 30 "LAT" "MI" 0.23441966058816 0.488256991717497 0.203775227106461 0.423029908407919 0.229876563724089 0.208611373046879 0.49807668382612 0.443281877765318 0.191497658682723 0.202895231543946 0.412612282866526 0.430575971345871 0.672907597359128 0.476148626834534 0.598168117333129 0.422500137233783 0.439298802687992 0 0.181668907446848 0.208766568826337 5.63591118309573e-05 0 3.98912226089018e-05 3.22288290305523e-05 0.560541850193276 0.999836181773969 0.818146740360372 0.791064388279478 0.000102988006901161 0.000163818226031271 0.000144460970170609 0.000136814065154783 91 3601
2949 321306 4 0.6 30 "LAT" "MI" 0.239175644304347 0.500254360435866 0.196421883578376 0.410462913379412 0.226064404943768 0.208617019493826 0.488232473107354 0.443553446832093 0.196798491635141 0.202453792277164 0.422819149706029 0.429994620157232 0.673857068741941 0.477195081178704 0.59567416749068 0.42126769074253 0.55951936322699 0 0.254901480521186 0.276590000737481 9.18238955243782e-05 0 6.69780506029437e-05 5.36409321786751e-05 0.440322788491945 0.999584143774592 0.744804965707637 0.723123247331558 6.60243855403463e-05 0.000415856225407686 0.000226575720573932 0.000233110998782005 91 3601
2950 506515 5 0.6 30 "LAT" "MI" 0.238451227992552 0.487953985086849 0.20705604224016 0.423212819249583 0.226799649020482 0.206341051925399 0.494591404410673 0.441674060825698 0.191824901974066 0.202101206820655 0.41614554515005 0.43216745733893 0.671591928938434 0.4745571786913 0.600982151034881 0.424164931708105 0.45995205687989 0 0.195112673601669 0.222601372440757 5.66397303384178e-05 0 3.77677697438441e-05 3.18849944680693e-05 0.539919008935221 0.999862327487756 0.804731891993011 0.777258195186943 7.22944545501583e-05 0.000137672512243751 0.000117666635576418 0.000108547377832817 91 3601
2951 276864 1 0.7 30 "LAT" "MI" 0.241361382881274 0.504858437967154 0.194055449510392 0.405596976401456 0.226440393139076 0.202979123861031 0.489527521952309 0.43161273599509 0.196168113454375 0.203497758933218 0.421798121471857 0.4321822906633 0.670780899881381 0.475208719998232 0.593721321897986 0.420002769371027 0.617839121255145 0 0.243784282979598 0.293960880236358 7.23886382301338e-05 0 6.11557554025048e-05 4.50731610609283e-05 0.382036253490556 0.999856312517571 0.756037527320712 0.705890794204062 5.22366160687048e-05 0.000143687482429063 0.000117033944287275 0.000103252398519547 93 3601
2952 66973 2 0.7 30 "LAT" "MI" 0.240008618053866 0.509272342581442 0.189248088071149 0.401031382017414 0.22804803590994 0.205629271282137 0.490634166788484 0.435885627684879 0.196380407081548 0.202036957541909 0.420357606453005 0.427765408721026 0.673685925245943 0.478308718352486 0.587665452694606 0.4166106452692 0.654877715775651 0 0.275094760612441 0.315348560266504 7.94133760109927e-05 0 6.79733483639382e-05 4.96129181115301e-05 0.344995640815057 0.999850243791712 0.724728297461924 0.684500691587431 4.72300332809293e-05 0.000149756208288129 0.000108968577271115 0.00010113522795314 88 3601
2953 117483 3 0.7 30 "LAT" "MI" 0.229221739101671 0.475322133576207 0.210875514047131 0.436409582277779 0.231651182490431 0.203230052154994 0.501209387211339 0.430676188108313 0.190376904260861 0.204869179579436 0.409764865022186 0.433650513348539 0.664102973747096 0.46862476138337 0.606121597887428 0.427097682728027 0.323912442317536 0 0.148881990296822 0.157447782527315 3.94082034232841e-05 0 3.37283833408985e-05 2.42959232705274e-05 0.675933181975229 0.999834337121522 0.850929540215198 0.842382825439001 0.000114967503811308 0.000165662878477794 0.000154741104639545 0.000145096110413453 95 3601
2954 847843 4 0.7 30 "LAT" "MI" 0.241020590428407 0.500376455167018 0.197846570334136 0.410345279609438 0.225362581668149 0.202263486547755 0.488838313677843 0.431577553351937 0.195799472718924 0.202848374914005 0.422425234579976 0.43226209141803 0.668646658644311 0.473543903030222 0.596494417967065 0.42181094978607 0.551527049802131 0 0.246268575205753 0.272130959470447 9.9933922301e-05 0 6.59406163931185e-05 5.62569387973839e-05 0.448313558394859 0.999849672944258 0.753543632916462 0.727703349118406 5.94578807089645e-05 0.000150327055742121 0.000121851261391472 0.000109434472349389 91 3601
2955 399781 5 0.7 30 "LAT" "MI" 0.23929110082257 0.501605546320618 0.195286584152571 0.409091178447763 0.226294720628463 0.203591060549197 0.488745589342249 0.432472962074037 0.196650658282912 0.203360819329656 0.422403531717702 0.431401188705661 0.66917688200023 0.474113325198238 0.595298061765139 0.42112970062276 0.569245933330775 0 0.240664228039176 0.275238447160282 6.76488487436816e-05 0 4.77057076259108e-05 3.8968807447743e-05 0.430629458186983 0.999841693131796 0.75915944028957 0.724608966165294 5.69596334980255e-05 0.000158306868203886 0.000128625963628142 0.000113617866975541 92 3601
2956 740225 1 0.8 30 "LAT" "MI" 0.238889067787284 0.497695149706767 0.198406065370696 0.413040983613348 0.229350802247637 0.198495649755639 0.497462105117503 0.422981317854479 0.191663111585504 0.201811471789368 0.413565995493241 0.429533661195884 0.66673551979056 0.472567024126873 0.591880648745568 0.418915139944831 0.552439849504308 0 0.218377077975267 0.261144684607375 6.46850836423141e-05 0 5.74645119070383e-05 4.0992790772033e-05 0.447432898310269 0.999865064048124 0.781452513646031 0.738711436074366 6.25671017809281e-05 0.000134935951875857 0.000112943866795755 0.000102886527487258 90 3601
2957 698804 2 0.8 30 "LAT" "MI" 0.232875415432391 0.485241820036687 0.204762183123575 0.426033509419914 0.230677410245573 0.198811833647596 0.499009730326732 0.421849016180968 0.191294764444785 0.203255879783133 0.411688391198693 0.430807373718514 0.66236465932556 0.46835900363871 0.599312827351493 0.423209827762193 0.424408430235624 0 0.192662551720258 0.206677490664505 5.54124182921941e-05 0 7.72941018525108e-05 4.41319106462786e-05 0.575403187809854 0.999761527446172 0.807053584383558 0.793086023495965 0.000132969536229983 0.000238472553828209 0.000206569794331015 0.00019235392888378 88 3601
2958 606191 3 0.8 30 "LAT" "MI" 0.242134120963955 0.490645742338922 0.207666986223692 0.420399229378997 0.226615453808602 0.195507686847333 0.4981325084075 0.421808952096387 0.188875154011965 0.199897268130406 0.412940233296548 0.430745626179444 0.66425726161989 0.470236805715516 0.596439408366063 0.421643377194812 0.487450793995982 0 0.204008805419828 0.236542639745848 5.51530690023957e-05 0 4.58667204643069e-05 3.41225375438442e-05 0.512421580138884 0.999843987522365 0.795813619126431 0.763304321336204 7.24727961320491e-05 0.000156012477635254 0.000131708733276965 0.00011891638040368 92 3601
2959 572906 4 0.8 30 "LAT" "MI" 0.238732226676353 0.500952212987773 0.195411678066963 0.409680872205164 0.228321896479194 0.199028711439397 0.49412677488654 0.423462916047712 0.193723175525669 0.20189040001813 0.417000422073928 0.428984631160289 0.666082834594944 0.472657569171732 0.591025253610762 0.41874789153687 0.570369039911976 0 0.242046400199426 0.275188101942294 7.4162913637905e-05 0 6.60677504799958e-05 4.711744812967e-05 0.429502239172208 0.999856487257983 0.757767852502421 0.724659626256495 5.45580021788752e-05 0.000143512742016691 0.000119679547673829 0.000105154353080384 91 3601
2960 551890 5 0.8 30 "LAT" "MI" 0.236457014343968 0.493983203368 0.19977745817617 0.416941499094181 0.229237392268283 0.197756407178119 0.495822090208124 0.42005099696832 0.192877813044978 0.20385781716956 0.41507047512227 0.432545761589552 0.66345081379037 0.469693873887162 0.596513088390707 0.421796869900337 0.510187389709993 0 0.207125457099238 0.242094300471166 6.36862205312481e-05 0 5.88217077759925e-05 4.10044897439195e-05 0.489685204509021 0.999858779421968 0.79269834755767 0.757757758621155 6.37195604547978e-05 0.000141220578032143 0.000117373635316516 0.00010693641793551 88 3601
2961 70057 1 0.9 30 "LAT" "MI" 0.242469173395475 0.509946754827203 0.190534330460245 0.400499398689814 0.22816217588435 0.193418532294546 0.493724311518644 0.411568774381567 0.193917426268735 0.201114756766018 0.417423210831685 0.427392823841867 0.664049881574371 0.471579724854935 0.585566513494997 0.415253223378498 0.616658471017859 0 0.246196878618868 0.293929093614184 7.70436852343794e-05 0 7.29990449866115e-05 5.0528589795558e-05 0.383211945290801 0.999850944060937 0.753604508259113 0.705912393421975 5.25400061052808e-05 0.000149055939062763 0.000125614077033127 0.000107984374044843 89 3601
2962 271082 2 0.9 30 "LAT" "MI" 0.244218027393557 0.515573865680088 0.186992370733941 0.394632509232907 0.226947211302717 0.194254191961204 0.490755576759767 0.413797170235421 0.195618136071427 0.199734923956618 0.420711865758964 0.424887787655134 0.665419430657479 0.473234067719224 0.582345430761986 0.41352363697907 0.66426031938953 0 0.281004921521558 0.322966043117304 8.26631422684297e-05 0 7.79899386560336e-05 5.42771050035756e-05 0.335612007913839 0.999820205543933 0.718777739932672 0.676859991962323 4.50095543627218e-05 0.000179794456067407 0.000139348607114675 0.000119687815369459 92 3601
2963 687392 3 0.9 30 "LAT" "MI" 0.232296605166846 0.476177251340655 0.212786009155438 0.435627576034235 0.230971519738897 0.190521589145952 0.504217825691128 0.406539212902476 0.187183588453832 0.20323415583623 0.406392395977793 0.433144093061461 0.653789714051695 0.461923156214145 0.603203753445499 0.425633371291174 0.316884381533767 0 0.133278624971481 0.150874286599199 0.000164567489897633 0 0.000104777764824524 8.99755320451494e-05 0.682857370946772 0.999852827450218 0.866475413138176 0.848908638443003 9.36800295634587e-05 0.000147172549781624 0.000141184125518257 0.000127099425753422 83 3601
2964 363962 4 0.9 30 "LAT" "MI" 0.240361325756188 0.500930386642483 0.196822580311332 0.409741284863011 0.227178771755753 0.191303635477937 0.493616391819359 0.408932034133178 0.193312949141662 0.201549383343805 0.417850876504061 0.430175954865836 0.658843732989878 0.467787282654034 0.591684912796799 0.419391168095249 0.575098246221636 0 0.243503089471827 0.27855829236994 7.16877744743878e-05 0 6.09791223828189e-05 4.47077086229377e-05 0.4247433772725 0.999607859313156 0.756214041159713 0.721166150155136 8.66887313897544e-05 0.000392140686844407 0.000221890246077148 0.00023084976630098 93 3601
2965 208243 5 0.9 30 "LAT" "MI" 0.246451452785084 0.512507512290071 0.1914252754808 0.397743038121562 0.225475964872617 0.191782816367327 0.492129211813944 0.412111234329992 0.193115445858534 0.198829835531795 0.419218411033306 0.426698102087273 0.663710234025027 0.472413458236997 0.583370556871128 0.414546842855115 0.646756760708379 0 0.27871583282396 0.318117427696706 7.4377010194884e-05 0 7.64087672552782e-05 5.09722099032281e-05 0.353123195691528 0.999853770185558 0.721095296516113 0.681731729744106 4.56665898988598e-05 0.000146229814441562 0.00011246189267217 9.98703492852749e-05 92 3601
2966 727403 1 1 30 "LAT" "MI" 0.247336064051756 0.516821199952563 0.188510554512778 0.393343014442623 0.226492567687754 0.185772836678403 0.493883080707413 0.398597449813561 0.192500579015366 0.198007096260693 0.417524740523972 0.42426038572137 0.659601468417914 0.469849440776424 0.579018229788837 0.411753457345516 0.672202169125712 0 0.271739960522527 0.32461784499705 0.000183049270514715 0 0.000190517715517092 0.00012626255218219 0.327571818871524 0.99985552456313 0.727955129940937 0.675156879786245 4.29627322494917e-05 0.000144475436870352 0.000114391821018847 9.90126645236656e-05 93 3601
2967 235821 2 1 30 "LAT" "MI" 0.242495045728748 0.513028525990434 0.187956800207919 0.397345760240043 0.230029049786293 0.186659678525487 0.498398418448421 0.397299413265142 0.19168499574808 0.200384368860297 0.413110931319803 0.425864090115308 0.659183774040528 0.469296226290596 0.580026164816297 0.41229752926253 0.624679954234822 0 0.238073234360494 0.293349166109356 7.84795946721786e-05 0 6.71721919162822e-05 4.90315826007704e-05 0.375174929429303 0.999837895145412 0.761727008543809 0.706482285964418 6.66367412029299e-05 0.000162104854588043 0.000132584903780684 0.00011951634362508 93 3601
2968 328967 3 1 30 "LAT" "MI" 0.241941203987537 0.509139956368773 0.190831301280616 0.401321713918408 0.228333359579434 0.185770707177998 0.494949245989849 0.395849611343635 0.193108152699641 0.200741065353587 0.416321974122482 0.427154769354105 0.656045270744969 0.466475986175065 0.584680519333844 0.415083192695284 0.609486211570346 0 0.25263062312129 0.293332307603926 7.5059609980206e-05 0 6.70708120037006e-05 4.78773043956092e-05 0.390379497916079 0.999808063195489 0.747147155341841 0.706485791626126 5.92309035946422e-05 0.000191936804510525 0.000155150724865295 0.000134023465552234 90 3601
2969 258424 4 1 30 "LAT" "MI" 0.24212901210258 0.509214459339621 0.190921868602662 0.401256846864711 0.228719445226609 0.185593351234765 0.496206374806224 0.395491386330417 0.192330435639121 0.200962998658381 0.415005332259611 0.427684899611176 0.656441808563955 0.466780660916505 0.584215302900164 0.414819679410182 0.613189177515872 0 0.234249635079388 0.288572997976156 7.39052926369711e-05 0 7.62079976600832e-05 5.04389796594843e-05 0.386685571624864 0.999854071482097 0.765554236124341 0.711271841626414 5.13455666270302e-05 0.000145928517902849 0.000119920798611029 0.000104721417770289 89 3601
2970 382393 5 1 30 "LAT" "MI" 0.239431297497848 0.49214501888396 0.204107443102912 0.419008676743286 0.229944019947783 0.184205830071705 0.503318765061752 0.395005281641901 0.187233085910934 0.199980565657484 0.407641575611223 0.428290557993378 0.653581147517336 0.463411553827494 0.59132109467133 0.418648679396883 0.453181134592223 0 0.182281159523936 0.215497995013673 5.51715708240518e-05 0 0.000100201982348523 5.16041433227289e-05 0.546687356761563 0.999838616436552 0.817479346707013 0.784325518704377 7.63370753897091e-05 0.000161383563448175 0.00013929178670333 0.00012488213862737 89 3601
2971 218058 1 0 40 "LAT" "MI" 0.237976918254248 0.501485195659626 0.194266250273156 0.409208491529678 0.227829487841434 0.230644329582916 0.490243825012337 0.489232213738577 0.196428043212284 0.199455175993318 0.420544837964835 0.422731443355987 0.696450735678598 0.493482519896215 0.590149469478757 0.417677341346383 0.559634671255518 0 0.278436385973465 0.283106929690486 6.233356190624e-05 0 3.81854876698509e-05 3.39083351869322e-05 0.440225364503123 0.999863803388163 0.721422748092949 0.716754042248518 7.76306794529033e-05 0.000136196611836893 0.000102680445916201 0.000105119725808997 87 3601
2972 858774 2 0 40 "LAT" "MI" 0.241566806600494 0.504527146102857 0.194601634585715 0.405974711175573 0.227031200813131 0.229579250082685 0.491411649716688 0.490148234657072 0.194691835137538 0.197732007511726 0.419217379790485 0.421754694117157 0.69817725749631 0.495206941620244 0.587025477234979 0.415812328783085 0.601295373328456 0 0.292647912476083 0.303871590932482 8.90256523452646e-05 0 4.47095913090195e-05 4.54443294240288e-05 0.398564882088989 0.999875291127347 0.707215733846281 0.695994678852662 5.07189302092012e-05 0.000124708872653215 9.16440863275305e-05 8.82858854317003e-05 80 3601
2973 513429 3 0 40 "LAT" "MI" 0.23972762667622 0.496874344653261 0.199839649648634 0.413858702441042 0.227912521662463 0.229008847538609 0.494278080917268 0.489337404188698 0.192981128720255 0.197964201073913 0.416378766059616 0.422627851669776 0.696648995877293 0.493295259150456 0.590784979442803 0.417832260429771 0.546005301763457 0 0.26987390182402 0.276500319014556 6.65959560082697e-05 0 3.89903366729006e-05 3.57208295685911e-05 0.453867817237345 0.999880368647622 0.729994768526874 0.723373711325535 6.02850431902743e-05 0.000119631352378296 9.23393124328423e-05 9.02488303404896e-05 88 3601
2974 513019 4 0 40 "LAT" "MI" 0.238710801471902 0.501711429621785 0.194758874018574 0.408924659769843 0.228545066091537 0.230236916271114 0.493686893943877 0.489518561280319 0.194076591989414 0.19888186611878 0.416968061382812 0.422457976576697 0.697492783834553 0.494754870359447 0.587717332126768 0.416346765803974 0.571467575887603 0 0.261275762273415 0.281571445069294 7.96992077031038e-05 0 3.90571730487015e-05 4.0133571342943e-05 0.428397801620307 0.999875984637074 0.738585717628483 0.718296125841989 5.4923284387201e-05 0.000124015362926527 9.94629250524259e-05 9.22955173741698e-05 88 3601
2975 680058 5 0 40 "LAT" "MI" 0.245027440347418 0.512153109670701 0.190587246747205 0.398115205506164 0.225150457652746 0.22956947038808 0.48830506141379 0.491241865148698 0.195958700735935 0.196747377685389 0.422717215720982 0.420582685608249 0.699747368388244 0.497206235060482 0.583293325168529 0.413836563222615 0.650990309580402 0 0.313152296853816 0.330013454873414 7.47303064287823e-05 0 4.02369549770269e-05 3.92915206303225e-05 0.34889249372132 0.99987515955542 0.686717509662267 0.669862615672756 4.24663918498978e-05 0.000124840444580477 8.99565289403352e-05 8.4637933200046e-05 87 3601
2976 402429 1 0.1 40 "LAT" "MI" 0.238012469133413 0.49520029760856 0.200051679347118 0.415747952068989 0.230082691414291 0.227758355666458 0.498853537732412 0.48593009181603 0.190878925856363 0.197845677479019 0.411758583675023 0.421740493587717 0.695853516214162 0.493094164090857 0.5887762826825 0.416667033580022 0.494248918904876 0 0.245859051027796 0.249546377840768 5.99720804442525e-05 0 3.16398038826221e-05 3.087495647478e-05 0.505614693802291 0.99984391818351 0.753982404847192 0.750303447889963 7.6415212389236e-05 0.000156081816490335 0.000126904321128528 0.000119299312794512 88 3601
2977 512299 2 0.1 40 "LAT" "MI" 0.241098948980967 0.501463695186895 0.196879542477559 0.40910226606953 0.225183687556253 0.226753190338524 0.48692396142201 0.483936509034499 0.197161567813111 0.198642182751839 0.424217839835864 0.423573633395575 0.693035826875744 0.490679648711007 0.592683293042509 0.419073342625186 0.5900076990468 0 0.301296855702923 0.30346522511943 0.000239378555492408 0 5.90775452435795e-05 0.000102329890874189 0.409695797294746 0.999856976175699 0.698535972167308 0.6963306607955 5.71251029621001e-05 0.000143023824300865 0.00010809458452541 0.000101784194195514 92 3601
2978 810221 3 0.1 40 "LAT" "MI" 0.238932824669492 0.4951572163975 0.2008158939771 0.415809092999559 0.228560036422558 0.22601793947346 0.496497013364477 0.48273995167302 0.191685776908345 0.19920413975164 0.414098517907172 0.425016294017202 0.693510800565511 0.491247892360099 0.591705810637085 0.418544639777926 0.501779966278656 0 0.222674161792009 0.245340025040563 5.76233065240453e-05 0 3.92288688955877e-05 3.26533595099538e-05 0.498102071247153 0.999879968774187 0.777185934565124 0.754534136861735 6.03391676670277e-05 0.000120031225812493 0.000100674773971913 9.31847381922604e-05 88 3601
2979 634823 4 0.1 40 "LAT" "MI" 0.23468906733946 0.486207350823761 0.205303486135848 0.424846959172567 0.2273643913749 0.225157350941444 0.492226673650645 0.479706974476986 0.194331000623875 0.201097111342416 0.418416400972231 0.427977724406054 0.687210809655804 0.485762834085957 0.600731598102138 0.424051347294161 0.480591162193122 0 0.247283429171038 0.245230259625751 0.000209916769624262 0 6.82527256406914e-05 9.401305524184e-05 0.519136147379714 0.999875605383091 0.752548555823669 0.754580444886951 6.27736575401102e-05 0.00012439461690881 9.97622796530989e-05 9.52824320568116e-05 88 3601
2980 502034 5 0.1 40 "LAT" "MI" 0.235045959609013 0.489962877408987 0.202317248463024 0.421127127945561 0.230187025120119 0.225838414576458 0.498237437355948 0.479989053671937 0.191525724951103 0.201499645276122 0.412282263567094 0.427816731715548 0.69107139930559 0.489084219538693 0.59534261869025 0.420739834633327 0.466814134079527 0 0.199923059274851 0.224139400771084 0.000332202910050463 0 7.86113837399138e-05 0.000138566821975839 0.532784801839052 0.999880149108745 0.799895369963213 0.775625037277403 6.8861171370356e-05 0.000119850891254607 0.000102959378195832 9.69951295371696e-05 88 3601
2981 719156 1 0.2 40 "LAT" "MI" 0.234613782918612 0.491735913225835 0.200274261907611 0.419194903446365 0.229158583764198 0.224613989907735 0.494062284505081 0.476711904801218 0.194277222418646 0.201054761250311 0.416577967534976 0.42615883372839 0.688386356590545 0.487258142581653 0.595606245576568 0.420901136833054 0.513079648416578 0 0.25381799206881 0.257662881239602 6.31072644319355e-05 0 3.5844099989491e-05 3.32203296200094e-05 0.486763004023841 0.999800679863782 0.74598818455523 0.742153831344356 9.42402951487589e-05 0.000199320136218309 0.000157979275969818 0.00015006708642196 87 3601
2982 631211 2 0.2 40 "LAT" "MI" 0.227451291698524 0.466020153969153 0.217963803827254 0.446120683441433 0.233235975486915 0.221791164849423 0.506942746523158 0.471630507087067 0.186605697763832 0.20320945034061 0.403315801386833 0.431608707337848 0.682478432034861 0.48091152861511 0.607778951931696 0.427683571844224 0.223924881252254 0 0.117061648968191 0.113055678945076 2.92162185146196e-05 0 2.48060007934689e-05 1.78879785557748e-05 0.775936229972021 0.999818978869419 0.882749743959203 0.88677482645424 0.000109672557209443 0.000181021130581133 0.000163801071812613 0.000151606622128174 90 3601
2983 553436 3 0.2 40 "LAT" "MI" 0.242381314407702 0.501557316229684 0.197876824114987 0.409043106659349 0.22524624712334 0.223738633123472 0.489506393249239 0.479645195223838 0.194872535283732 0.197534157530417 0.421284115501411 0.423038158592834 0.691366194654514 0.49016033699584 0.590283516929136 0.417895211879799 0.575296164989308 0 0.297570848413094 0.297638190602661 6.84538994199523e-05 0 4.09234935275602e-05 3.72237003045616e-05 0.424578546683065 0.999872378995252 0.702292327216906 0.702231982966065 5.68344282072088e-05 0.000127621004747651 9.59008764718158e-05 9.26027309695094e-05 88 3601
2984 806871 4 0.2 40 "LAT" "MI" 0.234583331386395 0.488219737075038 0.203334895520301 0.422807789731214 0.225632758355309 0.222000304985669 0.486677211094981 0.471599922826194 0.197687716265695 0.203209240820845 0.424223718548225 0.431247924657608 0.682216394727373 0.481943687822079 0.604231852606841 0.426335839430257 0.50004162151074 0 0.250150625640734 0.253247094947776 5.94419527926619e-05 0 3.69249469090226e-05 3.24745948017348e-05 0.499804621387132 0.999872925194647 0.74970792633353 0.746611978948041 9.43151493347999e-05 0.000127074805352989 0.000104523078826961 0.000108451509380758 90 3601
2985 704029 5 0.2 40 "LAT" "MI" 0.245450958635872 0.515651545439417 0.187947809489699 0.394420286231823 0.224643119261772 0.223928609432915 0.486511470159456 0.478931936736535 0.197108879820197 0.198348723587775 0.424677761388658 0.423684214849288 0.694022687330559 0.493698525892742 0.583405412897671 0.414271726455827 0.69017402994049 0 0.318169169525252 0.345731762990657 8.22231343447394e-05 0 4.34391389693648e-05 4.29995578421246e-05 0.3097025634503 0.999877103332914 0.681694555840405 0.65414078377447 4.11834748651337e-05 0.000122896667086238 9.28354953738692e-05 8.4453677030304e-05 90 3601
2986 301921 1 0.3 40 "LAT" "MI" 0.243776541624338 0.506987999706306 0.194236765084406 0.403459764253866 0.225482376553172 0.220504994859168 0.489890744603463 0.472227527129964 0.194931888442147 0.198814211696826 0.421253613252865 0.425231485974053 0.689763913036678 0.489660121857275 0.58798286522338 0.416724093532211 0.616149940033309 0 0.274199220331611 0.304662502384011 7.16622949793149e-05 0 4.07509415930618e-05 3.83283472387303e-05 0.383728815947045 0.999885182254379 0.725667220677104 0.695214314569016 4.95817246668058e-05 0.000114817745621253 9.28080496912685e-05 8.48546997337679e-05 91 3601
2987 8824 2 0.3 40 "LAT" "MI" 0.237297157402185 0.500465901056634 0.194685105415594 0.410184408957772 0.229332381898457 0.224211425790932 0.494852716411955 0.476396849408025 0.193839960033902 0.198371396026933 0.415813540317685 0.421003958298337 0.690840965091574 0.490334464934977 0.586896461476429 0.415907636218766 0.561134505849669 0 0.275784187999703 0.28200494174368 6.68676536164257e-05 0 4.82146156000249e-05 3.86882862619273e-05 0.438743447106635 0.999872631772478 0.724068366219648 0.717862849933905 5.5179390079766e-05 0.000127368227522062 9.92311650485178e-05 9.35200361523065e-05 89 3601
2988 126450 3 0.3 40 "LAT" "MI" 0.236752808613738 0.49290235607193 0.201005648800216 0.418038577747022 0.22637561078274 0.21956406958437 0.489232275954588 0.46679880564281 0.19621283099198 0.202840873271048 0.421821908341501 0.430722047485362 0.682692488980848 0.48281451806529 0.600059353063244 0.423713762539623 0.515494314788089 0 0.22427958024545 0.250529554549863 6.14450970055433e-05 0 3.25613275506387e-05 3.17773773311155e-05 0.484382800979922 0.999883408767063 0.775591292357501 0.749347576026251 6.14391349834037e-05 0.000116591232937305 9.65660694981101e-05 9.10920465543108e-05 92 3601
2989 210065 4 0.3 40 "LAT" "MI" 0.237704310265372 0.500859672853317 0.194651358135276 0.409715198519746 0.225930268648627 0.221978245822999 0.48604147546758 0.47101162571827 0.198568947217142 0.20116463646907 0.425068124881607 0.426353110794853 0.685612824736998 0.485817966133105 0.594384941821488 0.420533782733849 0.589382226396996 0 0.291981587318494 0.298425211998711 7.27197199657815e-05 0 4.27649661250475e-05 3.90485987361787e-05 0.410490536153679 0.999874576761615 0.707881055626294 0.701444798034364 5.45177293590269e-05 0.000125423238385436 9.4592089086849e-05 9.09413681890581e-05 86 3601
2990 855819 5 0.3 40 "LAT" "MI" 0.244426043316702 0.507921903992002 0.193905808154478 0.402511019735048 0.225888056916029 0.22251462310201 0.491581072327954 0.477262306434576 0.193637777437446 0.196063910968061 0.419087097524206 0.420092450841196 0.69282872333474 0.492184703111257 0.583607496559985 0.414004381184481 0.611481938198296 0 0.303081692476212 0.312477575606715 0.000112660398209665 0 6.72726439697259e-05 6.13185722224738e-05 0.38835791134865 0.999879191679455 0.6967581287651 0.687374998612245 4.7490054843744e-05 0.000120808320544893 9.29061147175186e-05 8.61072088179091e-05 86 3601
2991 448121 1 0.4 40 "LAT" "MI" 0.241091393685602 0.497041322996717 0.20079224288301 0.413656335326048 0.224447822726438 0.216427128678814 0.487533904562123 0.463261255569564 0.196049208602797 0.200238096931632 0.423615267120378 0.428113547804927 0.681966345090853 0.482562400788327 0.597079548417438 0.421908976390683 0.565545317789422 0 0.272575779190372 0.286015082066832 6.56644859433564e-05 0 4.20385291014628e-05 3.66067627587229e-05 0.434333454434309 0.999877418624399 0.72728486338193 0.713857321272725 5.55632903266456e-05 0.000122581375601256 9.7318898596962e-05 9.09898976849859e-05 92 3601
2992 394028 2 0.4 40 "LAT" "MI" 0.242279971640426 0.509464049810347 0.190741002384368 0.400822973445429 0.224950825899223 0.219093759474938 0.485718311610007 0.466781882462792 0.19814550367517 0.199462904870653 0.425505228490973 0.424446293439064 0.686324557014587 0.487229351296043 0.588349410930191 0.417027893335936 0.65178835387289 0 0.307894326826297 0.327440100645271 7.74330082809208e-05 0 5.1040709833544e-05 4.36580839248653e-05 0.348093411971708 0.999878206912247 0.691961621018513 0.672432018285155 4.0801147121177e-05 0.000121793087752936 9.30114453563227e-05 8.42229856488349e-05 92 3601
2993 825930 3 0.4 40 "LAT" "MI" 0.235204340857099 0.496343617064027 0.196622357240409 0.414514738391498 0.229798193016655 0.219571757780088 0.494055078903536 0.464377938281118 0.194847747918512 0.202136554195983 0.416651442724929 0.427015982128279 0.684574291653843 0.4846436187331 0.593606659354904 0.419662611619814 0.521941678504097 0 0.237073813881647 0.255001443815768 6.28982587001003e-05 0 4.07059467189569e-05 3.47410083628209e-05 0.477931514579785 0.999877807496939 0.762787259320496 0.744869271160567 6.39086574170971e-05 0.000122192503061032 9.82208511373005e-05 9.45440153024232e-05 84 3601
2994 524901 4 0.4 40 "LAT" "MI" 0.238078825336405 0.486349284560767 0.208391942381828 0.424936155190951 0.225921321914137 0.214971085287022 0.493257064764416 0.461455826942468 0.192284902800148 0.200635246703875 0.417554223869621 0.430121539772863 0.678971232537564 0.480128510458752 0.601312091885852 0.424526642576551 0.429347686026571 0 0.220645013343212 0.220498450453832 4.94756785611576e-05 0 3.7222841616607e-05 2.92575729998626e-05 0.570524400671954 0.99982342454362 0.779193485765027 0.779346724766758 7.84376229138265e-05 0.00017657545638044 0.00012427805014507 0.000125567206409935 89 3601
2995 705735 5 0.4 40 "LAT" "MI" 0.239681618708677 0.501495627195694 0.195663584613988 0.409031310551241 0.227866378002065 0.220075765132471 0.493305000238528 0.469560891592444 0.194016835814636 0.197940626750962 0.417681957658639 0.421836755785185 0.687623761843212 0.487978028023197 0.587621047179587 0.416350694586598 0.587478909882986 0 0.290603761786748 0.297493386333687 6.92844174895304e-05 0 4.37236424835067e-05 3.81989901051462e-05 0.412392101338712 0.999756436618689 0.709156642727888 0.702303703155623 5.97043608130093e-05 0.000243563381311274 0.000195871842880288 0.000164711520584141 92 3601
2996 381850 1 0.5 40 "LAT" "MI" 0.239691837809637 0.504040260745188 0.193461370043871 0.406469730864438 0.226632130372834 0.216519128548263 0.489047011596636 0.46050150301946 0.196685091235996 0.199593202915528 0.422102073060901 0.424010828223986 0.682843096730734 0.484368932293797 0.589739664195396 0.417694950956779 0.597250801313797 0 0.293504402248421 0.302168793022434 7.09215007217178e-05 0 5.145422219214e-05 4.13586089232881e-05 0.402628566002656 0.999867867907447 0.706346441527227 0.697697411933526 4.97111828253304e-05 0.000132132092553096 9.77020021596759e-05 9.24364351170903e-05 89 3601
2997 793604 2 0.5 40 "LAT" "MI" 0.239873874170553 0.504969794355104 0.192950277779053 0.405558889813138 0.226380387923396 0.216061535155976 0.488488776159601 0.459798903212821 0.196751434566194 0.199854921798874 0.422365876842375 0.42481399160153 0.682315797249925 0.484270595589421 0.589556634144121 0.41773485293036 0.591420321341256 0 0.294755561020007 0.300670179366806 7.01562235985703e-05 0 5.29525687625071e-05 4.15928105817811e-05 0.4084605561482 0.999879862889838 0.705100428287698 0.699202167211695 4.89662869455429e-05 0.00012013711016167 9.10581235332114e-05 8.60606109174014e-05 84 3601
2998 198782 3 0.5 40 "LAT" "MI" 0.241059601688645 0.505074509449969 0.193618756048156 0.405480670923769 0.226877218713097 0.215465692099561 0.490951959096045 0.459255527348545 0.195190997142068 0.199719898795453 0.420165863151006 0.4251931214468 0.683402512501303 0.485013381686628 0.588529651985678 0.41704634108913 0.596541321824317 0 0.274418626619034 0.296155536038651 6.66864804473865e-05 0 4.43212156783056e-05 3.75865849986756e-05 0.403336398662838 0.999865374064391 0.725432832077555 0.703709533948208 5.55930323975657e-05 0.000134625935609229 0.000104220087732963 9.73434281425777e-05 86 3601
2999 456193 4 0.5 40 "LAT" "MI" 0.235221826201267 0.49609190778431 0.196945141053015 0.414725722502241 0.229335218170597 0.215562040596617 0.494077435284296 0.457014493029107 0.194655056190161 0.201978862710435 0.417127551641003 0.427636444455995 0.680119084968481 0.482142356045635 0.593579059953611 0.420070190345643 0.541113940906831 0 0.246110009951548 0.264778359689227 6.36507425758616e-05 0 3.59738572707821e-05 3.34637887200629e-05 0.458730013459335 0.999873817264026 0.753751923859496 0.735081405688813 9.23948912577528e-05 0.000126182735974386 0.000102092331685357 0.000106770833240496 92 3601
3000 749714 5 0.5 40 "LAT" "MI" 0.239661833439484 0.503431424096572 0.194203903580688 0.407194885395476 0.226613257781914 0.214475227145919 0.48921866770551 0.456364778243719 0.196447011982386 0.201538552273129 0.421915448834942 0.428223824694197 0.680750318367318 0.482835192903042 0.592189467836203 0.419294641258232 0.578262710796157 0 0.262268103766731 0.285399349928697 0.000149266472798055 0 6.33406742748364e-05 7.22393870398574e-05 0.421517846306456 0.99960170099174 0.737381249985309 0.71427964039725 7.0176424588936e-05 0.000398299008259893 0.000287305573685263 0.00024877028701241 91 3601
3001 325655 1 0.6 40 "LAT" "MI" 0.23855794224333 0.494503132726396 0.201175862628209 0.416357744858554 0.22883925730963 0.210868697231857 0.497420848177941 0.450617869886857 0.191318281606208 0.199737623930715 0.41359760074005 0.42624067196313 0.678265896784816 0.480663191165701 0.592231768165131 0.418989500681818 0.527118824444711 0 0.230585653279804 0.256536831199089 0.000109953712743535 0 4.96442280114192e-05 5.40181456960274e-05 0.472709112650161 0.999843346643684 0.769237951255223 0.74329475798759 6.21091923840573e-05 0.000156653356315833 0.000126751236960902 0.000114392667625042 92 3601
3002 15283 2 0.6 40 "LAT" "MI" 0.242385341219399 0.50344313174487 0.196206297574865 0.407167660823884 0.227407961491984 0.211500786664157 0.494862380740406 0.452723752018699 0.192152588506508 0.19841625248341 0.415917059706369 0.424217430690082 0.68129408937554 0.483596898706627 0.586775138564783 0.415916761793318 0.576051783138226 0 0.243749493348143 0.27948709043601 6.6334041538004e-05 0 3.80892648842294e-05 3.54597167687092e-05 0.423815414968116 0.99982207198803 0.756068787235153 0.720349393903559 6.64678521201596e-05 0.000177928011970044 0.000143630151820358 0.000128055943662717 89 3601
3003 248609 3 0.6 40 "LAT" "MI" 0.240712722603376 0.505985066370048 0.192479375581541 0.404355593839155 0.226187747140493 0.212454958545015 0.488095367946041 0.452684121345194 0.197144668229753 0.199274607054985 0.423294771495707 0.423990063503473 0.679355428288884 0.482200896519679 0.588898650866279 0.417281692997766 0.641239555822417 0 0.31145874430336 0.323877646706173 7.78957905074669e-05 0 6.15448884495141e-05 4.71514901667206e-05 0.358595417231769 0.99965627694557 0.688215128940557 0.675846098456645 8.71311553063406e-05 0.000343723054430425 0.000264581867633341 0.000229103347015819 89 3601
3004 515264 4 0.6 40 "LAT" "MI" 0.237544696960958 0.498069451089316 0.197087906443815 0.412633176668882 0.226829233971861 0.211283855468974 0.490019280447579 0.449803176525589 0.196136661477275 0.200929225678389 0.4214718508509 0.427144942505453 0.675657786401793 0.479143715199761 0.59415379359948 0.420590855943637 0.557050966847104 0 0.272996419054331 0.280898148364088 6.49621950823258e-05 0 4.65005636789995e-05 3.75876054253361e-05 0.442813020423761 0.999778082060225 0.726814192328011 0.718920100024343 7.1050534052514e-05 0.000221917939774576 0.000142888053979723 0.00014416400614382 94 3601
3005 824666 5 0.6 40 "LAT" "MI" 0.237119395931555 0.489667153090075 0.204323601828564 0.421360955199837 0.228238137215756 0.210772893266279 0.496720264939603 0.450864402539081 0.191449103526017 0.199389660705549 0.414401356889658 0.426008542167847 0.67613042641359 0.478900612917986 0.595162366060129 0.420866427231251 0.478625050782155 0 0.228858302449875 0.239127245339565 5.74594446466018e-05 0 3.94737276207997e-05 3.26454681771965e-05 0.521251957002 0.999875719306666 0.771001099403476 0.760743560254517 6.55327711987919e-05 0.000124280693333893 0.000101124419028821 9.65489377403721e-05 89 3601
3006 559200 1 0.7 40 "LAT" "MI" 0.236092504019773 0.49030997646823 0.202709355081879 0.420725559118306 0.229974500722263 0.208013157670184 0.49870375053388 0.443619317004258 0.191103103693574 0.199257121124866 0.412301443142146 0.424469225068549 0.67408016241222 0.477351096227452 0.59306957990032 0.419428575305783 0.483285232405109 0 0.233510424425973 0.24128525661111 5.8421457346063e-05 0 3.62930018263137e-05 3.18225569858896e-05 0.516587607615741 0.999868796245051 0.766344809823987 0.758580450866978 6.87385218036628e-05 0.000131203754948936 0.000108472748213354 0.000102469964925604 88 3601
3007 403790 2 0.7 40 "LAT" "MI" 0.237761552938522 0.497636859756362 0.197550643769232 0.41306651667339 0.227205623028135 0.206928915881132 0.490156835405823 0.440081128189118 0.196133813550087 0.20137981298577 0.42101219266639 0.427744953745624 0.671896091847789 0.475844480909185 0.595064270305088 0.420747533657182 0.559521300146123 0 0.266676289011799 0.279560639528459 6.96251069407428e-05 0 4.79926855610063e-05 3.9659645539382e-05 0.440352341720084 0.999872649821241 0.733175957880899 0.720305637772098 5.67330268521995e-05 0.000127350178759098 9.97604217408934e-05 9.40630539037092e-05 89 3601
3008 134250 3 0.7 40 "LAT" "MI" 0.245376923029185 0.511051422223894 0.19181641213833 0.399255603137868 0.2266734314571 0.208398682872739 0.492714037602061 0.447027574569889 0.193580994028009 0.19633646802636 0.418780845414165 0.42072468808517 0.680449037359024 0.483667272742498 0.581733874192698 0.41294146466089 0.647348796876682 0 0.303903776609871 0.325444507540574 7.61808798222169e-05 0 5.64792461093304e-05 4.5072579738754e-05 0.352530768031236 0.999874727806148 0.695946822394887 0.674424019516448 4.425421225991e-05 0.000125272193852502 9.29217491323521e-05 8.64003632384923e-05 94 3601
3009 325798 4 0.7 40 "LAT" "MI" 0.242638719301897 0.513045729788483 0.188087733907826 0.397244841252086 0.22615814909345 0.210490011446138 0.488589247306246 0.449192761762882 0.196663144090219 0.196446795379418 0.422601404691876 0.418739480588631 0.679286879841485 0.483447074357121 0.581197673377463 0.413027813715787 0.633675141347721 0 0.33212975638234 0.328705584920877 7.60294311868103e-05 0 6.92785451516429e-05 4.91582563197329e-05 0.366203705959763 0.999872473062803 0.667710762072207 0.671158537505326 4.51232613292646e-05 0.000127526937197347 9.020300030038e-05 8.67193174775072e-05 89 3601
3010 849428 5 0.7 40 "LAT" "MI" 0.228693476879292 0.479019758350091 0.206742549251187 0.432621991678136 0.233286222455909 0.207102704858801 0.503080832105255 0.437687381536143 0.190164310958498 0.204064593746505 0.407863560453779 0.430675678576213 0.669082404194002 0.472864989519752 0.600971453956189 0.424093269763475 0.348238287060697 0 0.158947193417558 0.168303534098117 0.000101218758515741 0 3.20323005013008e-05 4.42351272411912e-05 0.651576226522051 0.999872985602502 0.840906935438579 0.831543781282377 8.42676587360961e-05 0.000127014397497949 0.000113838843362135 0.000108449492265166 90 3601
3011 159405 1 0.8 40 "LAT" "MI" 0.245035395718758 0.516672182669743 0.186707648904719 0.393454157953853 0.225799414259261 0.204385209940992 0.488898148905397 0.43678826218596 0.195999587038533 0.197224078725221 0.422243566032269 0.420984309789696 0.675220019919011 0.480695451680273 0.579931314668473 0.412337473308591 0.68104952514257 0 0.313038751341265 0.340068185889949 7.7348760306529e-05 0 4.95227475934316e-05 4.32081663662561e-05 0.318833173116333 0.999877736398051 0.686822170381693 0.65980576009304 3.99529807910813e-05 0.00012226360194885 8.95555294489812e-05 8.28458506440059e-05 85 3601
3012 90738 2 0.8 40 "LAT" "MI" 0.242634583084085 0.511033930769138 0.189716770621198 0.399260342161213 0.227351628022093 0.204821229718354 0.492043808495148 0.436979707763116 0.194825817215326 0.197412013427747 0.419380933247816 0.420646146851008 0.674807440824531 0.479896788476677 0.581954601264271 0.413228766818272 0.638962439618154 0 0.29447817561892 0.317795308655553 7.96785940006284e-05 0 6.41553395340073e-05 4.86590354678615e-05 0.360913096952324 0.999872719933703 0.705362722452562 0.682067910612456 4.4784835520616e-05 0.000127280066297434 9.49465889840846e-05 8.81216965235677e-05 91 3601
3013 815309 3 0.8 40 "LAT" "MI" 0.241845794457835 0.502273281439936 0.196852246792399 0.40835507316006 0.228147522256967 0.202979891696866 0.497062035986498 0.435238646651316 0.191092888546193 0.197202151850391 0.414080757738818 0.422333477506647 0.672973208411668 0.478110692645316 0.585147287188983 0.415122897065808 0.568065039513084 0 0.251984090711611 0.279030648441539 6.65783667337272e-05 0 4.42177443227935e-05 3.75088247482423e-05 0.43181495421122 0.999875522443281 0.747867335420148 0.720838535154694 5.34279089620997e-05 0.000124477556718829 0.00010435612391769 9.3307579019033e-05 91 3601
3014 721178 4 0.8 40 "LAT" "MI" 0.24181426486794 0.501685963498663 0.197292857378904 0.408897955267127 0.226095612438114 0.201670922696784 0.492778508073956 0.432611672363283 0.192979920243668 0.198535127431603 0.418348454560822 0.425313157009297 0.669580800002839 0.475667062417801 0.588807905054174 0.417669783229291 0.600788455451715 0 0.260377173883636 0.293908509192142 7.34763486096667e-05 0 4.96166735156417e-05 4.1753988534747e-05 0.399084934558085 0.999876341187437 0.739474098936308 0.705958612650868 5.31336415909472e-05 0.00012365881256301 9.91105065408971e-05 9.11241684550839e-05 88 3601
3015 486298 5 0.8 40 "LAT" "MI" 0.240150847880075 0.50874550901277 0.189897528227034 0.401608606953105 0.227267641595195 0.202433147857179 0.490677216212963 0.430742339707326 0.195877083549127 0.200949655514767 0.420700942259092 0.426930816209724 0.669851637332448 0.476476620286796 0.586724267290928 0.416619766152824 0.636714346395782 0 0.276348252018307 0.31004260017097 7.60394094351657e-05 0 4.73586661684523e-05 4.17415050292501e-05 0.36316313438611 0.999830273773686 0.723474286194552 0.689801391149765 4.64798086730442e-05 0.000169726226313769 0.0001301031209725 0.000114267174235872 93 3601
3016 164645 1 0.9 40 "LAT" "MI" 0.239186824742291 0.502941341463223 0.194123956478779 0.407796148059521 0.231152149523398 0.198935985296499 0.502074254495025 0.424113339038783 0.189425374252373 0.198157329424797 0.409070141313092 0.421857817727971 0.669274959562188 0.476100940398396 0.581706660155949 0.413176490353163 0.541747585065033 0 0.223233326177376 0.258340556748951 6.42595312480519e-05 0 4.80560674297088e-05 3.77373621844733e-05 0.458127238243878 0.999829107449404 0.776588908538134 0.7415018978129 6.09171598409728e-05 0.000170892550596234 0.000129709217060263 0.000119808075965047 91 3601
3017 618313 2 0.9 40 "LAT" "MI" 0.24404508045627 0.514863208695464 0.187514789253989 0.395374946754894 0.22706305046459 0.198284726586076 0.490838413384619 0.423227358944482 0.195618066418652 0.198248187282032 0.420746937156821 0.422493496182409 0.669392857506936 0.476227142941577 0.581381042954673 0.412962699759638 0.658662872496955 0 0.308857410533412 0.33003470303054 7.71811224222304e-05 0 6.35266059340025e-05 4.76373830269647e-05 0.341200897058785 0.999819243693388 0.690940063801729 0.669792864882355 5.90493218377412e-05 0.000180756306612078 0.000138999058924875 0.000124794704078486 89 3601
3018 718214 3 0.9 40 "LAT" "MI" 0.23980107460506 0.505357064230686 0.192561456984033 0.405202060639596 0.229439558304439 0.198734807173854 0.497022048750893 0.423588410090102 0.192336673960667 0.198453120391057 0.414362064743532 0.422279531567447 0.667975440083352 0.475123216494661 0.583351251335757 0.414135224836256 0.58390567123915 0 0.257364452192464 0.284773686375446 6.70107635035711e-05 0 4.65218333383709e-05 3.82719444693794e-05 0.415968068578745 0.999870050320465 0.742486375453529 0.715091301479461 5.92494186019023e-05 0.000129949679534507 0.000102650520668845 9.67402006237855e-05 89 3601
3019 41283 4 0.9 40 "LAT" "MI" 0.24191153568365 0.514596896406942 0.18614036134399 0.395597069199791 0.228578868099302 0.198987434571875 0.493860319389511 0.42388413805678 0.194323239305837 0.198544262013282 0.417715553181924 0.422257226184723 0.669477838354827 0.477214215787282 0.579007862663108 0.412015386224832 0.655927867240431 0 0.279091808945159 0.317693968255772 8.44320977321606e-05 0 5.85119625459505e-05 4.83214885705887e-05 0.343944510926617 0.999869580543378 0.720752674108387 0.682168322846261 4.31897352201418e-05 0.000130419456621849 9.70049839082145e-05 8.93874093967438e-05 93 3601
3020 732196 5 0.9 40 "LAT" "MI" 0.239594686315842 0.506290223657437 0.191585410202983 0.404173163687836 0.229446249538769 0.199363257453117 0.497092181416511 0.425123453243237 0.192247689498949 0.197783439805278 0.414151377044278 0.42114296409451 0.668404193307727 0.475894775055152 0.58161653950721 0.413408512525948 0.600265054198647 0 0.265980193513505 0.293073806016058 7.19287705575243e-05 0 5.578408726034e-05 4.29982670484531e-05 0.399611861290948 0.999858813225566 0.733855446777392 0.706783566126537 5.1155739847417e-05 0.000141186774433871 0.000108575621842619 9.96295903569655e-05 91 3601
3021 575595 1 1 40 "LAT" "MI" 0.236843838520733 0.498536034034813 0.196184486846278 0.412404533781807 0.23342185551585 0.193460612197152 0.506542840016049 0.411902133261053 0.18758369985062 0.197712316595376 0.404726648165617 0.420281206181887 0.663726306233736 0.471986146580095 0.581480503292274 0.412776977586521 0.491408358299521 0 0.214656017190998 0.23689774769042 5.52530100474817e-05 0 4.01173385123343e-05 3.19068676628378e-05 0.508468939541819 0.999872523746664 0.785197079843874 0.762969983208609 6.74491486125536e-05 0.000127476253335984 0.000106785626615189 0.0001003622333077 91 3601
3022 410799 2 1 40 "LAT" "MI" 0.240960578083915 0.507290283788424 0.191656579290923 0.403189442384416 0.230495661155872 0.192839861394733 0.500054989650279 0.411849136863077 0.190515003921498 0.196651213181453 0.411020343013317 0.419369055336931 0.664296100634521 0.472890052529381 0.578822796393874 0.411377827846169 0.604081065192408 0 0.274117818399513 0.297221424397698 7.09667808481636e-05 0 5.84558785941688e-05 4.35503613105389e-05 0.395796782652136 0.999875923271149 0.725724669844098 0.702644163667606 5.1185374607375e-05 0.00012407672885108 9.90558777951152e-05 9.08615733856212e-05 88 3601
3023 224469 3 1 40 "LAT" "MI" 0.245141407851263 0.509948417880158 0.192818526818306 0.400526896446873 0.228155776980557 0.191319745111569 0.499226752644858 0.411999317455838 0.189340972908613 0.19537064696351 0.412009226454581 0.420061580390836 0.664616929943389 0.473801472480891 0.577530146690429 0.410979024479538 0.598770743291571 0 0.267442991541595 0.296008532699658 7.52838658952401e-05 0 5.21346882865593e-05 4.3251106603187e-05 0.401099742792109 0.999751478534469 0.732330488688663 0.70379162269141 5.42300504251037e-05 0.000248521465530819 0.000174385081455542 0.000156593502328611 89 3601
3024 125623 4 1 40 "LAT" "MI" 0.235436740398439 0.488743169629959 0.20381635154418 0.42242497608315 0.231767159674415 0.190454683965086 0.50561322656458 0.407105185194045 0.186977224664587 0.199019129566133 0.405508942711387 0.424651362450073 0.657658584037941 0.466864375570963 0.589812705774899 0.417932692627911 0.457677167206711 0 0.185195586034641 0.216098030188559 5.46127163810605e-05 0 4.73423775684826e-05 3.40745191842407e-05 0.542200988280626 0.999871346261332 0.814641503501065 0.783764378747486 6.72317962818747e-05 0.000128653738667686 0.000115568086725985 0.000103516544770127 92 3601
3025 588299 5 1 40 "LAT" "MI" 0.240171256621219 0.506720123716485 0.191550172232162 0.403816817328964 0.230740648004898 0.192238691100075 0.501045350305602 0.410337213234622 0.18994462855382 0.197893942812886 0.410123139031099 0.421705381905865 0.663150595726192 0.472484798086742 0.579388743598867 0.412071867535825 0.584957049751899 0 0.256324336909768 0.284461856758067 6.51099811837195e-05 0 4.6173685455997e-05 3.74562537647207e-05 0.414904401484786 0.99987868506368 0.743531844813033 0.715403537777621 7.34387821313683e-05 0.00012131493631993 9.76445917437004e-05 9.71492105481218e-05 88 3601
3026 358688 1 0 50 "LAT" "MI" 0.238545417529427 0.494175637625717 0.201465064936119 0.416713475937512 0.225801189952526 0.227900581058102 0.489497597311634 0.486841976980999 0.195398313062902 0.199229198643413 0.421297586006041 0.425155735686443 0.692247188540055 0.489942457982549 0.596092576642433 0.421296803781328 0.51956029671085 0 0.269140342257764 0.267486134858018 5.71920865569065e-05 0 3.1653586175145e-05 3.01114557995395e-05 0.480319051030656 0.999854661781956 0.730712197591428 0.732376329239631 6.34601719367634e-05 0.000145338218043636 0.000115806564632969 0.000107424446551111 89 3601
3027 89250 2 0 50 "LAT" "MI" 0.24144409563335 0.49891741425578 0.199458812301377 0.411767096730542 0.225936433844546 0.227301793093599 0.490419267884474 0.486232922726821 0.194775056245205 0.199274165989574 0.420491253064518 0.425760524085548 0.694682322571496 0.49172930887792 0.593508034536156 0.419473814942196 0.570065745195116 0 0.26816252089195 0.285638793277017 6.30895582363201e-05 0 3.05970250639668e-05 3.19127391678842e-05 0.429818380992772 0.999887054095378 0.731718839683343 0.714245380981488 5.2784253876258e-05 0.000112945904621964 8.80423996436312e-05 8.39130023273095e-05 91 3601
3028 817925 3 0 50 "LAT" "MI" 0.23877420242098 0.505726915376858 0.191196498563365 0.404709863951386 0.227774258583992 0.230541330500932 0.489138561053944 0.488437994332701 0.197399626119231 0.200060134685176 0.421801824925759 0.423491240348922 0.697089791505905 0.494250515941212 0.588656259367772 0.416863908834725 0.612475504613043 0 0.288815333299289 0.304851730996663 7.41033355628062e-05 0 3.18787735747956e-05 3.58699326394786e-05 0.387404634952035 0.999893385239185 0.711075299802964 0.695036217341137 4.57570993593794e-05 0.000106614760815118 7.74881241718043e-05 7.61817295602129e-05 89 3601
3029 142513 4 0 50 "LAT" "MI" 0.242822946907407 0.504183767700738 0.195910504226585 0.40626814768393 0.22385501312185 0.228254984338539 0.485991772210595 0.489109515925583 0.19678868323414 0.197503552132396 0.424858156232578 0.422755554546366 0.694932944367796 0.492987774173495 0.590202739593121 0.418073604720043 0.611984802814566 0 0.314762848465024 0.316695255985234 6.61745146887074e-05 0 3.55157032492069e-05 3.47306180516612e-05 0.387902898471111 0.999891409810646 0.685121975342249 0.683192698288874 4.61241996339838e-05 0.000108590189353674 7.96604894777104e-05 7.73151078405482e-05 81 3601
3030 403283 5 0 50 "LAT" "MI" 0.239267033888568 0.504275582809453 0.192927912537128 0.406236320586032 0.227717412858369 0.22979621160914 0.490148666431651 0.487677778211511 0.196568775540663 0.20013380822988 0.420831287169684 0.424280842842763 0.696780658356077 0.493867216161101 0.589630496307672 0.417294413473683 0.604340282813978 0 0.279369141647547 0.299276103834889 6.95092749695695e-05 0 2.95040896780411e-05 3.35545831880628e-05 0.395540057611864 0.99988580287521 0.720515227866468 0.700607354231708 5.01502991876331e-05 0.000114197124790146 8.61263963070247e-05 8.29873502146332e-05 90 3601
3031 594841 1 0.1 50 "LAT" "MI" 0.240597373319288 0.51095551274115 0.18822704254831 0.399332166195734 0.228048684570842 0.229094776445468 0.489646745618395 0.485311358235594 0.197275593343783 0.200043420949825 0.42128954786148 0.423298062835513 0.697740834335598 0.49509596487796 0.585546056841917 0.414855991275919 0.650797210188332 0 0.293278314769198 0.320024698047525 7.58129684216693e-05 0 3.43890405920977e-05 3.73545208164851e-05 0.349057038454916 0.99972948031016 0.706531508663586 0.679774097763846 6.99383883305619e-05 0.000270519689839676 0.000155787526624023 0.000163849667812697 90 3601
3032 562635 2 0.1 50 "LAT" "MI" 0.238592264293034 0.496801258082786 0.198941546836672 0.413990362969411 0.228711026507504 0.227455167878919 0.495401023182057 0.484931874907641 0.192759018273079 0.198974001210329 0.415339219774248 0.423806320179358 0.694758458679457 0.492171150236595 0.59067456632008 0.417933675739893 0.534888099088496 0 0.247772554165941 0.26470268576432 6.40407750107826e-05 0 2.57927799875042e-05 3.04184480304581e-05 0.464991127133289 0.999890183219327 0.752115767903938 0.735183132401533 5.67330032043739e-05 0.000109816780673099 8.58851501332149e-05 8.37633861162565e-05 84 3601
3033 234142 3 0.1 50 "LAT" "MI" 0.244456908848927 0.507866036743698 0.193910217763129 0.402516548653818 0.224751375444099 0.226827281899265 0.488482333570323 0.486308644792099 0.195493547331101 0.197185509000411 0.422609860527901 0.422268027929858 0.696035566192291 0.494180879144565 0.58658927409464 0.415848198543364 0.62929885922463 0 0.297789190765316 0.317495093378573 7.22401436008865e-05 0 3.29877361195339e-05 3.60547370973077e-05 0.370582263235712 0.999885879681832 0.702092204800053 0.68238765483594 4.66373960568169e-05 0.000114120318168278 8.56166985115893e-05 8.11970483906391e-05 92 3601
3034 492451 4 0.1 50 "LAT" "MI" 0.239727448162703 0.492473212211357 0.203779130648146 0.41836201550072 0.22470844025889 0.224746056015964 0.488821692180081 0.481838572741092 0.195014051819562 0.199271163895468 0.421955127244153 0.426791718063176 0.689181944437557 0.487543621340546 0.598064346363176 0.422556867758803 0.528095103363585 0 0.274172820412185 0.27297435644469 5.69723093157845e-05 0 3.0864951421714e-05 2.98705783901647e-05 0.471779212224604 0.999882560863765 0.725706323698309 0.726904225397629 6.87121024954708e-05 0.000117439136234787 8.99909380834024e-05 9.15475792909125e-05 90 3601
3035 277869 5 0.1 50 "LAT" "MI" 0.236595370742267 0.49144489215553 0.202184645812228 0.419562238589052 0.228805618427855 0.228109102896745 0.495867778289612 0.486454085486515 0.192357939589999 0.19819529837657 0.414672360332347 0.422279213016857 0.693510092066867 0.491006583439435 0.592737883778797 0.419103991559983 0.478314731001496 0 0.252175349206355 0.246165335184635 5.38088192301601e-05 0 2.78992344051907e-05 2.75377122759269e-05 0.521539841181176 0.999872814806126 0.747692732814861 0.753699703966796 9.1618998097991e-05 0.000127185193874306 0.000104018744379156 0.000107423136292945 84 3601
3036 284779 1 0.2 50 "LAT" "MI" 0.24227556366296 0.503768813363347 0.195757335254993 0.406738513499849 0.224671571952822 0.225207075624917 0.487904777708696 0.482034088110895 0.195864180947915 0.197800363273006 0.422932995692764 0.422913408908445 0.692154211240699 0.491127608029837 0.589421879475914 0.417656420866308 0.606294315592809 0 0.295902928420436 0.307975819682784 7.12367070912647e-05 0 3.4628368290724e-05 3.6140092353827e-05 0.393561491475375 0.999885606637426 0.703973491955615 0.691896409876554 7.29562247245359e-05 0.000114393362573977 8.89512556586247e-05 9.16303483083022e-05 88 3601
3037 650386 2 0.2 50 "LAT" "MI" 0.245641878931856 0.518648834417909 0.185513444545143 0.391372359726604 0.226043319117901 0.226360502993664 0.488044536057356 0.483031112076664 0.196825648452012 0.197872861742009 0.423068381793161 0.421793488618384 0.698045701043421 0.49653352374723 0.580211954739164 0.41212445743466 0.702102225161069 0 0.317174359714484 0.348864328051345 8.01111564898768e-05 0 3.53524591137424e-05 3.95314050246366e-05 0.297783680839608 0.999889682339025 0.682708691666141 0.651021863155757 3.39828428333899e-05 0.000110317660974827 8.15961602616129e-05 7.42773878734202e-05 72 3601
3038 139207 3 0.2 50 "LAT" "MI" 0.242116442558247 0.506948321537989 0.192863193284042 0.403389214451723 0.22262275543853 0.225668437679424 0.480386002115258 0.481916824450069 0.200669838050116 0.198222886741787 0.430860355590829 0.422821292319765 0.690407635676201 0.489724042481112 0.591755918075945 0.419063295178421 0.637680172398946 0 0.355494872080314 0.339164568872352 7.24806295216022e-05 0 4.13168983269881e-05 3.88508608713867e-05 0.362202179243357 0.999894108297486 0.64439067296145 0.66072262334831 4.5167728176231e-05 0.000105891702514088 7.31380599090001e-05 7.39569184671069e-05 90 3601
3039 618662 4 0.2 50 "LAT" "MI" 0.239270202759437 0.49522736020667 0.201046295171067 0.415600176965915 0.227269240072695 0.225072954081736 0.494334123706641 0.48191804298696 0.192473796793702 0.197846568389692 0.416329369931366 0.423098258169695 0.691612396913867 0.490304763949261 0.591366660354461 0.418556762830404 0.529696963329617 0 0.257843050421439 0.267053755137708 6.61559272084417e-05 0 3.07396157620499e-05 3.28726413554514e-05 0.470179293757472 0.999887161373749 0.742040665909257 0.732828520674764 5.75869857032401e-05 0.000112838626251149 8.55440535418121e-05 8.48515461726076e-05 86 3601
3040 409706 5 0.2 50 "LAT" "MI" 0.235018246912704 0.496053368910266 0.196649118005802 0.414736948812585 0.228731679015493 0.226921615356449 0.491330255493705 0.480101124367629 0.196281595873606 0.200995391953255 0.419436405526639 0.424868468530258 0.690671541284647 0.488938355431963 0.593926105832663 0.419908391933694 0.540539271936131 0 0.266138307820961 0.271192167589749 5.78390083684619e-05 0 2.91470811153663e-05 2.9240363302696e-05 0.459343008758754 0.99981152312131 0.73369259823803 0.728649728021925 5.98802967459005e-05 0.000188476878689519 0.000139946859893861 0.000128864025022923 88 3601
3041 20450 1 0.3 50 "LAT" "MI" 0.242230200915313 0.507674519170792 0.192314415180683 0.402640607990081 0.224666970844767 0.223681944415692 0.484647250563427 0.476887588781206 0.198805049341801 0.199036249604903 0.426664228530504 0.423859774055035 0.690579116175773 0.489671475840139 0.590155714127387 0.41780151690765 0.647339961057101 0 0.32695628788717 0.33231757781524 0.00013326762359128 0 5.45504205093893e-05 6.42143768132059e-05 0.352479922208828 0.999874349377722 0.672900693717535 0.667532148904533 4.68491104806816e-05 0.000125650622277556 8.84679747862233e-05 8.60589034139151e-05 92 3601
3042 618211 2 0.3 50 "LAT" "MI" 0.238164371602408 0.502284814116912 0.193689999831774 0.408260438222708 0.22752318280666 0.223965332953894 0.489506485950688 0.475153055726465 0.196985725598165 0.200871582173469 0.421647970925022 0.425676472250996 0.689652887362962 0.488831402617007 0.591547307603408 0.418680608841851 0.597233002514758 0 0.281402390948143 0.29719732440039 8.20399664511823e-05 0 4.64316282215224e-05 4.33918902576064e-05 0.402627416536294 0.99968585071725 0.718411687601132 0.702590571514778 5.75409824970924e-05 0.000314149282749773 0.000139489822503329 0.000168712194573573 91 3601
3043 427515 3 0.3 50 "LAT" "MI" 0.236614418243579 0.499569217109424 0.194979518148685 0.411131273346993 0.227612401612722 0.22503262451849 0.490140806838105 0.477420558825335 0.196450150822979 0.199864242569376 0.420749029391222 0.423585766256363 0.689259444374792 0.488811267813126 0.59129391154104 0.418725296382633 0.563481683721157 0 0.275432945417347 0.283040406911515 6.40182735742263e-05 0 2.95443148524669e-05 3.15772961003668e-05 0.436402378512195 0.999886068383449 0.724450442953927 0.716844090451034 5.1919493074362e-05 0.000113931616550854 8.70673138726642e-05 8.39253413509377e-05 90 3601
3044 704008 4 0.3 50 "LAT" "MI" 0.235250137098915 0.502675412374348 0.191075775171999 0.407846546073939 0.228096917561623 0.225235899816102 0.488606539007387 0.475734297327121 0.198326989830425 0.201492141340287 0.422571759877718 0.425090119799918 0.688582954476639 0.488738566505102 0.590894906342712 0.418756902057839 0.599490175756315 0 0.280814551699376 0.296203470503662 7.5758984888868e-05 0 5.90723006357838e-05 4.52713250706605e-05 0.400358103059225 0.999861524740041 0.719021227029347 0.703645014234053 7.59621995713474e-05 0.000138475259958719 0.000105148970641207 0.000106243937214368 90 3601
3045 675105 5 0.3 50 "LAT" "MI" 0.236009448635392 0.49080540243086 0.202262074389743 0.420133291387035 0.228117329282064 0.222527527818632 0.493442440379441 0.474169411901947 0.193945122373531 0.200541635275143 0.417353618214369 0.426855365044397 0.686654305736089 0.48590736855504 0.596748832038417 0.421705832815426 0.500414012895134 0 0.251243688773964 0.25343558384341 5.57692017304142e-05 0 2.83992267271335e-05 2.83757729325623e-05 0.499469599508774 0.999884400917086 0.748636960642504 0.746447313242142 6.06183943610713e-05 0.000115599082914011 9.09513568043836e-05 8.87271415149065e-05 87 3601
3046 292662 1 0.4 50 "LAT" "MI" 0.241292902857314 0.501706830099356 0.196844745088287 0.408925144710617 0.227295770140375 0.222625915533778 0.494203597632417 0.476691762353588 0.192684655559768 0.196278092131327 0.416608949613573 0.419832812353799 0.691214588531467 0.490702136404987 0.585807492779382 0.415325030218211 0.56233145702499 0 0.284682023055179 0.287749795975601 6.77248843779321e-05 0 3.5703372163858e-05 3.51217379695619e-05 0.437547200796354 0.999890441485577 0.715196828779336 0.712132765370547 5.36172942784955e-05 0.000109558514422748 8.54447933207894e-05 8.23169158825698e-05 89 3601
3047 360571 2 0.4 50 "LAT" "MI" 0.239699311469443 0.495459884135139 0.201200183895981 0.415292307447914 0.226446732573429 0.220467963237514 0.490727406678047 0.471347129579874 0.194957979223746 0.198886982533375 0.420372889777362 0.424756465748589 0.686614007280386 0.485695047335321 0.595045145653102 0.420339020683477 0.55105277347327 0 0.282801797544686 0.283082501234178 6.22978143216165e-05 0 3.45166414913919e-05 3.28388877169116e-05 0.448828522514809 0.999887068872807 0.717079462080842 0.716800667341705 5.64061975991294e-05 0.000112931127193454 8.42237329805992e-05 8.39925364007025e-05 90 3601
3048 534804 3 0.4 50 "LAT" "MI" 0.243073698550233 0.505089387283731 0.195255728680574 0.405453561800339 0.226732958619743 0.221994538667744 0.492060213380288 0.474725625505444 0.193911613041138 0.197362613335319 0.418768065193553 0.421739368274029 0.691801195837721 0.490528938362775 0.586529955057031 0.415451621576346 0.58656880045401 0 0.283882720025277 0.296692150639716 0.000158456682928216 0 6.72135614680388e-05 7.70409712098889e-05 0.413220323044879 0.999892670707943 0.715965842169082 0.703150114759873 5.24198181831125e-05 0.000107329292057172 8.42242441726687e-05 8.06936292019786e-05 86 3601
3049 78792 4 0.4 50 "LAT" "MI" 0.240575932731194 0.506259266668787 0.192187302540054 0.404135896319816 0.226943755756667 0.223656164338434 0.489761842379608 0.476662118431326 0.19628423242276 0.19708718401339 0.421288906243119 0.419570808139467 0.691175852826295 0.490749740615756 0.585558718976205 0.415155839208576 0.626833063506491 0 0.319967969560257 0.321265153395439 7.66742903954309e-05 0 3.80896755052794e-05 3.89503940135281e-05 0.373045389022776 0.999876788202913 0.679903329975106 0.678610392101132 4.48731803376769e-05 0.000123211797087273 9.06107891308872e-05 8.55041094156945e-05 91 3601
3050 466903 5 0.4 50 "LAT" "MI" 0.241480766608568 0.496332767530127 0.201884441636934 0.414377734833263 0.224974201132002 0.219708018694816 0.490482707684732 0.471980966399858 0.193997864225646 0.197865605533515 0.420623509499167 0.424542120512111 0.686162986435387 0.486194221562038 0.593747911396094 0.419980234999651 0.55454206406651 0 0.279456225145008 0.284465211765773 0.000102594407702709 0 4.0910542251998e-05 4.90968062290038e-05 0.445302005681896 0.999891485857458 0.72042141077822 0.715405238150811 5.33358438915315e-05 0.000108514142542012 8.14535345210182e-05 8.04532771872165e-05 93 3601
3051 505880 1 0.5 50 "LAT" "MI" 0.241667546219586 0.513779850586258 0.186645862973535 0.396483363645996 0.230154281088963 0.221590207541143 0.495895767269168 0.470678486220202 0.193614982302952 0.198260743453331 0.415150913705456 0.420639717035771 0.693412034849692 0.493258380802865 0.578521588729819 0.410931136352161 0.652933128518419 0 0.265410947158792 0.311241766890813 7.74925020364021e-05 0 3.475887162571e-05 3.80127797353336e-05 0.3469451184471 0.999890121049541 0.734466579380953 0.688640135337527 4.42605324439852e-05 0.000109878950459452 8.77145886290254e-05 8.00849919243976e-05 88 3601
3052 201736 2 0.5 50 "LAT" "MI" 0.241042105997208 0.51103982850232 0.188419994008195 0.399229204492664 0.228228124930265 0.222435012670001 0.490957789323461 0.472483080258028 0.196337229583335 0.197437089260042 0.42020008712703 0.418958271987253 0.691705243597474 0.491319446317185 0.582194312851573 0.412959870131811 0.65018086376443 0 0.320578304415561 0.329018294874015 7.23417171185374e-05 0 3.69231667267916e-05 3.70230645290247e-05 0.349702889023222 0.999843187950041 0.679287330642466 0.670846230223541 4.39054952292166e-05 0.000156812049959253 9.74417752457523e-05 9.84518379152237e-05 90 3601
3053 702028 3 0.5 50 "LAT" "MI" 0.233485538141674 0.488092457448849 0.202771461453988 0.423154330907005 0.229540945890687 0.218278513329639 0.496199932549683 0.463512464249728 0.192815544387256 0.201696368011917 0.414438434388812 0.427740992757637 0.681304997362 0.482300301643764 0.597283373853161 0.422097309662658 0.442012229951758 0 0.218377235160925 0.221495682595763 5.02647244747205e-05 0 3.0196754151172e-05 2.69586199651488e-05 0.557865841540947 0.999881731715089 0.781495102310911 0.778381710642056 7.16637828206818e-05 0.000118268284910781 9.74657740127608e-05 9.56481422158761e-05 89 3601
3054 843947 4 0.5 50 "LAT" "MI" 0.235575343428882 0.489489321899901 0.203241437759456 0.421613491733487 0.229263562141913 0.218833092434514 0.497335269062092 0.466773855385039 0.191669541453308 0.199398945816761 0.413581740134222 0.424756867191214 0.68367199800531 0.484269605798628 0.594309925029525 0.420289176758463 0.472802144668309 0 0.234025970442214 0.237927255297093 5.25956327291375e-05 0 3.20546567344257e-05 2.84517711404984e-05 0.527079880984097 0.999887170041282 0.765850027076986 0.761954483274364 6.53787148644422e-05 0.000112829958718446 9.19478240659404e-05 8.980965740248e-05 88 3601
3055 861548 5 0.5 50 "LAT" "MI" 0.240971614676715 0.500905923384569 0.197358896933935 0.409868022939851 0.23017836644332 0.220857287987806 0.500964006860191 0.472896484621081 0.189233614209556 0.195820912670722 0.409681708461072 0.418878125271856 0.692007269107842 0.491386087555346 0.582413423814213 0.413058065914422 0.538056342544058 0 0.253338712681128 0.267980036126257 6.28143317749783e-05 0 3.39410868459407e-05 3.27182662937086e-05 0.461821027824817 0.99985990434528 0.746518129947054 0.731884861552404 5.98152993500138e-05 0.000140095654719989 0.000109216284972203 0.000102384055045376 87 3601
3056 200425 1 0.6 50 "LAT" "MI" 0.236744858517032 0.497436906146625 0.19691831642831 0.413359465611317 0.229149521825773 0.218029255392453 0.494357818072117 0.463641791068668 0.194104439686186 0.198645916183609 0.416591638215205 0.421973936403 0.683923635735257 0.484938906765455 0.589668672298105 0.417525448314331 0.540115857166083 0 0.276200028748004 0.274957933040214 6.27438826800469e-05 0 3.23569199903388e-05 3.20309921887665e-05 0.459765264125354 0.999892407449708 0.723682014644388 0.724927209212069 5.61348258828467e-05 0.000107592550291828 8.55996876181801e-05 8.2826755528813e-05 91 3601
3057 279162 2 0.6 50 "LAT" "MI" 0.242122470327499 0.508902700259542 0.191133570562566 0.40148841917797 0.227574166832328 0.218398802837031 0.491691657863274 0.465519057181633 0.195046257831204 0.197206940936233 0.419279972725896 0.419957778576694 0.688095439996858 0.488568598861118 0.583386769330003 0.413726840472042 0.61598663782827 0 0.307886121104631 0.31389567597958 6.94616057679193e-05 0 3.68038403383755e-05 3.60836116865556e-05 0.383878158637036 0.999875467381131 0.691986743992629 0.685975253902549 6.57419289265858e-05 0.000124532618869004 9.03310624021813e-05 9.29865061843404e-05 88 3601
3058 861022 3 0.6 50 "LAT" "MI" 0.240203684671788 0.500697744832807 0.196905470273442 0.409995233886408 0.22755797486759 0.218272056731346 0.493339447931914 0.466441451549548 0.193703852520593 0.196321711843359 0.41774581498902 0.419128940910566 0.686033716270724 0.486687560598552 0.586931034637394 0.415808806215529 0.550990708198941 0 0.293788408320024 0.286361227425138 6.43729812568936e-05 0 3.97266439262931e-05 3.52394899564463e-05 0.448884690941087 0.999860862110371 0.706083605828726 0.713508312519579 6.02278787148423e-05 0.000139137889628629 8.82592073232079e-05 9.52205653267483e-05 89 3601
3059 103129 4 0.6 50 "LAT" "MI" 0.244885064658786 0.510481466415217 0.191938028071329 0.399760740523119 0.226132018681518 0.215893734147631 0.4918029752698 0.462827339381814 0.193727096983292 0.197388142431084 0.419213561617477 0.422718220941872 0.686910817487935 0.488366077277093 0.583053267485705 0.413951673446472 0.648995776543704 0 0.285320779527849 0.319905319764943 0.000352406307547847 0 9.23053709450858e-05 0.000153250234465543 0.350608278950333 0.999884939049208 0.714498898230173 0.679860186915106 4.35381984153324e-05 0.000115060950792392 8.80168710329142e-05 8.12430854857715e-05 87 3601
3060 259243 5 0.6 50 "LAT" "MI" 0.237499205141753 0.504408668260072 0.191392390495069 0.40612080219986 0.22908715323625 0.218549918780658 0.491487466895329 0.462415718076087 0.196678900284546 0.200106244283507 0.419715436344764 0.422840013010529 0.685136277158662 0.485882689762112 0.588177535063122 0.416411916735513 0.60155387070667 0 0.284768989357588 0.298796304594593 6.68188766479386e-05 0 3.44271710762376e-05 3.4116272126686e-05 0.398304454441145 0.999779380984963 0.715031892408659 0.701017027398722 7.48559755368212e-05 0.000220619015037399 0.000164691062676863 0.000152551734558016 86 3601
3061 552636 1 0.7 50 "LAT" "MI" 0.243768917046069 0.508484145626528 0.192913066519168 0.40198293485392 0.227085220835779 0.215183320685511 0.49366321941436 0.460933981332409 0.193082439601114 0.195354931633382 0.417400138557191 0.417970454322878 0.686037458567359 0.48763519995015 0.581350437753664 0.412567467814136 0.610161398821138 0 0.29236790610484 0.307781806729992 6.95639743641081e-05 0 4.0570300913914e-05 3.74697056743197e-05 0.389708290983794 0.999612065862188 0.707367661114354 0.691960230318659 6.07462207038782e-05 0.000387934137812433 0.000223862479892189 0.000220493245674432 91 3601
3062 408262 2 0.7 50 "LAT" "MI" 0.240699760594709 0.502743210462593 0.19549122593779 0.40799709032404 0.227699301966038 0.214421780362722 0.492988950412894 0.457185211650994 0.194094628912252 0.198044833193225 0.41793102722791 0.421776817877565 0.682820842923469 0.484169272655018 0.587630688043267 0.416074805181145 0.553809526372452 0 0.270696478881308 0.27974648031978 6.2889649241372e-05 0 3.41922749975374e-05 3.2904540738164e-05 0.446068836290125 0.99986140464395 0.729166619142192 0.72012131820628 5.87476881825405e-05 0.000138595356050371 0.000102709701502138 9.92969332015325e-05 89 3601
3063 235891 3 0.7 50 "LAT" "MI" 0.239568686788767 0.501897306753797 0.195365914115503 0.408832663318486 0.23027655656816 0.215440394456479 0.498571089380629 0.459371724520631 0.191329646432654 0.197017059180826 0.412192347632953 0.419683084753063 0.685285637813407 0.486417191083989 0.583712619728983 0.413792848381304 0.539019578426621 0 0.265921589534211 0.271799639775063 6.70652938875698e-05 0 3.67810575363249e-05 3.50352428367945e-05 0.460857713020014 0.999887709327459 0.733954325898452 0.728080623338049 5.56432594773178e-05 0.000112290672541495 8.73035098003663e-05 8.47016440516602e-05 86 3601
3064 42484 4 0.7 50 "LAT" "MI" 0.241490087704454 0.503146602477698 0.195625782819838 0.407351326917593 0.22708981489687 0.213875081943932 0.493220912763708 0.457534894383869 0.193461091406488 0.197267161689115 0.417950886163404 0.421536908121688 0.682454984545256 0.484546132670602 0.58635403591544 0.41575581443136 0.594635843024885 0 0.273581214459043 0.295444357748299 6.73125020045057e-05 0 3.40584024187501e-05 3.44593587613418e-05 0.405244621646828 0.999883898744979 0.726294695159749 0.704435728509961 5.22228262820496e-05 0.000116101255021061 9.00319787885253e-05 8.54543829792114e-05 89 3601
3065 44773 5 0.7 50 "LAT" "MI" 0.240684113273687 0.505116281080653 0.193399680943535 0.405418673634331 0.229677417424575 0.215894540696735 0.49685293803782 0.460203507588772 0.192542808607005 0.196617464755648 0.414330852315355 0.418586217892587 0.686256071394997 0.487240110070384 0.582559954306188 0.412949286966681 0.593777002269175 0 0.283624849306658 0.297014422464427 7.19725337540506e-05 0 3.66102983112786e-05 3.67377945412467e-05 0.406100305499638 0.999889721930036 0.716254747783435 0.702867705773474 5.07196974329446e-05 0.000110278069964243 8.37926115955728e-05 8.1133967557743e-05 91 3601
3066 69140 1 0.8 50 "LAT" "MI" 0.242543327512888 0.512789000663646 0.188273759947835 0.397515154567678 0.230640318543913 0.212712386910049 0.498691136360059 0.453315654490243 0.191796515385785 0.196404729686103 0.41249706843055 0.417988475240838 0.68589603296685 0.488050994932676 0.576475005019723 0.409537301152796 0.642232604138396 0 0.2782619001635 0.312124437883961 7.30331846085072e-05 0 3.6260233350986e-05 3.70137049607144e-05 0.357649049094483 0.999888451585423 0.721615699114138 0.687758107231325 4.53135825121631e-05 0.000111548414576485 8.61404890109056e-05 8.04411797534033e-05 87 3601
3067 335309 2 0.8 50 "LAT" "MI" 0.244859161464247 0.51759254282102 0.18584077550382 0.392552881058543 0.228418172769623 0.213676794074108 0.493900722573797 0.456155707500829 0.19403559759525 0.195247026989562 0.417325674518863 0.416260699019023 0.686954128307978 0.489089578416267 0.575123400088632 0.40884036763355 0.678541741578656 0 0.321007294224592 0.340544601689204 0.000175972428565523 0 4.95480646920521e-05 7.72165634541442e-05 0.321234499374394 0.999862066647156 0.678857581383678 0.659288689077933 4.77866183836678e-05 0.000137933352844164 8.55763270375412e-05 8.94926694085727e-05 89 3601
3068 270872 3 0.8 50 "LAT" "MI" 0.239793756687181 0.506951245139151 0.190996660127466 0.403494302444491 0.227745493857002 0.212468520630596 0.491039274075469 0.451758786477309 0.19591481302592 0.197519355652964 0.420135996345843 0.419450143949208 0.680007771174779 0.483047755401542 0.58443082880635 0.414541920368887 0.610895532424446 0 0.299125519899433 0.308228143076786 6.91720796082988e-05 0 4.11146803465039e-05 3.73011522536477e-05 0.388986641307359 0.999883199196749 0.700746256977777 0.691650920584221 4.86541885861837e-05 0.000116800803250918 8.71084424440451e-05 8.3635186739474e-05 85 3601
3069 410697 4 0.8 50 "LAT" "MI" 0.238073062906894 0.49559318733515 0.199683874654025 0.415268959205154 0.229660027139525 0.211433036969722 0.499396652990458 0.452594642923467 0.190504985622639 0.196267156661965 0.411902797498109 0.419474187233999 0.679166127016141 0.482354725606881 0.58645601693863 0.415794159796407 0.523887102171744 0 0.259022133543671 0.26429095851749 8.27698362767542e-05 0 4.0467759645389e-05 4.16055611989375e-05 0.475970290926317 0.999887477474682 0.740848108766107 0.735580563543967 5.9837065662249e-05 0.000112522525318323 8.92899305763756e-05 8.68723773435784e-05 90 3601
3070 390476 5 0.8 50 "LAT" "MI" 0.242977354570299 0.513220044633586 0.188139944475774 0.397005515210004 0.228973743146571 0.212295674549977 0.496210054118553 0.453354408462113 0.192481024397703 0.196279621638352 0.4149000268966 0.418606924675554 0.684246772266847 0.48746898866818 0.576900590511829 0.410296020725637 0.660737955741227 0 0.285949686318049 0.321920082354486 7.47279822768598e-05 0 3.35386644761254e-05 3.68026397469889e-05 0.339142858263089 0.9998591860559 0.713908034087621 0.677946080134127 4.44580134064472e-05 0.000140813944100397 0.00010874092985437 9.70348716404244e-05 88 3601
3071 675137 1 0.9 50 "LAT" "MI" 0.23896685037451 0.504086160897324 0.192969500648351 0.406584556218115 0.232481119821246 0.210102429129704 0.502343279713042 0.44710657766592 0.189991400751416 0.195838364715062 0.408451141178681 0.416288116660482 0.681550399325459 0.484250314080386 0.578799266114829 0.410689520311399 0.556722704082134 0 0.276366714108218 0.280219949106005 6.91215111551997e-05 0 3.82043308229458e-05 3.60785085585197e-05 0.443154147986589 0.999891727589224 0.723508112066538 0.719661143401762 5.402642012131e-05 0.000108272410776411 8.69694944210979e-05 8.28289836742163e-05 83 3601
3072 866561 2 0.9 50 "LAT" "MI" 0.233962165456863 0.488842783786922 0.202472360926668 0.422371954411979 0.233041805425506 0.208026810488476 0.505086867874486 0.442956352778208 0.188190440614917 0.19760553314196 0.405658303237509 0.420267299433744 0.675030781370844 0.478614620841975 0.588268334683546 0.416483704566448 0.438849174331419 0 0.223800281245145 0.221457191807124 4.81280537084052e-05 0 2.83135623265071e-05 2.55341695888588e-05 0.561030612408514 0.999879404228339 0.776068652662867 0.778418876696948 7.20852063585981e-05 0.000120595771660836 0.000102752529661485 9.83973263390604e-05 88 3601
3073 719842 3 0.9 50 "LAT" "MI" 0.243928441955785 0.498027551582737 0.202486801129032 0.412895553971024 0.228924391899612 0.204908012433094 0.503966642190704 0.443063305793286 0.18586170983197 0.194336365611535 0.406790434490463 0.419547070640491 0.677760846288491 0.481656554420665 0.582684876572537 0.413346683787359 0.493556365841861 0 0.227840356803848 0.246012804238431 5.55428997035652e-05 0 2.99951212542717e-05 2.91017025982907e-05 0.506324934965654 0.999881567570469 0.772032328403846 0.753865781494878 6.31562927814923e-05 0.000118432429531417 9.73196710522968e-05 9.23125640928542e-05 88 3601
3074 706455 4 0.9 50 "LAT" "MI" 0.243409484926136 0.505387174999115 0.195300386281572 0.405126266531652 0.227073678997016 0.205970694417739 0.49392745571358 0.442304825386723 0.192764687435442 0.196143272864966 0.417369484366059 0.420570654937648 0.676453858340891 0.480586669604048 0.58420834658198 0.414433916884265 0.609898878232373 0 0.292739449462225 0.307841165230593 7.17620498475414e-05 0 4.93895482963572e-05 4.11146111999005e-05 0.38998066925203 0.999888926351717 0.707125982383279 0.692036808598942 4.8690465750059e-05 0.000111073648282549 8.51786061996684e-05 8.09115592653969e-05 85 3601
3075 254089 5 0.9 50 "LAT" "MI" 0.241033302913837 0.505609562849334 0.193231245391621 0.404940900396642 0.23101362962256 0.209524259710848 0.501728724316753 0.447955936809222 0.189519306030037 0.194711292735528 0.409273873459934 0.415654408472171 0.681571192247245 0.484961239118651 0.577461844157186 0.410129168858995 0.575761329621435 0 0.276348616501319 0.288117518101329 6.89275924710512e-05 0 3.73649848927512e-05 3.59040156492935e-05 0.424111939369745 0.999872328667313 0.723518446173719 0.711753395887274 5.78034163496844e-05 0.000127671332687055 9.55723400693398e-05 9.31819957475096e-05 88 3601
3076 205539 1 1 50 "LAT" "MI" 0.24490699024849 0.51714790973031 0.18624718782167 0.39300338056731 0.228433283620946 0.204824347149315 0.494844664317828 0.438059698306578 0.19325595851364 0.194226172660886 0.41650092379486 0.414841893128754 0.678164621018751 0.483267460588734 0.573729318996196 0.408213133837865 0.677171847290268 0 0.317461674299686 0.338984644068601 7.82581883880596e-05 0 4.22705195691093e-05 4.10147592962266e-05 0.322710673025607 0.999887394584269 0.682414008628004 0.660897204294694 3.92214957370266e-05 0.000112605415730664 8.20465527410091e-05 7.7136877408184e-05 90 3601
3077 413309 2 1 50 "LAT" "MI" 0.237952124388969 0.502554520195857 0.193360619637071 0.408087867848638 0.232766414673013 0.205816256899399 0.503481764752756 0.438144203128423 0.189451163826634 0.195420922537921 0.407489540474957 0.415400982393021 0.676534795961382 0.48113247023534 0.578232706001627 0.410554976549775 0.567388622720399 0 0.268321778326841 0.28075012705439 6.36378071976185e-05 0 3.93544541931173e-05 3.45571937298658e-05 0.432490000919021 0.999861828029207 0.731534728341351 0.719115616134821 5.77385533817186e-05 0.000138171970792589 0.000104138877614551 9.9699617058577e-05 87 3601
3078 296954 3 1 50 "LAT" "MI" 0.238062035219615 0.49074158492471 0.204310234625687 0.420567526541728 0.232620439526073 0.201692812941883 0.509109660722368 0.432755352999002 0.184476047310647 0.195712119520104 0.401496989100103 0.419376852123527 0.672375287687571 0.477249906720131 0.584498401456438 0.414269568417671 0.412531964788368 0 0.189591746301561 0.202691796100918 6.98052806634292e-05 0 4.50825088735586e-05 3.85620325364357e-05 0.587317742270908 0.999877685087352 0.810257467547338 0.797167021591892 8.04876600612704e-05 0.000122314912647657 0.000105703642227642 0.000102620274654064 89 3601
3079 711153 4 1 50 "LAT" "MI" 0.237147921824513 0.498628148369191 0.196257613608139 0.412208285600981 0.231583819777078 0.203741674266044 0.501176193768495 0.433678680207899 0.190342666277048 0.19686917342789 0.409742005203041 0.41855440287245 0.672473415867635 0.477512371787333 0.583469453313077 0.413813676662067 0.52367548831043 0 0.254592401146311 0.261584868952917 5.94454223658886e-05 0 3.85277885106377e-05 3.28802181501321e-05 0.476206611200304 0.999886875043679 0.745277486650494 0.738294767098301 5.84550669002393e-05 0.000113124956320707 9.15844146845311e-05 8.74837306317791e-05 88 3601
3080 843904 5 1 50 "LAT" "MI" 0.235232781958505 0.493538472860719 0.19920820085373 0.417548841270629 0.233744749479173 0.203911221729721 0.507771501763593 0.434892736257718 0.186478637349406 0.196007608700825 0.402786466699171 0.417464643868814 0.672888753167399 0.478402839007064 0.581694446903961 0.41294431478064 0.453461279679747 0 0.22039726031967 0.225359624795507 5.3223813408856e-05 0 3.23378479463755e-05 2.85913465033032e-05 0.546418509427863 0.999887593685732 0.779473852134972 0.774519892411251 6.69870789810952e-05 0.000112406314268213 9.65496974116893e-05 9.18914467389745e-05 86 3601
3081 495229 1 0 60 "LAT" "MI" 0.239127621934391 0.499314438155714 0.19715535411809 0.411356519280172 0.22503414768422 0.228673733044571 0.486325725617882 0.487223681223381 0.197507934786683 0.199544662878324 0.424504448370587 0.424724682075625 0.692835502663183 0.490783164166359 0.594207951783097 0.420376843940822 0.564473738891362 0 0.284162280950112 0.28823490065474 6.27419754121053e-05 0 2.92396877537538e-05 3.12637917950855e-05 0.435409519764891 0.999886951999053 0.715721922253181 0.711649871910038 5.39993683345687e-05 0.000113048000947152 8.65571089525021e-05 8.39636434275541e-05 83 3601
3082 345371 2 0 60 "LAT" "MI" 0.236341916191715 0.496535886375273 0.197377974609711 0.414246001344765 0.227651733009673 0.229036639619029 0.489847850001349 0.485768164317204 0.196612924363593 0.201168439938961 0.420853187485535 0.426230500927323 0.693030288820418 0.490539673286158 0.595159338912265 0.420631582724411 0.539327608478574 0 0.270836074133735 0.273213495554084 5.98981139547247e-05 0 2.72564232965003e-05 2.94103410437481e-05 0.460561157254894 0.999898548123604 0.729056911524013 0.726679882161388 5.13361525773148e-05 0.000101451876396296 7.97579189557667e-05 7.72119434837454e-05 88 3601
3083 607157 3 0 60 "LAT" "MI" 0.242279145293546 0.499772769684048 0.199291919141188 0.410825362789442 0.223043098633196 0.228021682930555 0.484098858623969 0.488709615107814 0.19764974109124 0.197603616361373 0.426749528368919 0.423145355613566 0.693343926857298 0.490772023146986 0.594545276593801 0.420333731374148 0.577733105798482 0 0.316310522750343 0.30544717426053 0.000144762962949164 0 4.67464631296608e-05 6.58509822791365e-05 0.421950902966026 0.999515329014155 0.683266389611562 0.694147223168186 0.000171228272542811 0.000484670985844541 0.000376341174965663 0.000339751589005163 89 3601
3084 25291 4 0 60 "LAT" "MI" 0.239409597803625 0.499065888794294 0.197658645020962 0.411574568658217 0.227440897124927 0.229087961062618 0.492847605636812 0.488962192199976 0.193673369909693 0.198355608714129 0.417625148139726 0.423018616375718 0.69593845599117 0.493437777217105 0.589687623644784 0.417602397177103 0.580306483298966 0 0.267925870894259 0.287595105766343 6.58867788596415e-05 0 2.45147290642606e-05 3.07096198427183e-05 0.419578252414451 0.99989033821055 0.731966797470225 0.71229407400286 4.93775077240854e-05 0.000109661789449923 8.28169064517638e-05 8.01106109535801e-05 83 3601
3085 455382 5 0 60 "LAT" "MI" 0.238092165440019 0.492571462639146 0.202493472692115 0.418310598175561 0.225935927103591 0.22665007936316 0.489977373910866 0.484149074498075 0.195159912193647 0.200548009439044 0.420916169905378 0.427875145584163 0.69067817190677 0.488696950112011 0.598201394324805 0.422580018146011 0.528361358699563 0 0.260988851705842 0.267696244299212 6.3880811167952e-05 0 2.65333192671975e-05 3.07175088223689e-05 0.471515633478322 0.999896951880985 0.738900171285678 0.732191228472493 5.91270109469251e-05 0.000103048119015215 8.44436892133064e-05 8.18097194728178e-05 89 3601
3086 256497 1 0.1 60 "LAT" "MI" 0.242391987057854 0.503330464305 0.196339409173933 0.407291588798399 0.225631738953965 0.228308496620496 0.489771015615295 0.488546795937995 0.195052836695146 0.197122776709173 0.421067552477806 0.421372760791624 0.696332222632315 0.49378759637039 0.588515022578252 0.41668339274841 0.567797686879525 0 0.290791900644904 0.292607231233594 6.40443207271152e-05 0 2.94706909746258e-05 3.19101124332662e-05 0.432084565563833 0.999897368073461 0.709097589207266 0.70728230219151 5.37032359149282e-05 0.000102631926538795 8.10394568552706e-05 7.85564624629244e-05 90 3601
3087 697092 2 0.1 60 "LAT" "MI" 0.238694499358248 0.505666799468279 0.191293266319847 0.404890882195845 0.227511043779384 0.229668435495661 0.489146132684959 0.486868778151904 0.197213262116527 0.199787641593325 0.421686130362649 0.423081017592209 0.695873978633293 0.493703596017605 0.588294170029699 0.416752799665601 0.588294685560764 0 0.286643533626039 0.295909631861953 6.41937890909203e-05 0 2.82720852412058e-05 3.12940773952334e-05 0.41159379847042 0.999895648290614 0.713252285634348 0.703983625021801 4.73221797249369e-05 0.000104351709385954 7.59086543711898e-05 7.54490388510986e-05 87 3601
3088 357271 3 0.1 60 "LAT" "MI" 0.236974610456055 0.49551378360226 0.198788933016158 0.415282595403877 0.22737998935198 0.227972816464123 0.490838325655374 0.484985863907524 0.195646275064747 0.200009633912918 0.420064089753818 0.425025358221332 0.692327416272158 0.490270205360947 0.594444841993822 0.420311937295385 0.533863578607871 0 0.267089175034348 0.270546455427541 5.99741379440609e-05 0 2.85171109573043e-05 2.99019745887294e-05 0.46601571249456 0.99987340297309 0.732799570311502 0.729334024384074 6.07347596244714e-05 0.00012659702690972 8.27375431929658e-05 8.96182137956208e-05 89 3601
3089 143465 4 0.1 60 "LAT" "MI" 0.238990722254518 0.49268374665061 0.203253788937774 0.418279292808347 0.226036748004335 0.225684200151544 0.491128198564028 0.483017392557561 0.194120786148073 0.199748240475697 0.419533044542609 0.427021586507693 0.690711670410397 0.488725225074143 0.597122815561544 0.42184659531821 0.506661823873181 0 0.252570861149196 0.257726387886593 5.89635705207653e-05 0 2.56773176015636e-05 2.8775797508415e-05 0.49321672815559 0.999897721323758 0.747321829875854 0.742163065257733 6.24844007081522e-05 0.000102278676242157 8.16316573476728e-05 8.17710581655409e-05 88 3601
3090 548218 5 0.1 60 "LAT" "MI" 0.244977607730152 0.506610584173112 0.195424079717911 0.403812277203342 0.224717760548829 0.225709260396388 0.489334576548766 0.484574898029751 0.194537319755461 0.198360074068961 0.421349687968273 0.425409044716568 0.695404628675369 0.49344875409944 0.588321473542333 0.416925242801789 0.617046047038818 0 0.280807606449998 0.307941816781946 7.39904085470806e-05 0 2.9548089088714e-05 3.55823758180763e-05 0.382833251380168 0.99989280686906 0.719082406070142 0.69194534072628 4.67111724666635e-05 0.000107193130939603 8.04393907715334e-05 7.726011595527e-05 87 3601
3091 148220 1 0.2 60 "LAT" "MI" 0.237112861467047 0.496110912977938 0.198392459963067 0.414663837324705 0.228644850772089 0.226719035245667 0.49397791651995 0.482406005963729 0.193999034825641 0.200158207887472 0.416830516746488 0.425429660662477 0.692476747484803 0.490640773749737 0.59254970267618 0.419178044051932 0.542457601564522 0 0.25234710228033 0.268242860310967 6.45603013137271e-05 0 2.92399552789194e-05 3.16635605806268e-05 0.457417390512042 0.999864276877119 0.747518175866447 0.731625403037296 6.04476221217796e-05 0.000135723122880765 0.00010548189794419 0.000100073091156334 91 3601
3092 415430 2 0.2 60 "LAT" "MI" 0.238660251095776 0.496857655900027 0.19898965572357 0.413855467221748 0.227167787265812 0.226555552430037 0.490525860113902 0.482472731812578 0.195677267388424 0.19989856214429 0.4204266772449 0.425276829206943 0.692383590791624 0.489810822406435 0.594565485256285 0.420008121821871 0.558098930460183 0 0.279114691416925 0.283527357915909 6.49083561173507e-05 0 2.94034090576502e-05 3.19682491684652e-05 0.441783808654332 0.999894004707304 0.720773877595289 0.716360988919081 5.23525293675622e-05 0.000105995292695701 8.20275787288518e-05 7.9684915840925e-05 89 3601
3093 7327 3 0.2 60 "LAT" "MI" 0.23881383930255 0.508422923801448 0.189003894380524 0.401921534098495 0.229043531780469 0.229997189438525 0.492581986381093 0.487493083142251 0.195512824625963 0.198529728459309 0.418102408269391 0.420314975385773 0.697854560521544 0.495946953630489 0.583046447465796 0.413669840169706 0.629594096262588 0 0.29402716078164 0.311837782066749 7.29659067586091e-05 0 3.08771638323642e-05 3.5079656996506e-05 0.370265006527216 0.999881558044231 0.705852669506266 0.688035557450533 6.79313034378461e-05 0.000118441955768921 8.92925482618056e-05 9.15808257211991e-05 88 3601
3094 746205 4 0.2 60 "LAT" "MI" 0.234740557052353 0.49018127568684 0.201854417732982 0.420932970992506 0.229564374379078 0.226593299500719 0.496046374625451 0.481308788725322 0.192979814271464 0.201055539336059 0.414658647203627 0.426559835550765 0.690898230932151 0.488893592175981 0.595889771340506 0.421019990804171 0.463515831173912 0 0.223663776880145 0.230891009808761 5.7463565697218e-05 0 2.32440443932292e-05 2.7144711735189e-05 0.536362707390423 0.999894162990294 0.776226964202527 0.768996728756379 6.39978699675514e-05 0.000105837009705663 8.601487293423e-05 8.5116723124821e-05 91 3601
3095 267047 5 0.2 60 "LAT" "MI" 0.236283778724692 0.493269680685261 0.20024323727962 0.417622603970214 0.226550101767652 0.225990753885357 0.488743969835769 0.480038425933742 0.19669364152815 0.201595611137259 0.422126879898951 0.427781048014714 0.6888246343777 0.487154524151433 0.59853248994503 0.422721005661236 0.519526640001287 0 0.250588312275476 0.260252097440687 5.78101610751416e-05 0 2.49626350585097e-05 2.79952925179951e-05 0.480355784667822 0.999889993527334 0.749299827961452 0.739634697752136 5.97651698162735e-05 0.000110006472666499 8.6897128014309e-05 8.520951465889e-05 90 3601
3096 672403 1 0.3 60 "LAT" "MI" 0.238132668567465 0.495257791749941 0.200082574257153 0.415613711519188 0.228611406488747 0.226411350797255 0.494661469059367 0.482808051993567 0.193340249290987 0.198386415036526 0.416185128176361 0.422638470397483 0.693155425853467 0.490703788240517 0.591809238584665 0.418371890576811 0.510709412078164 0 0.267237268982522 0.262728702741348 6.08853926050157e-05 0 2.61731719162536e-05 2.94479580021745e-05 0.489169881265003 0.999894551335459 0.732653511484638 0.737159387715987 5.98212642282975e-05 0.000105448664541188 8.30463609238034e-05 8.24615846632943e-05 90 3601
3097 694726 2 0.3 60 "LAT" "MI" 0.239767628688838 0.509850815493819 0.188487722060948 0.400539361998906 0.228317042009919 0.229684779453318 0.489871140735851 0.486789689413603 0.197281335377599 0.197737223136511 0.421167610462706 0.418687262893805 0.697769450152075 0.495323060817827 0.583506280575058 0.413647130922239 0.616131459870442 0 0.316038570750028 0.315215789756177 7.06147517485663e-05 0 3.18528489879647e-05 3.46762942601792e-05 0.383752663654661 0.999890699251593 0.683851593629262 0.684672487744774 4.52617231478427e-05 0.000109300748406738 7.79827717215682e-05 7.70462047883828e-05 89 3601
3098 394965 3 0.3 60 "LAT" "MI" 0.231302237015931 0.482270584988331 0.206300403844421 0.429047435935018 0.23140933981146 0.226430621972413 0.500358048339252 0.480858539758912 0.190750693072811 0.200167980536384 0.410191415755615 0.424645626512333 0.689142198799804 0.487415689804883 0.597219077453616 0.421731269596021 0.413302519796512 0 0.207693614392608 0.207255945686706 5.90277763303598e-05 0 4.20065534457401e-05 3.36906011648373e-05 0.586565954915635 0.999897469630396 0.792176456650055 0.792622733260323 7.24975115220802e-05 0.0001025303696039 8.79224038914915e-05 8.76304518061639e-05 90 3601
3099 801989 4 0.3 60 "LAT" "MI" 0.226268846434505 0.461608074964487 0.221422910993061 0.450671406614554 0.233072555757344 0.222058452197356 0.507449648826869 0.47254710490827 0.186070688231613 0.203773421204736 0.402795994071612 0.43313449489154 0.681399854389206 0.479714896053103 0.611267020429411 0.429743219405957 0.198920727874923 0 0.0941633147047593 0.0970972464781534 2.2620055328004e-05 0 1.05951360764977e-05 1.10042965311268e-05 0.800962682695684 0.999893971279896 0.905722084689528 0.902790394945374 9.39693740649852e-05 0.000106028720104366 0.000104005469636426 0.0001013542799411 89 3601
3100 486180 5 0.3 60 "LAT" "MI" 0.244536431254915 0.506795566851608 0.194876535858272 0.403680834846396 0.224287919068674 0.225808981394785 0.487151302877427 0.484072970223198 0.196008479394891 0.196718118809196 0.423607553795063 0.421336132140631 0.694633331718374 0.492662774903547 0.587603134062359 0.416238241086685 0.613732538043095 0 0.316778301602779 0.318427776920541 7.15233598558667e-05 0 3.29945085095778e-05 3.58226911097005e-05 0.386150270368847 0.999891845585398 0.683111229226603 0.681460150464488 4.56682282017391e-05 0.000108154414601775 7.74746621084583e-05 7.62499238606361e-05 84 3601
3101 791184 1 0.4 60 "LAT" "MI" 0.238828774563442 0.498754579049902 0.197626411791323 0.411980921310142 0.228962289033467 0.224792358400373 0.496116171225734 0.479518612909401 0.192437456904514 0.198644952364805 0.414746785139803 0.42317974337757 0.692583421997283 0.491264296085286 0.588708821060642 0.416854446274133 0.548136620963276 0 0.25165005120461 0.270506238289253 9.86839377106997e-05 0 2.98433073400397e-05 4.36146897483906e-05 0.451710097100564 0.999891182553393 0.748234762375008 0.729367620585313 5.45979984488391e-05 0.000108817446606504 8.53431130425734e-05 8.25264356857664e-05 87 3601
3102 833102 2 0.4 60 "LAT" "MI" 0.241347460706794 0.511861164052794 0.188005698886451 0.398409529047549 0.228420230269538 0.226877500611158 0.491661490081987 0.481734500652774 0.195742333635732 0.19857138872699 0.419064426563909 0.421120419636688 0.696645191587489 0.494908860204753 0.582319421249173 0.413040888903301 0.648690375966821 0 0.298800230314274 0.321292191614531 7.10217717386681e-05 0 2.92285361746257e-05 3.40264687691127e-05 0.351196872515036 0.999897809194155 0.701092868443243 0.678600437758341 4.1729746404153e-05 0.000102190805844914 7.76727063082355e-05 7.33441583586668e-05 80 3601
3103 876342 3 0.4 60 "LAT" "MI" 0.238909461193398 0.500146918639331 0.196287753990508 0.410534647538069 0.229099037484113 0.225130034534635 0.495091934960208 0.478786311667577 0.193362282811205 0.199514262094705 0.415568852410743 0.423831352905809 0.693138533212145 0.491122368607546 0.589164298896418 0.416878570034285 0.570572593213743 0 0.25279485174021 0.278429460070041 6.2287133632031e-05 0 2.47674313019394e-05 2.94636639700531e-05 0.429272358019492 0.999865971430246 0.747078206300023 0.721431652684934 9.27616331333285e-05 0.000134028569754029 0.000102174528465291 0.000109423581054946 87 3601
3104 623245 4 0.4 60 "LAT" "MI" 0.240662971187646 0.506715207310397 0.191853704544941 0.403683257293207 0.226189697421067 0.225321332370067 0.488380318245242 0.479660316172592 0.196750944352089 0.198912760349294 0.422540023298195 0.422952216745061 0.692174000978781 0.491458117455684 0.587517409246324 0.416525938695453 0.624529504915946 0 0.296335376055508 0.312979693630062 7.27040080795003e-05 0 2.88865767719014e-05 3.4584341661615e-05 0.375353365044247 0.999886077005838 0.703552984545056 0.686906031430392 4.44260317274177e-05 0.000113922994161959 8.27528226644432e-05 7.9690597884997e-05 85 3601
3105 295797 5 0.4 60 "LAT" "MI" 0.242826425052455 0.51164427957627 0.189351092283582 0.398671869703409 0.22763827212882 0.226793737773047 0.492179454799017 0.483697206398617 0.194676252681288 0.196691670765116 0.418688095841887 0.419078384630284 0.697258434954322 0.49572843890764 0.580719015729985 0.41226671032333 0.641137196394005 0 0.299789456333112 0.320107931954023 7.35614742717838e-05 0 2.95471760766239e-05 3.51300141456662e-05 0.358731238346094 0.999786840367689 0.70005068417513 0.67972463796866 5.80037856292935e-05 0.000213159632310876 0.000130312315680357 0.000132300063171683 90 3601
3106 568864 1 0.5 60 "LAT" "MI" 0.234496139941195 0.488312929190594 0.203230087166562 0.422883124705686 0.230104093483409 0.22343138055434 0.496285923069451 0.47399543595401 0.193006016387986 0.200833335077939 0.41421963910123 0.425717629645061 0.688031613978945 0.485919221037999 0.597069438632487 0.421239240231209 0.459998484706684 0 0.230489052484081 0.231700972160026 5.20223410595394e-05 0 2.33142262009029e-05 2.5294415650498e-05 0.53988280717744 0.999889885242879 0.769398455624215 0.768185221738288 6.66857748164937e-05 0.000110114757120884 8.91776655029883e-05 8.85116860361301e-05 76 3601
3107 560869 2 0.5 60 "LAT" "MI" 0.236157799671557 0.498362243691348 0.195709340859319 0.41239128135451 0.228967259344122 0.225083497282621 0.491603656178645 0.476774344972452 0.196248864586992 0.199893468186168 0.419214520684585 0.422965915266756 0.6902085562983 0.488645593047087 0.591851673632479 0.418462590365491 0.547585066648859 0 0.286715023763405 0.280711115418232 6.28515660269608e-05 0 2.82326893960053e-05 3.06689902858453e-05 0.452299917990296 0.99989613394184 0.71317799946579 0.71918020743022 5.21637948174721e-05 0.0001038660581599 7.87440814089063e-05 7.80081612622898e-05 86 3601
3108 747534 3 0.5 60 "LAT" "MI" 0.238979416621659 0.499564475551456 0.196836264567528 0.411138540642003 0.228494619258938 0.224763437807209 0.49434420449088 0.478910952528403 0.193486189220629 0.197683655194083 0.416374313774262 0.420829416427933 0.692237473687806 0.490741302397484 0.58800610898224 0.416331691247853 0.544649522587656 0 0.266009490477328 0.274167216229515 7.01756585704633e-05 0 2.77620238346161e-05 3.31752291647763e-05 0.455222557872513 0.999881225190258 0.733872255246297 0.725711052088265 5.77438812609359e-05 0.000118774809741626 9.0492252540606e-05 8.85564530550206e-05 89 3601
3109 280660 4 0.5 60 "LAT" "MI" 0.246947649979525 0.513262425286971 0.191057406008661 0.396973791237389 0.225666184807586 0.224003926289314 0.490336924842167 0.480502513012086 0.194639031956954 0.195673004477949 0.420827096610538 0.419346820654633 0.696617761076425 0.494726128086382 0.581369442443563 0.412386137656614 0.648167842099457 0 0.316159922497253 0.330707008582325 8.03270313350718e-05 0 3.21440319407686e-05 3.86818891193224e-05 0.35171068950108 0.999894321061534 0.683731980850509 0.669180985151355 4.11413681283443e-05 0.000105678938466424 7.5952620297167e-05 7.33243772005204e-05 90 3601
3110 774269 5 0.5 60 "LAT" "MI" 0.242712908296155 0.5105400987341 0.190373091562351 0.399870565958395 0.227031902044706 0.224850033755324 0.49197807218436 0.480270584226357 0.194416188835798 0.196669957927315 0.418865295219326 0.419537816058204 0.694594844096185 0.494138110538692 0.581459238325464 0.412896414905482 0.618220596573683 0 0.29846911150179 0.312000262226943 7.1609234030406e-05 0 2.93948342766578e-05 3.44345174735738e-05 0.381663775180469 0.99989177540978 0.701418946064576 0.687887729506993 4.40190118175564e-05 0.000108224590220075 8.25475993573785e-05 7.75737485902824e-05 89 3601
3111 592469 1 0.6 60 "LAT" "MI" 0.242897991166208 0.515263604190447 0.186374633570354 0.394943602580205 0.228982610061636 0.224438772315782 0.494233525061964 0.477573932566697 0.194049471597696 0.197304990685368 0.416627586254037 0.419335067384432 0.696319373543627 0.495476686465918 0.577729095853418 0.410511832264214 0.664781179072616 0 0.284624706366444 0.322630733717909 7.76648126610174e-05 0 2.958766503748e-05 3.64850939985485e-05 0.335096615122629 0.999832583722484 0.715217415656424 0.677220557155743 4.45409920941119e-05 0.000167416277515763 0.000128290312094092 0.000112224032348982 87 3601
3112 305835 2 0.6 60 "LAT" "MI" 0.24009181034209 0.504883960114808 0.193143202354402 0.405734736500885 0.229310291204926 0.224833898056839 0.495770515498513 0.47893658622534 0.192904883128153 0.196236554587501 0.414817330944943 0.417655969670967 0.694235999603855 0.492964975655432 0.582284640070057 0.412980273379249 0.570107977640142 0 0.286437975996849 0.289603672334555 6.58485244166223e-05 0 2.83251152378592e-05 3.1875974554988e-05 0.429777167945155 0.999893952835414 0.713453754693069 0.710286535068516 4.90058902858782e-05 0.000106047164585909 7.99441948443769e-05 7.79166223741342e-05 86 3601
3113 334510 3 0.6 60 "LAT" "MI" 0.241142221285671 0.501357101807123 0.197013131402397 0.409261322167597 0.227239764814851 0.22066084872448 0.492875094453227 0.471221279825894 0.193846010044154 0.199304304698796 0.418226823294628 0.424989250107157 0.689042834825003 0.488380261776729 0.590163446145347 0.417628297008344 0.581682792697396 0 0.248377526347619 0.282538245920629 7.04098156448078e-05 0 2.49437861079299e-05 3.25215157599224e-05 0.418198900961621 0.999891891528894 0.751513004535872 0.717349673411291 4.78965253378334e-05 0.000108108471106021 8.4525330401255e-05 7.95591523198782e-05 91 3601
3114 257347 4 0.6 60 "LAT" "MI" 0.239416504538485 0.501656066418991 0.195465557432201 0.408960598739532 0.229073018565326 0.223853689163757 0.497144290450469 0.478218371509439 0.191731462830978 0.196142765365058 0.413770987543813 0.418522915942819 0.692343212267567 0.492151155906613 0.583339785628238 0.413961220837242 0.576750280366252 0 0.267749235102366 0.285730147612327 6.91600514350321e-05 0 2.93931962173225e-05 3.33669383004917e-05 0.423132924979306 0.999898751141002 0.732136965972125 0.714159141090551 4.7634603007662e-05 0.000101248858997939 8.44057292912464e-05 7.73443588210457e-05 90 3601
3115 734899 5 0.6 60 "LAT" "MI" 0.242729548636157 0.499194265784982 0.200352104524049 0.411590197885244 0.227066099182645 0.22110421753344 0.495011570378651 0.475101953503942 0.19175000145101 0.196349545983011 0.415868899132413 0.421439326179917 0.690899865352242 0.489693904931869 0.58845165195807 0.416436169800991 0.536763206976316 0 0.273456998325801 0.275946524080495 5.95465280905393e-05 0 2.69115704558162e-05 2.94924782673643e-05 0.463113995814545 0.999797220392618 0.726411731790368 0.723901875086687 6.32506810488831e-05 0.00020277960738175 0.000104358313375421 0.000122108354549965 90 3601
3116 136725 1 0.7 60 "LAT" "MI" 0.245098045816035 0.513632305849033 0.189457355758909 0.396643808350122 0.227620942771617 0.222287706313973 0.494898654388662 0.476326359110929 0.192545568846594 0.194985568753715 0.416220394419781 0.417257514395319 0.695006694901624 0.494873493046789 0.576988493359218 0.410146889984999 0.641557289378495 0 0.297173123897544 0.320524275433971 7.18581923082031e-05 0 3.08234049493025e-05 3.50924076596094e-05 0.358325481268306 0.999797062919978 0.702642108007479 0.679308538537636 4.53711608912026e-05 0.000202937080021587 0.000153944690027093 0.000132093620733933 89 3601
3117 364664 2 0.7 60 "LAT" "MI" 0.242281373584812 0.512738780575244 0.188029418816025 0.397561175352976 0.228621745747309 0.222481477320856 0.494672292188041 0.474129199007755 0.193560193101035 0.196743576233186 0.416392897506683 0.418700578961964 0.693384596652978 0.493679285648738 0.578333188150246 0.411049522912739 0.63788095224627 0 0.274466748477434 0.31001347599249 7.40247304515878e-05 0 2.86231710757758e-05 3.49118558891774e-05 0.361991638561061 0.999890400574226 0.725422601393982 0.689870449565848 5.33844622177624e-05 0.000109599425774354 8.20269575086976e-05 8.11625857730026e-05 88 3601
3118 588208 3 0.7 60 "LAT" "MI" 0.240450348254336 0.504625189050936 0.193593752919012 0.405811581993848 0.227322779273054 0.221910668792733 0.49149449999371 0.473636588302429 0.194991843706283 0.196604979112529 0.419422718148501 0.419106523545579 0.689683796320123 0.489777134649099 0.585190575737824 0.414942499837968 0.611816108869808 0 0.310937592410344 0.3129723142638 7.15837588066816e-05 0 3.30653546508099e-05 3.55232330890994e-05 0.388070698152722 0.999895944885128 0.688953366412661 0.686918843189888 4.16092186633339e-05 0.00010405511487204 7.59758223432787e-05 7.33193132229169e-05 85 3601
3119 458677 4 0.7 60 "LAT" "MI" 0.240486411983525 0.50469751627264 0.193508414731247 0.4058111398469 0.227578345919468 0.221230949222286 0.492344365506081 0.471995430049135 0.194662556813803 0.1973274646643 0.418824354717874 0.42051597703641 0.689295707125279 0.489559099628466 0.585498436209349 0.415189892992334 0.585404941585703 0 0.289936119590079 0.296921071053547 6.88982918071534e-05 0 2.94292630102083e-05 3.33970923883208e-05 0.414475013109607 0.999892982934987 0.709953484693258 0.702966317894444 5.11470128825198e-05 0.000107017065012631 8.09664536535727e-05 7.92139596205566e-05 91 3601
3120 668011 5 0.7 60 "LAT" "MI" 0.238213237540263 0.497877870674414 0.197805417226298 0.412983285088803 0.230599700427167 0.221838685478637 0.50030757504341 0.473242743967571 0.190166406304811 0.196789781000323 0.410346703053826 0.419337549955152 0.690651623446067 0.490251232617494 0.584761604531431 0.414472237436794 0.518510416432513 0 0.247705588787429 0.25828145868139 6.26532228975128e-05 0 2.59952535461796e-05 2.99101588393027e-05 0.481370643540236 0.999891161841788 0.752182905283422 0.741605383376854 5.6286804353681e-05 0.000108838158212047 8.55106756029056e-05 8.32477829164945e-05 89 3601
3121 460856 1 0.8 60 "LAT" "MI" 0.244991640400598 0.518134432317228 0.185519681499327 0.392002170894205 0.227998638006861 0.222648991907339 0.493194273463957 0.475635688189839 0.194203908717341 0.19369016433635 0.417811902827378 0.413287634551922 0.695639270314799 0.495531410906236 0.573413754553018 0.407830826092167 0.672649558982459 0 0.331329821931014 0.342071753969341 7.83777182388711e-05 0 3.46125021988039e-05 3.85387760320713e-05 0.327228640333233 0.999895981298465 0.668560586685474 0.657816237150439 4.34229660690447e-05 0.000104018701534942 7.49788813124717e-05 7.34701041877137e-05 88 3601
3122 259550 2 0.8 60 "LAT" "MI" 0.239361873150074 0.505108052417883 0.192355881692539 0.405448375999568 0.230989671482651 0.221391634171512 0.49819317548702 0.470447979365799 0.192344604193006 0.196858511367319 0.412632083805116 0.417859055331721 0.691743178804238 0.49102988294475 0.581558997252864 0.412195686859088 0.583264140224929 0 0.279677051200569 0.290973421495611 6.60088049371305e-05 0 3.02248705480238e-05 3.24578836447289e-05 0.416619509231547 0.999891390413583 0.720210471374581 0.708914055560287 5.03417385871738e-05 0.000108609586416883 8.22525543021499e-05 8.00650604572313e-05 89 3601
3123 804237 3 0.8 60 "LAT" "MI" 0.239312776190798 0.503717582919546 0.193494648666476 0.406911086767389 0.2294916861603 0.220530088008364 0.495882133960146 0.469665614451628 0.19313787555179 0.196913297705295 0.415147372439126 0.4188369270456 0.689334550359462 0.489605582163886 0.583545821923561 0.413788155221534 0.571493697031412 0 0.282115346685894 0.288374229496368 6.46025802831962e-05 0 3.11967313480974e-05 3.23688060300284e-05 0.428391650516377 0.99989634960088 0.717772773091085 0.711515643101676 5.00498719277258e-05 0.000103650399120178 8.06834916734401e-05 7.77585959262657e-05 87 3601
3124 450601 4 0.8 60 "LAT" "MI" 0.240279180632183 0.510561552707573 0.188248344781504 0.399791494584031 0.230001555966535 0.222931400719749 0.496253605099036 0.474357368176771 0.193248136722849 0.19503624994054 0.414825306152169 0.414539286973541 0.693212137318466 0.493537785546322 0.576532731444893 0.409887881381985 0.61774872725785 0 0.302181186765803 0.310826854341233 7.33102565977353e-05 0 3.21803715670704e-05 3.56649963849886e-05 0.382122117506046 0.999848680201247 0.697684238041339 0.689034937703178 5.58449795054525e-05 0.000151319798752795 0.000102394821291667 0.000102542959204041 85 3601
3125 624779 5 0.8 60 "LAT" "MI" 0.241664894862007 0.51295927248864 0.187250478889498 0.397209180977887 0.226312328815268 0.220253883944072 0.487543503401954 0.468661965847345 0.197676097004633 0.197286993006801 0.423513808644813 0.419256581087198 0.688231107621347 0.489546210363874 0.582213568900932 0.413489669962516 0.675459799577012 0 0.325104090294392 0.340236022872996 8.11348031349323e-05 0 3.89167316658517e-05 4.08240462510932e-05 0.32441461527467 0.999885631485441 0.674775786264205 0.659643840743083 4.44503451830872e-05 0.00011436851455858 8.12067097373486e-05 7.93123376693812e-05 87 3601
3126 463685 1 0.9 60 "LAT" "MI" 0.242828447531844 0.518599004055232 0.183580459384588 0.391556978489967 0.229195248600957 0.21900346002316 0.49382382845773 0.465768273728589 0.194611965529641 0.196465428187453 0.417131953439688 0.417298376073803 0.69102715615596 0.492465819942557 0.574657853101682 0.408890534070041 0.672405583481947 0 0.318342332572094 0.336109009980307 0.000140590960623683 0 3.63610375923512e-05 6.02991361732544e-05 0.327407470985874 0.99982947643047 0.681509405943934 0.663722180582676 4.63545715550739e-05 0.000170523569529644 0.000111900446379522 0.000108510300843799 85 3601
3127 210887 2 0.9 60 "LAT" "MI" 0.244671409944239 0.518429954682507 0.1849498379018 0.391725435494308 0.227495310446702 0.219970703605314 0.490902654331559 0.46917109267483 0.195731938497273 0.194223913281901 0.420099509009255 0.41383159204674 0.692137423996256 0.492689448711783 0.574905689680975 0.40869451798363 0.672101234063869 0 0.345293181728311 0.346498195414572 8.16323040153506e-05 0 3.83622718044088e-05 4.09017534305428e-05 0.32777542342031 0.999889289378017 0.654593811435885 0.653385969141212 4.17102118055818e-05 0.000110710621982597 7.46445639994391e-05 7.49336907855186e-05 88 3601
3128 823626 3 0.9 60 "LAT" "MI" 0.239324757165006 0.502798897652016 0.194293666785014 0.407811647658049 0.230124556056857 0.219129433956779 0.499020577340268 0.46788588518413 0.191088211323195 0.19514301921745 0.412046227319827 0.416107456986524 0.688578747178642 0.48971021306251 0.580524897325659 0.412198584464132 0.567872476128891 0 0.276186068798092 0.285042479541743 6.80625807175195e-05 0 2.87507877986504e-05 3.2723952880176e-05 0.432009157485956 0.99989197092811 0.723701241498832 0.714844424012551 5.03038044356472e-05 0.00010802907188986 8.39389152771488e-05 8.03724928258438e-05 89 3601
3129 473316 4 0.9 60 "LAT" "MI" 0.240265843898488 0.510274139977686 0.188599301106805 0.40017276739863 0.230853406784416 0.221132625351211 0.498207563218781 0.470489410117291 0.192207608647486 0.194662881188744 0.412595643159141 0.413739216120294 0.692251876034116 0.492763902578379 0.575469790943035 0.409041753835078 0.595851559107197 0 0.302259893385639 0.303021672822281 7.02154608412177e-05 0 3.66908699501724e-05 3.6064187764554e-05 0.404024971849847 0.999813481543592 0.697612558537934 0.696832830237195 5.32535821141439e-05 0.000186518456408343 9.0857206477166e-05 0.000109432752759544 84 3601
3130 875526 5 0.9 60 "LAT" "MI" 0.24216501242278 0.504375728292764 0.195179453643501 0.406258985631893 0.23008879419052 0.218714260028793 0.501190962461046 0.468794598150923 0.189074917820082 0.193927394117334 0.409648789844212 0.415267233267007 0.690968066642093 0.491284463651349 0.578181765580917 0.410615623793613 0.560204927880616 0 0.271691258767107 0.2820632954853 6.6771945600206e-05 0 2.94913065875536e-05 3.26678240046558e-05 0.439666106587745 0.999871463665744 0.728181374685407 0.717808405592461 6.21935860394592e-05 0.000128536334256094 9.78752408991825e-05 9.56310982345056e-05 88 3601
3131 789861 1 1 60 "LAT" "MI" 0.239248853312202 0.499929711962433 0.19678479818366 0.410847222898886 0.229845961502084 0.213921002287837 0.498079414429401 0.456618166342442 0.191669754775536 0.197176522923474 0.413142733778082 0.420209083919526 0.683015817102123 0.484738897923387 0.58563107588267 0.41490923100014 0.543418593906882 0 0.265615734045945 0.273356656389576 6.1323810774767e-05 0 2.8266932493316e-05 3.02851970524934e-05 0.456468008887283 0.999889251563481 0.734267309242962 0.726529643598171 5.20733950597203e-05 0.000110748436519313 8.86897785989503e-05 8.34148152006278e-05 87 3601
3132 703430 2 1 60 "LAT" "MI" 0.241606478612742 0.516180966487058 0.184541058196495 0.394012091280044 0.229741586048189 0.217647178007024 0.494647209394089 0.462569032519562 0.194577272156167 0.195877143699597 0.416626146308478 0.41568999062623 0.688995242667955 0.490912121045434 0.574995474052259 0.408945820319248 0.662210805105205 0 0.319179991797209 0.3321958781194 7.64776694986949e-05 0 3.57472570636239e-05 3.79954216675744e-05 0.337671955738948 0.999893554296428 0.680707029728796 0.66769182070368 4.07614863484081e-05 0.000106445703571789 7.72312169304601e-05 7.43057552524158e-05 90 3601
3133 195814 3 1 60 "LAT" "MI" 0.243142934533931 0.51154132485358 0.189728452695055 0.398834944151372 0.228077808703746 0.217540257998949 0.494407036380415 0.465426089370689 0.193238856818526 0.19320835757736 0.416573259780954 0.412897745484811 0.688761001236626 0.490357930683091 0.576175667090941 0.409563486850824 0.618084819556891 0 0.33209467560559 0.322833047348017 7.29747094188139e-05 0 3.66028432591626e-05 3.72531425272255e-05 0.381795190483913 0.999895135840623 0.667794806923009 0.677055006686584 4.70152497771514e-05 0.000104864159377104 7.39146281419888e-05 7.46928228711734e-05 88 3601
3134 383137 4 1 60 "LAT" "MI" 0.242571335147439 0.50777001117824 0.192647031623426 0.402724037847234 0.228987234761424 0.215594183785238 0.4986828809591 0.462133702500139 0.190305033783867 0.194006511307667 0.412090679479684 0.41531842197548 0.687152753694101 0.489399509651567 0.576958576714959 0.410220872668391 0.596205994460103 0 0.272266579348613 0.295105700073577 6.84745539375661e-05 0 2.85004574951602e-05 3.29806942958035e-05 0.403678024248383 0.999894046815567 0.727625355674346 0.704784196024181 4.75067375768373e-05 0.000105953184433406 7.95645195457391e-05 7.71232079454925e-05 85 3601
3135 198543 5 1 60 "LAT" "MI" 0.237993855829898 0.501029392820204 0.194880680578696 0.409791777934055 0.233525668740901 0.217397076989218 0.506883331055707 0.463280164992655 0.187115599295245 0.194864232808055 0.40381427218918 0.414800861053892 0.688916601560017 0.490063745221854 0.576860512681997 0.409802709928897 0.518799886269949 0 0.238058136644223 0.254097379664101 6.31999014271662e-05 0 2.65702702158e-05 3.01496818920708e-05 0.481077998901368 0.999893349543969 0.761827046273477 0.745788041367969 5.89149272552121e-05 0.000106650456031244 8.82468120844823e-05 8.44292860383612e-05 90 3601
3136 582825 1 0 70 "LAT" "MI" 0.241325551724518 0.503436465192367 0.19534973295628 0.407162094676774 0.228301428222413 0.229864808225677 0.49462871323507 0.490778036436834 0.192986557373133 0.197427571992838 0.416044618887094 0.421175849211322 0.699491788172608 0.496124736161232 0.58576386232225 0.414959417055323 0.571332284352061 0 0.270625420915167 0.285777721751032 6.36298812411383e-05 0 2.51097453539478e-05 3.01741616586915e-05 0.428553355842026 0.999895420165169 0.729269641501367 0.714114211477961 5.07299246724664e-05 0.000104579834830534 7.98278381127395e-05 7.78926093482172e-05 87 3601
3137 132208 2 0 70 "LAT" "MI" 0.237202351156108 0.49808747761412 0.196898431087889 0.412734871874108 0.228578506512988 0.229741011812102 0.492387859596633 0.487639759656166 0.195149513174153 0.200112115121564 0.418310436628824 0.424357986796454 0.695521869481198 0.492483928099216 0.592160059383606 0.4187018838298 0.534717243401106 0 0.261415324180539 0.268520353430433 0.00013728223197651 0 3.15087735868829e-05 5.71769988471045e-05 0.465083520262127 0.999893204409272 0.738468543306952 0.731338274571685 6.19541047899693e-05 0.000106795590728462 8.46237389220777e-05 8.41949990345885e-05 89 3601
3138 819926 3 0 70 "LAT" "MI" 0.241531862391916 0.505822634144261 0.193317941831633 0.404566472128879 0.225394064856172 0.230163712730013 0.486683961704664 0.490687177198657 0.197485832800186 0.197729029646048 0.424225420556645 0.421133837281676 0.697089639978102 0.494301636334759 0.588532804277867 0.416744006026834 0.632789085066202 0 0.322569305173813 0.325204578614831 7.42233562368952e-05 0 3.17434413783478e-05 3.61339051490224e-05 0.367094926468688 0.999898131195491 0.677326986473426 0.674688064877186 4.17651088732405e-05 0.000101868804509466 7.19649113823732e-05 7.12226028338604e-05 87 3601
3139 93100 4 0 70 "LAT" "MI" 0.241766283557189 0.498379358250555 0.200217111779634 0.412325051045668 0.225224287665428 0.227048233029404 0.489978508112678 0.48687204486215 0.194442447270349 0.198433360922264 0.420859804222021 0.425107977733405 0.694038804252021 0.49159825901874 0.593092919972247 0.419584067122902 0.560933952554522 0 0.275888361778252 0.285411313807103 7.12279907087105e-05 0 2.85138201307494e-05 3.41090765597822e-05 0.438942212626058 0.999891034154338 0.724001523804117 0.714474171660145 5.26068287109829e-05 0.000108965845662412 8.16005974993603e-05 8.04054561927249e-05 89 3601
3140 789647 5 0 70 "LAT" "MI" 0.236264052691584 0.496152245663937 0.197659179234196 0.414647403094747 0.227060166615775 0.229763436692806 0.489593671350284 0.488350765095776 0.196305530932665 0.19948035462453 0.421055955678881 0.423590260244333 0.693087656000165 0.491140293633002 0.59344506479139 0.420001804379908 0.531359793227795 0 0.283180787353778 0.274783742109013 6.38393294602107e-05 0 3.03601282022308e-05 3.18000334568374e-05 0.46850913333715 0.999869145264931 0.716706657406321 0.725091391932623 6.72341055942409e-05 0.000130854735068907 8.2195111698321e-05 9.30659249073717e-05 84 3601
3141 474286 1 0.1 70 "LAT" "MI" 0.240257557433884 0.505188926762375 0.1930195953373 0.405353245486676 0.229163450358188 0.230364036296865 0.494667357827473 0.489941197639112 0.193662693382374 0.198121750767873 0.415947993661068 0.421033315529552 0.699785044088937 0.496407865822301 0.584804039487546 0.414312952226072 0.590706611148161 0 0.268371301222814 0.290813773969609 7.56652448193259e-05 0 2.7677435580717e-05 3.50424512936464e-05 0.409163614671186 0.999862803338479 0.731492350253548 0.709051851372102 5.4108935834187e-05 0.00013719666152091 0.000108671088056946 9.93322069949035e-05 85 3601
3142 192017 2 0.1 70 "LAT" "MI" 0.237240633723968 0.495399274144939 0.199100935441187 0.415366036787076 0.226130443419851 0.228039227854749 0.488832451269845 0.485808933869074 0.19629402625179 0.199768575413559 0.42200479327572 0.425121631438085 0.691410304998568 0.48984887589261 0.595163537106536 0.421005853132874 0.535782321146168 0 0.277387899250604 0.275136254348972 0.000211616127971327 0 4.60350529443213e-05 8.76945545534275e-05 0.463949500635878 0.999893341132711 0.722484198811864 0.724694740187331 5.6562089982901e-05 0.000106658867289305 8.18668845877042e-05 8.13109091438573e-05 89 3601
3143 311654 3 0.1 70 "LAT" "MI" 0.237329306625952 0.497879680803668 0.196944101043734 0.412769211887231 0.22654227483814 0.229314832728211 0.488285180172558 0.48745400686993 0.197177691638004 0.199415042147705 0.422709554667798 0.423454354694533 0.693186414192303 0.491049526985893 0.593536834829443 0.419810921358047 0.571114807345298 0 0.292626444523236 0.292091745594125 6.39391263635853e-05 0 2.61133999588016e-05 3.04997278000058e-05 0.428737047149644 0.999800804938877 0.707209715256786 0.707738214239388 8.42063786944972e-05 0.000199195061122708 0.000137726820018403 0.000139540438687914 91 3601
3144 724686 4 0.1 70 "LAT" "MI" 0.236976089216758 0.498807712730189 0.195768769321709 0.411841934102974 0.229086177521275 0.229596691178778 0.493176583952659 0.486940496458953 0.195102640275734 0.200098136731746 0.417819476057042 0.4239670985824 0.695658957916811 0.492769894572489 0.590969546329189 0.418093430070661 0.562624105563327 0 0.273191360116009 0.281688486576412 6.55481668755281e-05 0 2.72484206599579e-05 3.13038297218972e-05 0.437249116106681 0.999850503535685 0.726671596018175 0.718173861185753 6.12301631165149e-05 0.000149496464314719 0.000109795445155802 0.000106348408113325 90 3601
3145 470109 5 0.1 70 "LAT" "MI" 0.241646772786537 0.506845056164289 0.19258168032625 0.403632016380381 0.225906864060646 0.228883189158085 0.487846201356874 0.487639883428386 0.196918374208414 0.198829328448681 0.423144177982133 0.423251218161765 0.696436826005268 0.494012050674145 0.588329382983345 0.416782966614321 0.6145825717837 0 0.296392269880405 0.310112694470764 7.13112324835313e-05 0 3.03921147411283e-05 3.46663723296005e-05 0.385299077566211 0.999894263270648 0.703499744510851 0.689776466394247 4.70394176051619e-05 0.000105736729351776 7.75934940033326e-05 7.61727626597224e-05 91 3601
3146 615301 1 0.2 70 "LAT" "MI" 0.237394160585763 0.496959596495135 0.197872567600048 0.41384616615942 0.229171309380746 0.22893749189716 0.494989848560706 0.486583907223152 0.193451406925489 0.199384739095658 0.415570768549139 0.423335116682156 0.695502961863668 0.492633741304462 0.590708713621194 0.417806712075402 0.538928108184733 0 0.255853706526645 0.268039971339784 6.02366835097897e-05 0 2.42746735403194e-05 2.85323659094009e-05 0.460944382415541 0.999852289942182 0.744007742361941 0.731822223207666 6.72727162154957e-05 0.000147710057818128 0.000114276437873417 0.00010927308664034 86 3601
3147 537242 2 0.2 70 "LAT" "MI" 0.233789902825103 0.489514242809795 0.20176898727522 0.421624385780487 0.230564935041895 0.228554083250109 0.497597581200603 0.485383248327681 0.192278257529085 0.200100924913694 0.412804938476225 0.424527783754214 0.692908921117107 0.490524489406976 0.594148169717999 0.419974943204144 0.451772448279934 0 0.238621454970611 0.231230197764799 5.04935681051279e-05 0 2.11963521541e-05 2.40337731288496e-05 0.548107861763414 0.999857511611142 0.761253074873753 0.768640628512154 6.91963885466321e-05 0.000142488388857817 0.000104273803482136 0.000105139949918099 85 3601
3148 843714 3 0.2 70 "LAT" "MI" 0.239930041779213 0.494342183856038 0.202342708466261 0.416525656318009 0.227142826326563 0.227259968220977 0.494368981558957 0.487196116194069 0.192302590205018 0.197338647011902 0.4163070169705 0.422640896816522 0.694332836326752 0.491758914635828 0.591983945683182 0.418717790502375 0.524730639415658 0 0.267131306530791 0.268708115940506 5.92624355896672e-05 0 2.48869045943664e-05 2.86141349195684e-05 0.475147676204045 0.999838433136788 0.732719764207053 0.73114822503554 6.24219447073212e-05 0.000161566863211755 0.000124042357561639 0.000115044889035115 89 3601
3149 207559 4 0.2 70 "LAT" "MI" 0.238672890575993 0.493321501803869 0.202181299340424 0.417589422181862 0.225832380680252 0.226294288235451 0.489493788200349 0.483158906698901 0.195316422250889 0.200027785216715 0.421246453931205 0.42668135976677 0.690799559491695 0.488494510706003 0.597525506808027 0.422016944787671 0.509672499322496 0 0.259379665729134 0.260913611804522 5.74739737119199e-05 0 2.45156785752604e-05 2.78671751238092e-05 0.490201838617689 0.999885604070914 0.740504084306568 0.738967499371954 6.81880861027957e-05 0.000114395929085697 9.17342857225963e-05 9.10216483999184e-05 83 3601
3150 77792 5 0.2 70 "LAT" "MI" 0.239586134652886 0.501719126029096 0.195372876892906 0.408812191800099 0.22546843890366 0.229303607447885 0.486569857082491 0.488499950009655 0.197681539293938 0.197932937379299 0.424234841915576 0.421222860950053 0.69435818100443 0.492106596595919 0.590987353566143 0.418256363270483 0.587678549881367 0 0.32153382078911 0.308533131738907 7.05604353837137e-05 0 3.15558113393869e-05 3.47111985597411e-05 0.412202507844452 0.999896284463496 0.678359855791869 0.69135705284077 4.83818387971979e-05 0.000103715536503711 7.476760768081e-05 7.51042217627259e-05 89 3601
3151 123005 1 0.3 70 "LAT" "MI" 0.236755630245988 0.488752353266184 0.204872340172994 0.422401603613523 0.229249724675884 0.22596655421769 0.497919110356708 0.482343255110394 0.190975853986427 0.199973427871315 0.412571045694314 0.426436451870866 0.691971909139563 0.489372732602433 0.595821622030736 0.420790442939188 0.455988567172935 0 0.211181128401998 0.225061533816864 5.27854977523046e-05 0 1.93849420298221e-05 2.43926623464344e-05 0.543891106511689 0.999894870083276 0.788709293905241 0.774826685571352 6.75408176233165e-05 0.000105129916724268 9.0192750730926e-05 8.73879494376345e-05 89 3601
3152 185831 2 0.3 70 "LAT" "MI" 0.244302126487299 0.50351775426594 0.197686337860839 0.407078989831148 0.225046057214726 0.227101323101895 0.490378171056786 0.488149698176245 0.194040863845032 0.19579211502256 0.420474360284986 0.420418649159823 0.696449506803921 0.493944119815063 0.587519316728431 0.416078038097055 0.57989817515858 0 0.304766147579538 0.30242901440267 6.7138449077688e-05 0 2.88228634013771e-05 3.28978567897333e-05 0.419983153581669 0.999878438857528 0.695114592228379 0.697451187749429 5.15328106737073e-05 0.000121561142472416 9.04373286816302e-05 8.68999911106299e-05 90 3601
3153 337915 3 0.3 70 "LAT" "MI" 0.247177283049794 0.514233021020863 0.190478721569402 0.395963378523566 0.224541086103691 0.226689553751438 0.487974977718466 0.486324417581239 0.195690592710981 0.196981183063769 0.423124623296755 0.42213392308 0.698407922904923 0.496191884423086 0.583150497344152 0.413736673690425 0.672570655655883 0 0.304056365656584 0.33588877716068 8.07786220348053e-05 0 2.97670510090573e-05 3.81378458183256e-05 0.327310921840478 0.999898183189276 0.695837965050294 0.664002305939426 3.76438816049521e-05 0.000101816810723567 7.59022421131098e-05 7.07790540756361e-05 89 3601
3154 140494 4 0.3 70 "LAT" "MI" 0.24088515066128 0.494690113020925 0.202808530754558 0.416121654773503 0.224913283416221 0.225405619577018 0.490475617725066 0.483955482467345 0.193858933695516 0.197968265728753 0.420370196470373 0.424571195659888 0.691204053654519 0.489548705342178 0.594635730178828 0.420532804063304 0.54399772292553 0 0.263410561588285 0.275321573193198 6.67545871744689e-05 0 2.88419033154126e-05 3.26445686041901e-05 0.455879060362932 0.999883674534031 0.736468830749455 0.724558303946815 5.64621243634498e-05 0.000116325465969088 9.17657589446678e-05 8.74782913826716e-05 90 3601
3155 21235 5 0.3 70 "LAT" "MI" 0.240939434482345 0.500678644139181 0.197607650159332 0.40993772711519 0.223877277441299 0.226179196789701 0.484536659436642 0.483204926176303 0.197919503635128 0.199287463944337 0.426231222223535 0.425335155874042 0.690995908713346 0.489323600633696 0.594814617738798 0.420666732325837 0.572914855655169 0 0.292901608434654 0.295159292272742 0.000258545670297222 0 4.12243767151194e-05 0.000103293651761094 0.426772798920026 0.999895538115938 0.70697833637487 0.704658964026959 5.37997545083582e-05 0.000104461884062111 7.88308137606078e-05 7.84500485383538e-05 87 3601
3156 38748 1 0.4 70 "LAT" "MI" 0.24023348064432 0.508398486918447 0.190088562631325 0.401943452458736 0.226686426239548 0.229666457107423 0.487436610654994 0.487798798789512 0.197973315241464 0.19762423193166 0.423470963166395 0.419321034773551 0.696586363991291 0.494380738190264 0.585686109804449 0.415081964764026 0.630684089631923 0 0.32826935907759 0.325147207282565 0.000132326708445786 0 3.43451405124693e-05 5.67658546632247e-05 0.369137545098286 0.999895414285355 0.67161979012414 0.674720830931919 4.60385613456161e-05 0.000104585714645292 7.65056577578593e-05 7.51959308528457e-05 90 3601
3157 762912 2 0.4 70 "LAT" "MI" 0.243988496986389 0.502939474674006 0.197927494656414 0.407683230235831 0.227201857194957 0.226966029496383 0.495329609445692 0.487225571541601 0.191549214087033 0.195873585019189 0.415356512981866 0.420071652289158 0.698156383677729 0.495045432525142 0.585350293762636 0.41451046326127 0.569927851241803 0 0.271596498626902 0.287187767014998 6.72909909447997e-05 0 2.52920022617627e-05 3.16913878514461e-05 0.429953360218307 0.999895511577684 0.728297467896147 0.712702262783476 5.14975489456706e-05 0.000104488422315783 8.07414746892385e-05 7.82788136745743e-05 88 3601
3158 611260 3 0.4 70 "LAT" "MI" 0.24381668672893 0.507869777151544 0.193450984562017 0.40259178111075 0.226047075311623 0.226550405603376 0.491433612168674 0.484953285987771 0.194017560211475 0.197420853136638 0.419384997632755 0.422133873071307 0.696414167643929 0.494662769336502 0.58488939791013 0.414807976480069 0.613487244255286 0 0.279187003791881 0.305037383616323 6.79917912320201e-05 0 2.62930369628712e-05 3.22835271028959e-05 0.386399063790731 0.999897581169227 0.72070998162233 0.694856078139891 4.57001627510178e-05 0.000102418830773459 7.6721548825959e-05 7.42547166829442e-05 89 3601
3159 535974 4 0.4 70 "LAT" "MI" 0.236998962823724 0.48307248089131 0.210303764465994 0.428278258454801 0.229423765932332 0.22412999904425 0.501965503420046 0.48087299430807 0.18766798669221 0.198966957978363 0.408449592441063 0.426508406581416 0.690552727800306 0.488219050147975 0.596938709136567 0.421534019815625 0.413523325243621 0 0.180780823290335 0.200818719089691 5.21801978744819e-05 0 1.79882845651725e-05 2.37644146802484e-05 0.586354688742363 0.999896561319929 0.819109030809454 0.799069292861843 6.98058161411018e-05 0.000103438680071331 9.21576156458252e-05 8.82236337861615e-05 88 3601
3160 439352 5 0.4 70 "LAT" "MI" 0.24135477624657 0.500698150779785 0.197860313452478 0.410031916698217 0.227546889737916 0.225517975132166 0.493205295513222 0.481297685812542 0.193585699543376 0.199815127118158 0.417382195002539 0.425934826707233 0.694419641116651 0.491599628370496 0.591261140114012 0.417934342073534 0.557431271572858 0 0.243781133686006 0.272551248581951 6.25396807689067e-05 0 2.30958522418964e-05 2.91863497109667e-05 0.442453505940085 0.999891917665678 0.756107664540508 0.727337179001024 5.26828062880683e-05 0.000108082334322476 8.81059212440618e-05 8.23860673136387e-05 85 3601
3161 211206 1 0.5 70 "LAT" "MI" 0.237189060930324 0.490198003783692 0.204075081674758 0.420900634628439 0.229655634684055 0.225878476498414 0.499911725539482 0.483033496957694 0.189589434351737 0.19788095988614 0.410463781429219 0.422694245349677 0.692723172112793 0.490712224566626 0.591545475912636 0.418384586637049 0.465896008367148 0 0.225522691284263 0.233154578000665 5.54587624072319e-05 0 2.21642393267787e-05 2.62147687711741e-05 0.533984600167737 0.999894270697158 0.774367179162922 0.766733583223354 6.39327027078472e-05 0.00010572930284183 8.79653134878517e-05 8.56240072103319e-05 83 3601
3162 833975 2 0.5 70 "LAT" "MI" 0.239411741411899 0.507514740658889 0.190249949974133 0.402927118607312 0.228313496662843 0.228960526913845 0.491127218600872 0.485834573333379 0.196107937162268 0.198000788333937 0.419708742954959 0.419732038418126 0.696685764988588 0.494642057664865 0.584358675470339 0.414309879992848 0.615782611243491 0 0.305840959733526 0.31163087446298 6.95908903872652e-05 0 2.75933418176501e-05 3.29073560823835e-05 0.384100964765884 0.99989163805317 0.694052321584245 0.688258555753237 4.68331002379473e-05 0.000108361946830196 7.91253404113888e-05 7.76624277010184e-05 88 3601
3163 233202 3 0.5 70 "LAT" "MI" 0.236573565111809 0.497206126045204 0.196974031534805 0.413497956011986 0.227361553793369 0.226601372070157 0.490154119552896 0.481399084996077 0.196205258351836 0.199823322632039 0.420747725250873 0.424023562113761 0.690536490975335 0.489396664886912 0.59300261251868 0.419623606372399 0.551122819211088 0 0.275742445042653 0.279093877532625 6.29707322201976e-05 0 2.66746409821891e-05 3.02894136173366e-05 0.448724538026019 0.999875723071845 0.724136157578271 0.720773132883522 8.9672030672844e-05 0.000124276928155246 9.47227380941383e-05 0.000102700170235771 90 3601
3164 519914 4 0.5 70 "LAT" "MI" 0.233826927426221 0.480844315514 0.209575451264618 0.430466840403927 0.228990980802412 0.22455286014819 0.496861264259347 0.47891310647064 0.191602132784966 0.200282570031663 0.413631253777348 0.426746079751632 0.687370768376822 0.485188560423499 0.601460154081247 0.423997208197013 0.424686516919457 0 0.217429639752046 0.215752272215148 4.7231012042068e-05 0 1.95103621925317e-05 2.24561375113267e-05 0.575186209220237 0.999862146717717 0.782438865645914 0.784115559502834 8.0042848264564e-05 0.000137853282282533 0.000111984239847593 0.000109712144507072 88 3601
3165 221721 5 0.5 70 "LAT" "MI" 0.237985224514199 0.500960169640538 0.194744793207103 0.409572102386211 0.22776115818661 0.226910805847251 0.490620248034926 0.481970632689913 0.196300165934993 0.19963776788956 0.420540009220699 0.423571513344952 0.692657188548059 0.491022926440568 0.590682727031656 0.418063642677705 0.594839551776467 0 0.291712867106471 0.299674845170973 6.78836426375909e-05 0 2.94355893801914e-05 3.29247574626354e-05 0.405047411973978 0.999891527805478 0.708177949764609 0.70021488821835 4.51526069173703e-05 0.000108472194522093 7.97475395395627e-05 7.73418532141549e-05 92 3601
3166 379966 1 0.6 70 "LAT" "MI" 0.239385961832245 0.49589187068506 0.200496693079316 0.414924285809826 0.228488901084004 0.225826789032745 0.495949382174592 0.482715445449565 0.192170438748535 0.197397639651608 0.414946566463668 0.421513051680618 0.693701651948994 0.491328856719269 0.590064771479458 0.417344504971032 0.5251771086586 0 0.262245934461853 0.266577649358095 5.67600725140112e-05 0 2.57559800878089e-05 2.79600885750479e-05 0.474708195000156 0.999885114679666 0.737643474902228 0.733308943068786 5.79362687295461e-05 0.000114885320334121 8.48346558305005e-05 8.54474845431006e-05 90 3601
3167 615148 2 0.6 70 "LAT" "MI" 0.240555178586803 0.508111622815886 0.190523762323913 0.402178642192116 0.226770138115601 0.227891952513621 0.488192957450244 0.484582582166476 0.197512880159683 0.197310893223598 0.422838981459107 0.419112207431306 0.695217269216025 0.493484026138323 0.585347535707195 0.414861080830065 0.642129844584453 0 0.336145734607341 0.331851600972883 9.7641909990929e-05 0 4.41715676924529e-05 4.81604235841869e-05 0.357730386076441 0.999896333166372 0.663737747984774 0.668028078959524 4.21274291149469e-05 0.000103666833627909 7.23458401923364e-05 7.21596440090468e-05 90 3601
3168 7389 3 0.6 70 "LAT" "MI" 0.235472467359871 0.490772114089812 0.201770005593565 0.420183706954509 0.229075583105225 0.226191517141117 0.493877478089915 0.480399257277393 0.194247826846861 0.199597287525132 0.416736751796372 0.423583889523637 0.690739567606214 0.488096614218769 0.595615119965558 0.420438879870238 0.49375840273814 0 0.263758138382145 0.254753824008874 0.000381669811266457 0 3.33075100964802e-05 0.000140477674203322 0.505800250239615 0.999892476552484 0.736125573809466 0.745022524995475 5.96772109780266e-05 0.000107523447516425 8.2980298292692e-05 8.31733214472917e-05 89 3601
3169 475226 4 0.6 70 "LAT" "MI" 0.236836077228236 0.501126090235939 0.193692169142398 0.409435048888141 0.228992873093735 0.227616065982078 0.492627754474302 0.482980755788381 0.19539353744525 0.198585873464076 0.418110438254943 0.420910045658344 0.69344501630405 0.492037156018603 0.587671580051724 0.4163627956265 0.585782322086398 0 0.295099152742255 0.296671915040995 6.75977581141161e-05 0 2.71000595276704e-05 3.19280134065756e-05 0.414098210067623 0.99989537556856 0.704796588409045 0.703218545342812 5.1870087864377e-05 0.000104624431439928 7.71587891721289e-05 7.76116027867069e-05 87 3601
3170 135219 5 0.6 70 "LAT" "MI" 0.236126643445652 0.499120939904596 0.194946721313929 0.41158407928208 0.22941385871949 0.227675694682026 0.493153785605295 0.482311969260321 0.195289425609672 0.199323290664903 0.417713269952496 0.421837304404257 0.693216196847168 0.491308844546878 0.589559437588504 0.417269685324964 0.551923103392172 0 0.273947733667499 0.277792531578509 6.0039988973999e-05 0 2.68420138652597e-05 2.9236993346565e-05 0.447961443687018 0.999894157129263 0.725944412581128 0.722097704493972 5.54129318360379e-05 0.000105842870736635 8.10117375083181e-05 8.05269341717451e-05 89 3601
3171 451647 1 0.7 70 "LAT" "MI" 0.235426438837176 0.488576451787915 0.203802561925211 0.422551328472542 0.230569429285443 0.225181163767127 0.499779960370905 0.4796285442584 0.190481256259386 0.198636731050821 0.410617037589493 0.422658679978169 0.691177031889746 0.48902660283655 0.592920549235418 0.41893639030494 0.463884213093068 0 0.226063603226561 0.231775671222867 0.000107471137821242 0 3.90904941275777e-05 4.93128689994103e-05 0.535942824261603 0.99989746258143 0.773811157023498 0.768090438505922 6.54915075086092e-05 0.000102537418570182 8.61492558137638e-05 8.4577402211601e-05 88 3601
3172 836156 2 0.7 70 "LAT" "MI" 0.241155146964752 0.501874207013974 0.196750424982903 0.40891872850528 0.228947396081055 0.224726392714066 0.499132138895803 0.481351634834935 0.189745673883891 0.196553276518839 0.411312765900456 0.420522726597988 0.694828935759873 0.493936372499328 0.583049375385632 0.413794678443684 0.537839977177635 0 0.235329923878522 0.262444858725856 6.48897610334775e-05 0 2.21912315194342e-05 2.96292529553043e-05 0.462030211028025 0.999886995401494 0.764559368925778 0.737437101785445 6.49220333062324e-05 0.000113004598505822 8.85159641807677e-05 8.84102357439071e-05 88 3601
3173 1432 3 0.7 70 "LAT" "MI" 0.234899036084277 0.493467011381197 0.198892443866647 0.41746554771176 0.231039711833532 0.226008954124749 0.498875499695934 0.480272757188617 0.191883334579977 0.19864439701998 0.412078622223103 0.421609375646127 0.691947702042558 0.490655536439917 0.589420175466604 0.417277919815741 0.4948774542391 0 0.250976476298529 0.250106770266926 5.85010976138503e-05 0 2.46013057566445e-05 2.78875231348154e-05 0.505004948314982 0.999898177807337 0.748918217306429 0.749784930703538 5.90963483042207e-05 0.000101822192663362 8.07050892855788e-05 8.04115064006978e-05 91 3601
3174 741701 4 0.7 70 "LAT" "MI" 0.238915485184817 0.493571311138781 0.202252221063685 0.417377832708518 0.228833781664227 0.2238135258377 0.498214561898084 0.478994639138795 0.19063033594715 0.197902839560052 0.412732570479098 0.42301372651715 0.691562792686744 0.490021439673801 0.590785396570887 0.417982601227437 0.494292487924616 0 0.229596822039026 0.245068165757406 5.89670519471107e-05 0 2.27670828408059e-05 2.77182353550392e-05 0.505586788014392 0.99989247765396 0.770292678322706 0.754818802071055 6.17570090452822e-05 0.000107522346039616 8.77325554273632e-05 8.53139361837215e-05 91 3601
3175 692777 5 0.7 70 "LAT" "MI" 0.238710932254865 0.497574017654003 0.198403724952798 0.413178453833088 0.227822764479323 0.225773990437746 0.493540448437389 0.482050722372828 0.193641878338444 0.196925098649941 0.417276148159503 0.420045875613028 0.692307687171933 0.490889698259107 0.588970701941183 0.417021120168016 0.538398083118459 0 0.288710218683197 0.279731430509371 6.24076769129422e-05 0 2.92760660313994e-05 3.104061176516e-05 0.461481972017049 0.999893592104176 0.711181175632135 0.720156800417658 5.75371875790597e-05 0.000106407895823647 7.93296186366755e-05 8.07284612056153e-05 89 3601
3176 848704 1 0.8 70 "LAT" "MI" 0.243577240020604 0.514739445395239 0.187237110011382 0.395398365128804 0.225575214199842 0.225764846434999 0.486950543379468 0.481611818480951 0.197495311392289 0.196159181863085 0.424198893839681 0.418031892797415 0.694917300655445 0.494327863845443 0.580891603266757 0.412655599485763 0.675540886282003 0 0.336877769287367 0.345375253280697 7.9146494748194e-05 0 3.4298428174018e-05 3.87558986630824e-05 0.324337840338556 0.999895713403459 0.663013944642478 0.654513252952104 4.2126884692229e-05 0.000104286596541175 7.39876419807774e-05 7.27378685363277e-05 87 3601
3177 831428 2 0.8 70 "LAT" "MI" 0.244364100651401 0.519529509727851 0.183776079617041 0.390434706646119 0.228542147347826 0.228101054032746 0.493307736258859 0.485892922145942 0.194534832157924 0.194547179101857 0.417612212307403 0.413994795479788 0.701007302031973 0.499419179768235 0.572858090876821 0.407501842095664 0.716072548217991 0 0.332188413271405 0.35673508550711 8.51995159771357e-05 0 3.10709960937784e-05 3.96486775066034e-05 0.283805473637364 0.999897078105146 0.667706286242187 0.643154636541591 3.67786286679724e-05 0.000102921894854287 7.42294903145518e-05 7.06292737929662e-05 89 3601
3178 236406 3 0.8 70 "LAT" "MI" 0.239695281254193 0.506253950770278 0.191552021538955 0.404300475869633 0.228291972072574 0.224912084359623 0.492035633061079 0.477847036986244 0.195355195433171 0.198632554379129 0.418853194200441 0.421528816451157 0.692899337686391 0.491874911230554 0.585539771351254 0.415066840747094 0.589426836354929 0 0.28308037217847 0.295286524107678 6.70237728231111e-05 0 2.94371326253244e-05 3.26676871057483e-05 0.410457090034446 0.999898319328067 0.716814094566223 0.704605595855828 4.90498378011969e-05 0.000101680671932448 7.60961226821725e-05 7.52123493875977e-05 87 3601
3179 397425 4 0.8 70 "LAT" "MI" 0.234079698769312 0.488619259901338 0.202680980708223 0.422586697708401 0.231686147675205 0.222940006482078 0.501199118710896 0.473366304421455 0.190260709416898 0.200907175404606 0.409426864280902 0.426113158560185 0.688705852926595 0.487420797399915 0.593848865529727 0.419701349664631 0.443430229497648 0 0.188081656507313 0.211594123420862 5.05744667821646e-05 0 1.82424418393318e-05 2.30751300352051e-05 0.556453231107898 0.999894142631948 0.811808858527497 0.788295219746774 6.59649276712816e-05 0.000105857368051913 9.12425233515253e-05 8.75817023298063e-05 89 3601
3180 457610 5 0.8 70 "LAT" "MI" 0.240826666961832 0.506845025797909 0.191791699557917 0.403502012957435 0.228270729493281 0.226161332283564 0.493302952424241 0.482113260735471 0.194307406591333 0.196204034796149 0.41764718803216 0.417821982353407 0.695258728738676 0.493944041582187 0.582303140945399 0.413143472920208 0.627812704048399 0 0.306177857740999 0.316626956869709 7.42111339263685e-05 0 2.92054169658611e-05 3.51172177766336e-05 0.372063067778657 0.999863153751101 0.693690736697302 0.683242324857483 5.00170390170852e-05 0.000136846248899128 0.000102200144733654 9.56010550314642e-05 90 3601
3181 196363 1 0.9 70 "LAT" "MI" 0.236288580695093 0.499256826728859 0.194921294074184 0.411506753048762 0.231859184401005 0.22675744056738 0.498617278995416 0.48042780380656 0.192531551772571 0.197158923421275 0.411962310464089 0.417363707875443 0.694905205663478 0.492512285708472 0.58461176926803 0.413862352561248 0.527156400705696 0 0.277334316716144 0.269754090771163 6.50063220695749e-05 0 2.79039186809746e-05 3.11712749559877e-05 0.472723125614563 0.999898536265072 0.722555398543486 0.730135110205926 5.54673576713087e-05 0.000101463734928319 8.23808216897663e-05 7.96277479551529e-05 87 3601
3182 660147 2 0.9 70 "LAT" "MI" 0.241761161523007 0.497983330143661 0.20056298017235 0.412829509529293 0.229825496739161 0.223479557626774 0.501490449619431 0.480000550772602 0.188554630877624 0.194664180485904 0.409236314589389 0.417690364046428 0.695066215888943 0.492965854097933 0.583781791535878 0.41349864732406 0.52781790247632 0 0.258589443166416 0.266717658267128 5.72214608003235e-05 0 2.50793812474334e-05 2.79465222588887e-05 0.472067693578621 0.999890752790283 0.741299257570996 0.733170644231536 5.71824842586708e-05 0.000109247209716896 8.62198813408731e-05 8.37509790771331e-05 89 3601
3183 346797 3 0.9 70 "LAT" "MI" 0.240798676159289 0.500752576140474 0.197236654425554 0.409908268182414 0.228434862512923 0.223392871885611 0.496248658794977 0.47796978426011 0.191614691202119 0.196110985280656 0.414195897029373 0.419270036584055 0.692626410557823 0.49149808689217 0.584962330908329 0.414650200366092 0.567203238535807 0 0.276233240897128 0.286003009734547 8.54548884164571e-05 0 4.13471905363809e-05 4.30003518967622e-05 0.432658185949622 0.99990007160512 0.723648536193179 0.713877748092784 5.31206261551826e-05 9.99283948799675e-05 7.6875719156642e-05 7.62418207728224e-05 84 3601
3184 674696 4 0.9 70 "LAT" "MI" 0.241324263776165 0.503323742366883 0.195496769926546 0.407241710386694 0.229028605587261 0.223546835816576 0.497212535294076 0.478186229076908 0.191435198717989 0.196036738162047 0.413396232115057 0.418876108530876 0.693899705180002 0.492734855867857 0.582968706806582 0.413373801729199 0.579821060054592 0 0.283069503929336 0.292554796079292 6.59121253623092e-05 0 2.8550846420841e-05 3.20637001653989e-05 0.420062606694592 0.999897225520082 0.716824423415609 0.707336680440339 5.04211254541621e-05 0.000102774479918395 7.75218086338266e-05 7.64597802029983e-05 86 3601
3185 127961 5 0.9 70 "LAT" "MI" 0.240212459033897 0.505344846123969 0.192767991703741 0.405188388775824 0.228465044756188 0.225038073257066 0.494616459830757 0.479853225065464 0.193427201764927 0.19581846683845 0.416297111691849 0.417040494601675 0.69371557704715 0.493110107371861 0.582013660307118 0.413014346343726 0.584893829748003 0 0.28916363580981 0.295985960033761 0.000266259379054818 0 3.94841196412925e-05 0.000104231239986331 0.414786400428976 0.999890835917137 0.71071714432577 0.703829441876214 5.351044396628e-05 0.000109164082863027 7.97357447793237e-05 8.03668500383317e-05 92 3601
3186 26195 1 1 70 "LAT" "MI" 0.242219808005549 0.512502038739038 0.18824430955073 0.397809720067833 0.229893516123276 0.225171115579357 0.497283152834329 0.48027870448445 0.19212143135053 0.194522000867174 0.413364737883284 0.414483188055655 0.697284439708182 0.496488323405696 0.574887741768434 0.408754005664987 0.63438674580915 0 0.306672504213874 0.318815087814526 0.000102620326962946 0 3.73951674190668e-05 4.75348791154917e-05 0.365466778364341 0.999894128633644 0.693212267605896 0.681062030689267 4.38554995457381e-05 0.000105871366356179 7.78330128113609e-05 7.534661709208e-05 86 3601
3187 631603 2 1 70 "LAT" "MI" 0.24330162069537 0.509093161502768 0.191938083168162 0.401344204939079 0.229251878776788 0.224599389594322 0.498210143840736 0.48093163493855 0.190864714948693 0.193614489001566 0.412537777048561 0.414196804310473 0.697152889066479 0.49594319698343 0.576417287118421 0.409521831457629 0.608130677278218 0 0.295706241496602 0.307069299231759 6.73535210465786e-05 0 2.97604706986402e-05 3.30237967180612e-05 0.391756033779484 0.999888908080237 0.704181780909384 0.692818559682414 4.59354212514994e-05 0.00011109191976314 8.22171233154399e-05 7.91172891090429e-05 89 3601
3188 193519 3 1 70 "LAT" "MI" 0.24055710764703 0.507285127488248 0.191383760052734 0.403143239524969 0.228597120873149 0.223471264259715 0.493973378220313 0.476066074466127 0.19400851854331 0.196563042022245 0.417021462103367 0.418243668230471 0.692625492779893 0.492288125314808 0.581955320618289 0.412961947128611 0.616064038562773 0 0.298098565549323 0.309669338987382 7.0378146610582e-05 0 2.93533317488294e-05 3.3821738216773e-05 0.383821234822537 0.999896091602222 0.701795860802552 0.690222494990507 4.43484680797174e-05 0.000103908397777739 7.6220316376209e-05 7.43442838939935e-05 90 3601
3189 630043 4 1 70 "LAT" "MI" 0.232451051147728 0.482179898142591 0.207327661602435 0.429304687588049 0.233912099355233 0.221483807093139 0.50901207365355 0.471805992628067 0.185579756167784 0.198376248918723 0.4014450238873 0.422079314774307 0.687846957596101 0.487192148174779 0.591283666688942 0.418123092696462 0.373739554300172 0 0.170160378796797 0.181356125061137 4.24736100373249e-05 0 1.6026861628179e-05 1.95167462740303e-05 0.626145619458089 0.99989353526758 0.829730028560069 0.818533577050137 7.2352631701845e-05 0.000106464732419859 9.35657815066205e-05 9.07811424518755e-05 89 3601
3190 853633 5 1 70 "LAT" "MI" 0.24196310313539 0.511138928013486 0.189276787940823 0.39930270057579 0.229181336598161 0.224960400443546 0.495515127080809 0.479851611854376 0.192975719183051 0.194711425027137 0.415185265211602 0.415005966890856 0.696104840177097 0.495298844185819 0.576963932151011 0.41004239501943 0.607458816338937 0 0.305666822680239 0.309435458990331 8.67251944673691e-05 0 3.54247498872935e-05 4.14601293745139e-05 0.392406468222069 0.999878839498016 0.694212554063922 0.690438909512339 4.79902445263506e-05 0.000121160501984059 8.51985059524005e-05 8.41713679556595e-05 87 3601
3191 746537 1 0 80 "LAT" "MI" 0.228359020128605 0.478679726382975 0.206713497352868 0.432845657682474 0.233960159672195 0.229815816383217 0.503033929858899 0.484960501275555 0.190421979701535 0.202676552325889 0.407286470282398 0.427269265814108 0.692134996184018 0.488540815717984 0.599812029380292 0.422836071090265 0.376976142669035 0 0.174563014281542 0.182677676007415 4.07643569127092e-05 0 1.50004225293843e-05 1.84673637067038e-05 0.622885893716148 0.999880487223759 0.825324549581906 0.817199054923676 9.71992579040731e-05 0.000119512776241293 9.74357140223946e-05 0.000104801705203086 87 3601
3192 519216 2 0 80 "LAT" "MI" 0.237555095377622 0.497005554695613 0.198090456246893 0.413749147502582 0.227258726775937 0.229365402869312 0.490034855766291 0.48792037655632 0.196072749663725 0.199486007230808 0.420715473157538 0.424002757350012 0.694179225022871 0.491463117290942 0.593649213141425 0.419690317264104 0.551449143353728 0 0.288789658471311 0.283916108145667 6.50326848181387e-05 0 2.73997606358039e-05 3.12832512782306e-05 0.448381314863892 0.999711182517213 0.710991413491786 0.71585893693536 0.000104509097562402 0.000288817482786902 0.000191528276266899 0.000193671667694301 87 3601
3193 143283 3 0 80 "LAT" "MI" 0.241937269889663 0.502752300167841 0.196303506701452 0.407748662176073 0.224355926628559 0.229323092590691 0.485153719307126 0.4900285177622 0.197925159053554 0.197547078157558 0.425780924298043 0.42176323440578 0.695616289108913 0.492567090012456 0.591775743912564 0.418513557272605 0.599876151657885 0 0.333949559201296 0.31822956110674 6.92749117220973e-05 0 3.32776215874138e-05 3.50074363349992e-05 0.40000638960298 0.999893102281857 0.665941817899627 0.681659307503425 4.81838274133719e-05 0.000106897718143115 7.53452774889491e-05 7.61239534999984e-05 89 3601
3194 687034 4 0 80 "LAT" "MI" 0.236643882332503 0.493508455584404 0.200294312737869 0.417333698885806 0.226545833467653 0.229590659790982 0.489054936606085 0.488733961338041 0.196311521653927 0.198942660413321 0.421731351447151 0.423200259907197 0.692780375591138 0.490244147538683 0.595548494805117 0.420953412216187 0.510718032816238 0 0.283646380062863 0.268305387928911 5.99841020991209e-05 0 2.67596587338674e-05 2.93421135170616e-05 0.489160522658887 0.999891169390609 0.716247109745044 0.731582242903382 6.14604227762737e-05 0.000108830609391081 7.97505333588732e-05 8.30270541899568e-05 90 3601
3195 337412 5 0 80 "LAT" "MI" 0.233696915333262 0.484263376302863 0.206319648531909 0.426954065870389 0.228682222856397 0.226355581435389 0.495482623231163 0.481659932716466 0.192691711181284 0.202605682296204 0.415141379468755 0.430553413479297 0.688734719625048 0.486856811247274 0.601617042009397 0.424510305247756 0.447581568040367 0 0.192800849568361 0.215407152186132 5.42376099545616e-05 0 1.71229663452319e-05 2.40515835851974e-05 0.552301034023513 0.999895489842407 0.807091592380112 0.784482958140144 6.31603261656112e-05 0.000104510157593068 9.04350851818639e-05 8.58380901392557e-05 90 3601
3196 390483 1 0.1 80 "LAT" "MI" 0.234966285948367 0.49237976204744 0.199941500045299 0.418569260755016 0.229573281127644 0.22919519228155 0.494674111089028 0.48624281554657 0.194095820178023 0.200661301650537 0.416005088843988 0.425263177136368 0.69373475935756 0.49086423510438 0.594698621873859 0.420193784564408 0.505761997682999 0 0.244919158304194 0.252217863033202 6.0047409455822e-05 0 2.18136948287265e-05 2.75432577969252e-05 0.494118454587199 0.999897674475677 0.754976030202541 0.747673158255821 5.95003203465764e-05 0.000102325524322841 8.2997798436259e-05 8.1435453179998e-05 87 3601
3197 423708 2 0.1 80 "LAT" "MI" 0.238618761791937 0.501384880314603 0.194996894638802 0.409271909988458 0.230077294437075 0.230435227755596 0.496865536973045 0.489759313925378 0.1926492341804 0.198632686988343 0.413745388393911 0.421723486150624 0.699131283984608 0.495759903206383 0.586278815807544 0.415169704922686 0.562274337950246 0 0.250714771859686 0.274377127608703 6.02249124363229e-05 0 2.47309980833626e-05 2.86880369340753e-05 0.437614792686283 0.999897068544461 0.749178057419386 0.725515836552838 5.06444510346082e-05 0.000102931455538612 8.24397228453603e-05 7.83478015250671e-05 90 3601
3198 212646 3 0.1 80 "LAT" "MI" 0.238527788144029 0.499677759424539 0.19636370407254 0.411008067797775 0.228013207095817 0.229432482469933 0.492556218174948 0.488391451093168 0.1947032662279 0.19894487658367 0.418364212279429 0.423033710784947 0.695973477709779 0.493366444819224 0.59001184688411 0.417655022207375 0.566476961983695 0 0.276951852062405 0.285252923026088 6.58480538563782e-05 0 2.5000606537234e-05 3.0785057368134e-05 0.43340152061513 0.999793797678289 0.722894560156491 0.714587217491115 5.56693473185506e-05 0.000206202321711428 0.000128587174567155 0.000129074425429352 90 3601
3199 270067 4 0.1 80 "LAT" "MI" 0.237554042723153 0.500411754592287 0.195032332163472 0.41022236310732 0.226185695269015 0.2289916581634 0.486684963319792 0.485609243687884 0.19816438631822 0.201006452817175 0.424028631833194 0.425808283243378 0.692731396155568 0.490661832260224 0.594203171298867 0.420272033509441 0.568309174511423 0 0.278419360174356 0.286505934679219 6.68182796338988e-05 0 2.50576864515509e-05 3.11459259609385e-05 0.431574597549843 0.999894171551632 0.721475520231783 0.713384914002452 4.94096590993937e-05 0.000105828448367667 8.00619074087934e-05 7.80053923683444e-05 90 3601
3200 85670 5 0.1 80 "LAT" "MI" 0.241516673398544 0.503413765544099 0.195490288786405 0.4071198813691 0.225012714934735 0.228720903950724 0.4869657771186 0.488634274421914 0.196839730770316 0.198049277537151 0.423708505596264 0.422684079263639 0.695250292284003 0.492878451226692 0.590379297093872 0.417971507325809 0.593041207633607 0 0.315265618789892 0.30922172867616 6.75325126989441e-05 0 2.92339786528486e-05 3.30182432261066e-05 0.406844767196861 0.999899459577796 0.684630253389513 0.690671878454975 4.64926568327426e-05 0.000100540422204231 7.48938419420683e-05 7.33746256384696e-05 85 3601
3201 374920 1 0.2 80 "LAT" "MI" 0.236765225447948 0.489606750439864 0.20403616677005 0.421465190179551 0.227340575249505 0.227448060178113 0.492771200478258 0.485396498272518 0.193930973690292 0.199595949441482 0.417987567111301 0.425504264023192 0.691553860875566 0.489012785378115 0.597563089901824 0.421913225990018 0.471713966054526 0 0.252912090241626 0.244704102146477 7.87858431421533e-05 0 3.9154408555295e-05 3.98540564389746e-05 0.528139072971657 0.999895029164466 0.746964428353187 0.75517046242265 6.81751306745168e-05 0.000104970835533784 8.43269966325911e-05 8.55813744347636e-05 90 3601
3202 332252 2 0.2 80 "LAT" "MI" 0.236808500686296 0.488729107714142 0.20501811054354 0.422372011099987 0.229497846058276 0.227665997106305 0.498953930473936 0.48643035602734 0.190357354136355 0.198927910517792 0.41152485747227 0.424554116237929 0.693972343850877 0.490991784664266 0.594303375197687 0.419882593023433 0.469692552115753 0 0.219959350358601 0.232579902974703 5.62313055991211e-05 0 2.22328444236662e-05 2.64974144088412e-05 0.5301868224761 0.999895691348612 0.77993394317768 0.767309431029551 6.4394102547859e-05 0.000104308651388298 8.447361929492e-05 8.41685813376626e-05 86 3601
3203 67969 3 0.2 80 "LAT" "MI" 0.24136251659996 0.501369090984177 0.197125662601603 0.409210781873399 0.225899109939877 0.228982303575877 0.488959579795786 0.489319367486426 0.195863508156306 0.19738937202031 0.421879128769122 0.421447558143051 0.696243930115714 0.493111087832583 0.590378542778219 0.417625561036252 0.586530658800778 0 0.309516651139038 0.304771941967641 6.92339872942972e-05 0 3.01075357687251e-05 3.38588770674915e-05 0.413349135718674 0.999863274603457 0.69035641481715 0.695100270190892 5.09714932537217e-05 0.000136725396543011 9.6826508044111e-05 9.39289644000226e-05 79 3601
3204 453329 4 0.2 80 "LAT" "MI" 0.236860419654382 0.500613400011112 0.194337841594858 0.410017744878159 0.226770907315762 0.228523012206644 0.487376705595496 0.484113772268091 0.198181986315031 0.201707544842927 0.423687637189336 0.426730940434207 0.692154339176788 0.490489016899416 0.594227372752815 0.420370378840665 0.576049999433544 0 0.269220267615821 0.28566072327443 6.38996556117959e-05 0 2.47694662310071e-05 3.00021380636427e-05 0.423835909176853 0.999891575555251 0.730671978149612 0.714229140018716 5.01917339909769e-05 0.000108424444749496 8.29847683363348e-05 8.01345687898983e-05 88 3601
3205 183595 5 0.2 80 "LAT" "MI" 0.232702340139816 0.484487144743536 0.205206886861966 0.426721892904136 0.230207438583483 0.228255064638967 0.496436540169215 0.484264146368127 0.193037618114526 0.201334630278279 0.414177403602188 0.426730128338139 0.691164843362266 0.488098918753674 0.599579135254771 0.42285643530806 0.447147125518653 0 0.225118397419421 0.225081719360881 5.29977007678622e-05 0 2.39063871745122e-05 2.57599319897352e-05 0.552733272117538 0.999896376470593 0.774772081023521 0.774807323516675 6.66046630412096e-05 0.000103623529407122 8.56151698834295e-05 8.519719045431e-05 88 3601
3206 10891 1 0.3 80 "LAT" "MI" 0.236800153688638 0.499795557729057 0.194783728679444 0.410841642786952 0.227445265179969 0.229925402143764 0.488413685994431 0.487318991411492 0.197708873611552 0.199643389896083 0.422363296022639 0.422780047891382 0.69417082101237 0.491643533800384 0.592135992187079 0.418870479777567 0.568815471312831 0 0.305455345129866 0.294888111013726 6.44571521712197e-05 0 2.9922945306432e-05 3.18592946227936e-05 0.431054901406913 0.999876148355614 0.694425326681366 0.704987573927256 6.51701280847472e-05 0.000123851644385948 8.94052434620334e-05 9.2455764394269e-05 89 3601
3207 402669 2 0.3 80 "LAT" "MI" 0.236652698053854 0.488905799837276 0.204546280285288 0.422166008672003 0.226691900410505 0.22620371890293 0.491562464021627 0.482831593228758 0.194349589248923 0.20043660580258 0.419136460441027 0.427398226045901 0.689548317367289 0.487544468286453 0.599332475336791 0.423137974609614 0.477984203199891 0 0.247630583516257 0.245278166595465 5.2414264325881e-05 0 2.40722537810044e-05 2.58830408338223e-05 0.521880452558114 0.999889763543423 0.752258382090418 0.754602727381248 8.29299776693098e-05 0.000110236456577353 8.69621395448359e-05 9.32229824531256e-05 88 3601
3208 718503 3 0.3 80 "LAT" "MI" 0.241062239258526 0.512595815967032 0.187143524280525 0.397594266773775 0.224848923029711 0.229866048444568 0.482207179681509 0.487068629693467 0.201039779291984 0.199847471177708 0.428918874068116 0.423036922914928 0.695777210732806 0.493778837584062 0.588030774750217 0.416704230256745 0.66534687782971 0 0.326225651221419 0.337398070561679 7.67818806656661e-05 0 3.24532519637325e-05 3.72156040443648e-05 0.334536474235937 0.99989531238835 0.673670276913497 0.662493323464039 3.98660536873403e-05 0.000104687611649836 7.16186131204858e-05 7.13903702385198e-05 89 3601
3209 237126 4 0.3 80 "LAT" "MI" 0.237967378620486 0.49856056330308 0.196851128778382 0.411947771175016 0.226439003417564 0.228531074219072 0.488996379391581 0.486837667954611 0.196398812540889 0.198872285287183 0.421931627288726 0.423225993995302 0.692937456257123 0.49130116406092 0.592122226606454 0.419208776051759 0.610993383447983 0 0.302150488468115 0.309218847973008 7.10412636159603e-05 0 2.8021494610458e-05 3.36034018949063e-05 0.38888827019257 0.999808652292207 0.697707968078416 0.690631278942164 4.73050958313077e-05 0.000191347707792792 0.000113521958858131 0.000116269682932696 89 3601
3210 615948 5 0.3 80 "LAT" "MI" 0.236752609771262 0.49948207373387 0.19505219717094 0.411183155004699 0.228018338769461 0.230490392835708 0.490807256338638 0.489092639803465 0.196226800827938 0.198654128455258 0.419946930742422 0.421081069092408 0.695261341376431 0.492902831268365 0.589933126454136 0.41763946494289 0.564449245429461 0 0.293634867757601 0.28929463129971 6.48724242055565e-05 0 2.75143113800055e-05 3.11785594405131e-05 0.435435575128194 0.999897650710817 0.706259991848253 0.710597733370631 5.03070181387701e-05 0.000102349289182632 7.76260827659537e-05 7.64567702177715e-05 88 3601
3211 669 1 0.4 80 "LAT" "MI" 0.238524303585117 0.502069953077698 0.194304962122443 0.408480878369937 0.228105220505513 0.229099292206358 0.491203263169479 0.486335687825293 0.195858514632234 0.199538110799343 0.419640378001581 0.423129098778673 0.695728816296988 0.493062478397011 0.58970158755402 0.417232518483051 0.585099883840113 0 0.278728925308376 0.292061279993631 0.000244022762258514 0 5.57007944253235e-05 0.000101799116317467 0.414605543149731 0.999896576615438 0.721136259931666 0.70775959970117 5.05502478966232e-05 0.000103423384561862 7.91139655333366e-05 7.73211888810967e-05 86 3601
3212 680967 2 0.4 80 "LAT" "MI" 0.237568134474304 0.500092663187939 0.19549211385442 0.410661563512133 0.228532106376019 0.228933012053873 0.491704581333683 0.485699745772591 0.195784090856226 0.199972495057898 0.419059946306551 0.423797224948789 0.695033252904196 0.492241407631685 0.591248699768543 0.418110805038042 0.5529594296762 0 0.270208335094027 0.27774447628083 6.35320180567183e-05 0 2.59763045678156e-05 3.02356877757009e-05 0.446925837041915 0.999900576900307 0.72968735418746 0.722149267914295 5.12012638279772e-05 9.94230996926943e-05 7.83344139450296e-05 7.60201170991845e-05 88 3601
3213 556654 3 0.4 80 "LAT" "MI" 0.24385507826307 0.511152682697721 0.190675397435332 0.39920554461901 0.226787969531638 0.230046890905096 0.491328728864255 0.491747642383017 0.194726130606689 0.195630447423235 0.41946929037979 0.417736674449138 0.700689938699805 0.497934656728724 0.581031975465256 0.412289393939615 0.622214225566745 0 0.317420039380967 0.320181677214725 7.31611975254678e-05 0 3.06302385723114e-05 3.54433093886301e-05 0.377668655949298 0.999895178898213 0.682473447414806 0.679708682562473 4.39572864316373e-05 0.000104821101786615 7.58829656552657e-05 7.41969134134565e-05 89 3601
3214 662396 4 0.4 80 "LAT" "MI" 0.24327658376966 0.510595627100893 0.190548096656495 0.399717812668959 0.224722480603569 0.229075594398192 0.486191168639007 0.489054413554999 0.197384798612245 0.197034941939522 0.424609469926168 0.420258223594971 0.697074658771421 0.495155086912052 0.584967837208263 0.414996245912075 0.636405579537422 0 0.320077884611184 0.326540901621816 9.66729393203237e-05 0 3.32014093657795e-05 4.45186819247402e-05 0.363437687158277 0.999834413171518 0.679769191086817 0.673300761277926 6.00603649801224e-05 0.000165586828481796 0.000119722892633198 0.000113818418332694 87 3601
3215 53100 5 0.4 80 "LAT" "MI" 0.228358102510924 0.469551116918782 0.215423582706643 0.442344363121931 0.230980147137088 0.224917821573133 0.500126549171082 0.477673691232019 0.190542101697349 0.203662995379095 0.410291585856467 0.432044483780976 0.684256071221145 0.481940596386117 0.609628679783087 0.428766668205686 0.292009610494705 0 0.157676356962189 0.149638098377288 3.4139054377899e-05 0 1.50788113524622e-05 1.63879508394968e-05 0.707860354009241 0.999894175558059 0.842212788730867 0.850246322604962 9.58964416768146e-05 0.000105824441941456 9.5775495591225e-05 9.91910669107884e-05 91 3601
3216 636612 1 0.5 80 "LAT" "MI" 0.234867692333297 0.497851777190622 0.194968917028664 0.412907541896705 0.23056456248312 0.229814397078605 0.495220660575162 0.486018897091578 0.194532678637859 0.200101955772057 0.415604620886165 0.422728452407688 0.695246651895022 0.492806638859583 0.58960355143858 0.417311940941177 0.539256087063214 0 0.261124868085584 0.268389054222432 6.2631003549098e-05 0 2.53879576417282e-05 2.9531283095429e-05 0.46063059561607 0.999889718534791 0.738763295417121 0.731499125143795 5.06863171668664e-05 0.000110281465208757 8.64485396536156e-05 8.22893506775335e-05 89 3601
3217 457560 2 0.5 80 "LAT" "MI" 0.238331849651033 0.501995315174313 0.194126104605394 0.408615839397338 0.227462530725837 0.22914488697566 0.489591413449992 0.486240271810973 0.196896501782413 0.199267032864869 0.421369008604033 0.422335117630123 0.69493926735253 0.492448386386527 0.590289639252676 0.417609478254427 0.576645649647362 0 0.295381035932348 0.294826175795398 6.52058300834316e-05 0 2.74054774523949e-05 3.13523754800873e-05 0.423238696592826 0.999897928650394 0.704513307766803 0.705065925550941 5.04479297288687e-05 0.000102071349606471 7.82508233965141e-05 7.65462781806888e-05 89 3601
3218 500672 3 0.5 80 "LAT" "MI" 0.237637359732563 0.492033966511541 0.202547420236301 0.418955099542861 0.227192919807087 0.225689648030161 0.491852576312978 0.481154461691232 0.194496237582476 0.20074325535395 0.418922570258935 0.427563003676367 0.690519927569812 0.488139688029543 0.597786913172727 0.42203902124319 0.496246985103018 0 0.2485523457687 0.251957424939923 5.61104593337698e-05 0 2.40569691373346e-05 2.71597161461473e-05 0.503640417610623 0.999895589639179 0.75134101045235 0.747934621176137 5.6486827025381e-05 0.000104410360821387 8.25868098122199e-05 8.07941677932526e-05 89 3601
3219 607839 4 0.5 80 "LAT" "MI" 0.236301875797247 0.49768589936441 0.196322036513133 0.413139672210784 0.227877214129207 0.228035720975488 0.490108091938246 0.483032790727114 0.196624462013894 0.201160043900458 0.420676294978135 0.425712586994506 0.692214810901942 0.490068206579208 0.594106542427485 0.420061200456901 0.530499162150944 0 0.256534444573569 0.265352764822215 6.36320013816158e-05 0 2.4160740159516e-05 2.96407087724726e-05 0.4692976319789 0.99957717317402 0.743199992952682 0.734351161402231 0.000139573868773935 0.000422826825979643 0.000241401733589095 0.000266433066781446 90 3601
3220 744230 5 0.5 80 "LAT" "MI" 0.237815528962831 0.502015085629383 0.193719384902035 0.408610666813005 0.228815153354273 0.228523697439071 0.492838826054479 0.484903069131154 0.195148160462635 0.199983903294925 0.418008459824074 0.423788818261865 0.695154379756176 0.493089422062553 0.588851448659595 0.416973855669763 0.577502639570949 0 0.271201533657681 0.286426620537001 6.68427286588857e-05 0 2.60331255195598e-05 3.13824615193156e-05 0.42238046899941 0.999896085572549 0.728692705011937 0.713464431977767 5.00487009823682e-05 0.000103914427450875 7.97282048619855e-05 7.75650237126683e-05 85 3601
3221 253060 1 0.6 80 "LAT" "MI" 0.231927567202807 0.488163788308799 0.201122874191181 0.422946456991279 0.231648529332589 0.227310387908444 0.497836143939572 0.480235275853099 0.193228294365348 0.202658555115621 0.413008814174046 0.427614494979358 0.69088648444384 0.488483056746357 0.59700972367215 0.42146272254755 0.472256897568735 0 0.210239706223806 0.227838103579764 5.74523228513146e-05 0 2.14486751239644e-05 2.63507804685804e-05 0.527622693630749 0.999893165099861 0.789652097245728 0.772050062851168 6.29564776641328e-05 0.000106834900139289 8.67478553422637e-05 8.54827885994033e-05 92 3601
3222 754253 2 0.6 80 "LAT" "MI" 0.239050408996297 0.496705626725222 0.199462410079006 0.414098279722327 0.227990683898424 0.227647922245942 0.494045943808117 0.485875010459852 0.193368777206178 0.197902196740795 0.416699944984267 0.421924220657331 0.694689015140664 0.492032086023683 0.590733384025979 0.417766878336821 0.526308485025873 0 0.27343771509555 0.270619606651677 6.25798547163103e-05 0 2.77945031426976e-05 3.06230512495235e-05 0.473571967866247 0.999891758219741 0.726453350951965 0.729268045699535 5.69672531633271e-05 0.000108241780258953 8.11394493429735e-05 8.17245975384284e-05 90 3601
3223 533013 3 0.6 80 "LAT" "MI" 0.235487198612313 0.492960958030039 0.199994297521487 0.41804570569471 0.229475590671522 0.228447859042855 0.494739578833714 0.484993344822341 0.193894259010484 0.199443848194146 0.415801413726776 0.423004063254083 0.693410648326689 0.490610802669889 0.593332404726117 0.419252223558702 0.483424752051558 0 0.258276460754713 0.249251725410399 5.62181192107987e-05 0 2.35627499370271e-05 2.68426495910863e-05 0.516457449443966 0.99989480761566 0.741617931247388 0.750638674992572 6.15803852655877e-05 0.000105192384339984 8.2045247961788e-05 8.27569474383055e-05 87 3601
3224 764719 4 0.6 80 "LAT" "MI" 0.243105127203503 0.507340764712528 0.193306537823379 0.402973737316732 0.22491355918006 0.227384910329515 0.488336746873761 0.486900500732042 0.19586928701183 0.19676524233561 0.422881109265353 0.420817428125491 0.695403596713078 0.494143602761774 0.585941067170819 0.415617320358413 0.65590946325523 0 0.3145966671042 0.331625708740839 8.22058967207016e-05 0 3.26464010491883e-05 3.9332362503443e-05 0.343967928295395 0.999893755362528 0.685294611508109 0.668261539910755 4.04025526542048e-05 0.000106244637472052 7.60749866421762e-05 7.34189859028217e-05 92 3601
3225 607759 5 0.6 80 "LAT" "MI" 0.243343392605916 0.50317521341145 0.197323774310286 0.407385664425653 0.224902589913075 0.225470361958381 0.489395495333172 0.483877048962643 0.194694121492979 0.19777185425475 0.421358384107548 0.423963402822123 0.693716344477373 0.492096908382401 0.589789750058014 0.417638168228202 0.58644172951304 0 0.281741569966508 0.296835497038284 7.0198288480423e-05 0 2.81554149183977e-05 3.37108777034829e-05 0.413431078701016 0.999826836809152 0.71811506181426 0.703017129263611 5.69934974635885e-05 0.000173163190847834 0.000115212804314261 0.000113662820401602 87 3601
3226 362162 1 0.7 80 "LAT" "MI" 0.236016497820256 0.493729806390922 0.199647204407438 0.417292197421728 0.229494888401935 0.227931460482036 0.495765437831217 0.484333083314265 0.193097427507825 0.199080715269814 0.414895849563011 0.422601874694283 0.693442846704227 0.491058660671919 0.591825347185077 0.418494928191683 0.487126066659857 0 0.247347519726325 0.247082057160126 5.66976198880487e-05 0 2.12981816977641e-05 2.62795627417143e-05 0.51275365684566 0.999894933586947 0.752548844574729 0.752808190570567 6.35788745950165e-05 0.000105066413052503 8.23375172485686e-05 8.34727065656529e-05 89 3601
3227 744208 2 0.7 80 "LAT" "MI" 0.240546776295484 0.50148051750349 0.19648301423008 0.409208190177563 0.228023777855388 0.226759719088254 0.493767759929392 0.483879210290446 0.193454584910961 0.198347405055704 0.416775146856907 0.422817214808389 0.695330273239127 0.492885820593293 0.588285004196745 0.41643920355241 0.555611490399153 0 0.273039461937414 0.280962140895213 6.85796220145456e-05 0 2.68830065034798e-05 3.24391479349903e-05 0.444268058728036 0.999896104970932 0.726855293160009 0.718927821691705 5.18712507964052e-05 0.000103895029068203 7.83618960735618e-05 7.75982651473069e-05 81 3601
3228 48443 3 0.7 80 "LAT" "MI" 0.238159150027377 0.505063931735146 0.1912766898961 0.405379738919732 0.228673835608085 0.229391240657542 0.491885417598712 0.486410165401777 0.195794038769792 0.198431425248572 0.41881141698879 0.420340865891212 0.696224226293004 0.494227419106416 0.585502153914464 0.415074837218812 0.607654046254408 0 0.297193799375618 0.305360898295223 0.000297705117535534 0 5.36437258520124e-05 0.000119095726477284 0.392003905052099 0.99989603910955 0.702673032300743 0.69444443780574 4.43435759572984e-05 0.000103960890449719 7.95245977870922e-05 7.55681725602145e-05 85 3601
3229 373593 4 0.7 80 "LAT" "MI" 0.243228578431135 0.505223387824922 0.195317941556169 0.405213421418082 0.226314246704057 0.225872269631358 0.491337958552865 0.483914163174452 0.194293525908442 0.197597527740369 0.419860138509181 0.422878224072927 0.69541509476655 0.493412169100251 0.587208995204981 0.416081415188034 0.61555231403523 0 0.282902275112716 0.306776295609238 7.17022846760017e-05 0 2.68445727838133e-05 3.37349778017623e-05 0.384332359740144 0.999894511903129 0.716992600291617 0.693114912213476 4.36239399501842e-05 0.000105488096871144 7.82800228823271e-05 7.50571994842154e-05 90 3601
3230 803637 5 0.7 80 "LAT" "MI" 0.239564671884421 0.504754241280042 0.192713416519088 0.40569542120127 0.228277879629067 0.228351710430365 0.492386925854368 0.485710500607979 0.194958157211745 0.198143108676993 0.418375067094618 0.421040438332689 0.696194261943852 0.494113205391199 0.585814682407826 0.415216477376058 0.611317157556043 0 0.295311619417718 0.306825798222763 6.88066457006949e-05 0 2.79659856051225e-05 3.27928474451507e-05 0.388566240918286 0.999894787724933 0.704581269349711 0.693064463349525 4.77948799705843e-05 0.000105212275067316 7.91452469659433e-05 7.69455802668415e-05 88 3601
3231 134806 1 0.8 80 "LAT" "MI" 0.237908836424469 0.500570171804867 0.195105936729321 0.410037150154263 0.22828534344143 0.228245363884651 0.492277517881126 0.485232664352382 0.19513414143281 0.19792081930411 0.418468208102076 0.420337296181259 0.69443954375055 0.49250585399514 0.588160897466241 0.416477916908705 0.575772656436839 0 0.290582194615397 0.292509612439479 6.53554911946309e-05 0 2.76508158546443e-05 3.143524322843e-05 0.424111194876741 0.99989447523447 0.70931120142501 0.707380884713364 5.07931952251774e-05 0.000105524765530261 7.89531437382133e-05 7.80676039282607e-05 90 3601
3232 501487 2 0.8 80 "LAT" "MI" 0.243523174922312 0.505771501232335 0.195118543383768 0.404827144622713 0.226690902146658 0.226640459301523 0.493056919161913 0.485813111611157 0.193177588533535 0.195950673071554 0.417888780052796 0.4196225361933 0.696854536370493 0.494788922630209 0.584246804988857 0.414225973958391 0.571643069093804 0 0.294480946376747 0.295204460078366 6.56446678631671e-05 0 2.94686217812649e-05 3.24728102992625e-05 0.42824034343271 0.999894536851663 0.705409031964107 0.704684716710874 5.09428056219522e-05 0.00010546314833706 8.05530373646613e-05 7.83504004607914e-05 89 3601
3233 862252 3 0.8 80 "LAT" "MI" 0.240443134364251 0.506216036476701 0.192180930323744 0.404292177710186 0.227772471639251 0.227835544635816 0.491439677946075 0.484566911067367 0.19544734211511 0.198159237564571 0.419500676587073 0.421038839052013 0.696051150639319 0.49392562076826 0.585787510003425 0.415101391804109 0.600926127432034 0 0.287741419870695 0.301308749337055 6.73896253852103e-05 0 2.72713136142947e-05 3.21393802824006e-05 0.398951810197703 0.999858888210322 0.712135768535585 0.698562721784963 5.46727448775973e-05 0.000141111789678378 9.55402801054373e-05 9.63894977000121e-05 89 3601
3234 767944 4 0.8 80 "LAT" "MI" 0.237755312200576 0.494647111872352 0.200261984965948 0.416306374095713 0.230878841849252 0.227023644422748 0.5016223619958 0.484430559262332 0.189187395236364 0.197670483838262 0.408762598765974 0.421379455496625 0.695657798472576 0.493292884207248 0.587119864040574 0.41577670380511 0.499172874521114 0 0.223659338774657 0.243587898534352 5.48564650720332e-05 0 2.15583807793892e-05 2.57748664507231e-05 0.500708928311836 0.99989221369887 0.776229632504206 0.756299702945048 6.33407019781481e-05 0.000107786301129757 8.94703403583596e-05 8.66236541498189e-05 88 3601
3235 466463 5 0.8 80 "LAT" "MI" 0.238523328725156 0.504286584229059 0.192387353188347 0.406206816646324 0.227887422090156 0.229071500881931 0.491135423316438 0.48704252803659 0.195837323913601 0.197170264793562 0.419729443301744 0.418760738309172 0.695482251697243 0.493957667172159 0.58539494189551 0.415103246986856 0.590695782273004 0 0.306634646443555 0.30323897655955 6.77144439893606e-05 0 2.98955226908478e-05 3.30172090097283e-05 0.40918869376985 0.999896738111161 0.693260018810671 0.696652891617194 4.7809513157073e-05 0.000103261888839301 7.54392230828465e-05 7.51146142456624e-05 86 3601
3236 184442 1 0.9 80 "LAT" "MI" 0.23933378401968 0.505609806230238 0.191788193585757 0.404863715608559 0.229116571153214 0.226804951021935 0.494703683626162 0.481982012959142 0.193822005984891 0.199036744951797 0.416288851220145 0.422454089915848 0.695255306194829 0.493927922791652 0.584646944522445 0.414711258021416 0.60940129203254 0 0.256850475499737 0.293102889051851 7.06963692274548e-05 0 2.57849098401952e-05 3.2679165137549e-05 0.390479916631691 0.999887656176889 0.74303265987233 0.706781071187716 4.809496654176e-05 0.000112343823111377 9.10797180928891e-05 8.33605952949676e-05 91 3601
3237 158276 2 0.9 80 "LAT" "MI" 0.23836680110792 0.497652327504401 0.198055576734447 0.413118604839495 0.230565613583533 0.227587303081784 0.499303437761049 0.485283199635516 0.190949082514646 0.196832431229509 0.411363095620463 0.419306164984638 0.696519717773237 0.493886703922363 0.585837090478602 0.414805273329549 0.523181597630735 0 0.266189010778975 0.266035031767228 0.000218720521953702 0 3.35529676089492e-05 8.55687596605157e-05 0.476542657367776 0.999891814548318 0.733696000596182 0.733797466575696 5.70244795347681e-05 0.000108185451682467 8.14356572346088e-05 8.19328974150652e-05 89 3601
3238 53212 3 0.9 80 "LAT" "MI" 0.240056880203012 0.494227151427515 0.202581368228038 0.416710490192265 0.227907459994957 0.225258400458688 0.495437936679448 0.482270256954244 0.191994216890021 0.197373076809275 0.415254381834063 0.422182052834406 0.693222740656657 0.490482094884413 0.591948661927335 0.418242892795731 0.496533923043895 0 0.267203189518635 0.258792011556921 5.89514742985897e-05 0 2.70087351367955e-05 2.91776251038257e-05 0.503347658807113 0.999892391009954 0.732687902042087 0.741096228513104 5.94666746934659e-05 0.000107608990046462 8.18997041414001e-05 8.25823048715091e-05 89 3601
3239 330025 4 0.9 80 "LAT" "MI" 0.239703903166969 0.495876335003054 0.200779582094391 0.414989305469135 0.228836682705368 0.224811157184724 0.498008968875527 0.481131194659262 0.190572989013096 0.197858131859819 0.412512054886563 0.42303602045107 0.693351743057061 0.491449574460411 0.589210702967305 0.417096943701953 0.51253056254689 0 0.238238870796293 0.254337899671538 6.53470241625766e-05 0 5.08023385126531e-05 3.91241854976251e-05 0.48734405624684 0.999890958666164 0.761622209910776 0.745537645809305 6.00341821077759e-05 0.000109041333836396 8.8116954417795e-05 8.53303336593895e-05 90 3601
3240 667842 5 0.9 80 "LAT" "MI" 0.2372065874215 0.500253982309653 0.194859205032459 0.410403571931911 0.230086595510918 0.226436861400121 0.496086133970296 0.480455218873099 0.193354902560187 0.199965763858351 0.414726280332359 0.423809178198811 0.693730044332539 0.492033711687054 0.588179871450997 0.41655089077143 0.572962893965041 0 0.250605669036458 0.277449964294768 6.548766516972e-05 0 2.36791780682849e-05 3.00728078102372e-05 0.426919781823159 0.999818623510765 0.749254268772296 0.722404065855231 5.18365466296516e-05 0.000181376489235006 0.000116383013177626 0.000115897042190695 91 3601
3241 173853 1 1 80 "LAT" "MI" 0.235258765545767 0.49611665142883 0.196963899592477 0.414720597691628 0.231718023730875 0.227052598010225 0.499355175241693 0.481425858931845 0.191767102210877 0.199051899316731 0.411187954032217 0.42158563584846 0.694029387286867 0.49203945896075 0.587782901120086 0.416095937399538 0.530753536286975 0 0.244986636049821 0.25999822652143 5.87880918038426e-05 0 2.41656662274977e-05 2.78145983014509e-05 0.469130549554228 0.999864479677573 0.754881029952826 0.739873915407695 5.71260669930017e-05 0.000135520322427052 0.000108168331125301 0.000100043472573702 80 3601
3242 168821 2 1 80 "LAT" "MI" 0.245672730944468 0.517377066558509 0.186736806647295 0.392821772487289 0.228431276310747 0.228260987290016 0.495787556326031 0.488188270471947 0.192162182533888 0.194109876619954 0.414827604664712 0.414771957303006 0.702364994545232 0.500320881854811 0.573008865801137 0.407615365133089 0.652193204764554 0 0.300869810691172 0.325104884774773 7.56110496737262e-05 0 2.98322735499656e-05 3.6029353915301e-05 0.347693351324531 0.999893658307148 0.699021681830114 0.674785598657835 3.78328612413353e-05 0.000106341692851586 7.86752051642239e-05 7.34872134767724e-05 87 3601
3243 621273 3 1 80 "LAT" "MI" 0.242420103650242 0.50308914881255 0.196625721963189 0.407534921503101 0.227108005973569 0.225190576419669 0.494905406162152 0.483089185359471 0.191892169928663 0.195823411552438 0.415713170328843 0.419533486846325 0.69471868604348 0.49357039389748 0.58434130344429 0.414413835782676 0.561635547461973 0 0.272854977101442 0.284097788157672 6.47517783925193e-05 0 2.82054674339081e-05 3.16863434361913e-05 0.438246277471667 0.999895733229664 0.727035169336576 0.715791293844601 5.34232879669926e-05 0.000104266770335984 8.16480945481758e-05 7.92316542908515e-05 88 3601
3244 803539 4 1 80 "LAT" "MI" 0.237418664831015 0.504816138210783 0.191011781433594 0.405759948726967 0.229940226047091 0.228267853225097 0.494759752332603 0.483516403580725 0.194438074840586 0.198135877156718 0.416112468681507 0.419237838555017 0.695626744103203 0.494151697646099 0.583585733430898 0.41391177698108 0.583483616104626 0 0.266068050765649 0.286059533618314 6.82676366420624e-05 0 2.55948405250708e-05 3.1629552433092e-05 0.416397620808286 0.999862342862001 0.733799999414471 0.713811105764946 5.04954504460587e-05 0.000137657137999067 0.000106354979354497 9.77310643067366e-05 86 3601
3245 279111 5 1 80 "LAT" "MI" 0.239195282739146 0.49334301749419 0.202650084360271 0.417630339057155 0.228053986045661 0.224203860424592 0.496443059306965 0.479924162853587 0.191205777589931 0.197810600487937 0.413988624210853 0.423017405194753 0.691453129209399 0.489679068626463 0.591666462438139 0.418471249281751 0.497236811088076 0 0.24366503297929 0.250957594594345 5.9472844376399e-05 0 2.36741346585078e-05 2.82207065125775e-05 0.502638263156083 0.999867848759265 0.756211909075876 0.748915723544143 6.54529114650886e-05 0.000132151240735114 9.9383810175431e-05 9.84611549993518e-05 87 3601
3246 559364 1 0 90 "LAT" "MI" 0.241561451637276 0.509795380450523 0.189910842541034 0.400558649886823 0.226503180180706 0.231647287041748 0.487791222370688 0.493039933358671 0.197354187458247 0.196897067761867 0.422981693945412 0.418761590378347 0.699711918859729 0.496747062164321 0.584162097761148 0.414236727515193 0.627526053494979 0 0.327980712966303 0.324569026057769 6.8422597075984e-05 0 2.96874114574543e-05 3.33791926601697e-05 0.372360200101355 0.999895673767189 0.671917289479232 0.675324175657567 4.53238065906639e-05 0.000104326232810666 7.23101430077625e-05 7.34190920033185e-05 87 3601
3247 63980 2 0 90 "LAT" "MI" 0.234956838957367 0.495299128405465 0.197358375929966 0.415588471315959 0.230281036650865 0.230461672060057 0.495057390756912 0.487797842560492 0.194281306682304 0.200612483434191 0.415495806286619 0.424230813899578 0.695699547668289 0.492464976838765 0.592252166046461 0.418705302942098 0.511255781239939 0 0.246473797181276 0.254240851027113 5.69752293414352e-05 0 2.51261657511907e-05 2.75574774027922e-05 0.48862960553367 0.99989543858254 0.753416913991605 0.745649628180368 5.76379970500385e-05 0.000104561417460413 8.41626613684593e-05 8.19633151166235e-05 85 3601
3248 80739 3 0 90 "LAT" "MI" 0.240389899563761 0.506608482922763 0.191839189850438 0.403777934124914 0.227211422518487 0.229775562735127 0.4901222339726 0.488603394868126 0.196021928877007 0.199283359834214 0.420563060168368 0.423307037908944 0.697376884817375 0.494953339147105 0.587144478561658 0.416049698962838 0.626291599665961 0 0.287248532012019 0.310028673563342 0.000213054963702259 0 9.32299467663605e-05 0.000103987888393693 0.373448730101401 0.999891167648476 0.712575688937552 0.689788562589054 4.66152689355309e-05 0.000108832351524032 8.25491036623153e-05 7.87759592101586e-05 87 3601
3249 223213 4 0 90 "LAT" "MI" 0.241447760351012 0.504733914586588 0.194185266900279 0.405713899736558 0.22403709496386 0.228878670753316 0.484601047685805 0.488755384261815 0.198112105147137 0.198326116636139 0.426217536541803 0.423113767685727 0.694363526068188 0.492586384802836 0.590623488683555 0.418465537274453 0.608970448513261 0 0.320525966191405 0.316809657039894 8.07058148659302e-05 0 3.452392993397e-05 3.93647377160732e-05 0.390901067735674 0.999898816437216 0.679366590954519 0.683077629410467 4.77779361997243e-05 0.000101183562783563 7.29189241422088e-05 7.33488119221617e-05 86 3601
3250 153352 5 0 90 "LAT" "MI" 0.229550277410297 0.476558689379209 0.209922344329783 0.435023601817747 0.231638077546052 0.227648354138334 0.500256031479956 0.482534048781901 0.19096187783465 0.202954845616922 0.410194884662143 0.429696489254091 0.688836709094683 0.486023531626954 0.603839067781354 0.425419532771036 0.362067797678037 0 0.177002833320616 0.179478924066279 3.95659002559811e-05 0 1.60793730731025e-05 1.85349339546493e-05 0.637761629936443 0.999670580721868 0.822771796340578 0.820279118265448 0.000131006485264092 0.00032941927813212 0.000209290965732324 0.000223422734318677 90 3601
3251 864572 1 0.1 90 "LAT" "MI" 0.234679309541755 0.483191429541684 0.208078317071349 0.428101127687102 0.228435362855676 0.226357969791044 0.495021959675536 0.482204615674352 0.19292341047063 0.201902300479039 0.415810731324356 0.429655264810892 0.689472642188475 0.486495064436367 0.602904028021019 0.42485040305322 0.42201894072332 0 0.208958876475957 0.212439839842423 0.000463272203721227 0 8.99764271860255e-05 0.00018741618215038 0.577432409620758 0.999878578523165 0.790859618140123 0.787273423185437 8.53774522016756e-05 0.000121421476834693 9.15289567338296e-05 9.93207899896323e-05 92 3601
3252 623156 2 0.1 90 "LAT" "MI" 0.241539373129408 0.506937092029119 0.192354735789809 0.403442019298367 0.226630063121398 0.230232161583443 0.489256855582737 0.490386636415901 0.196379748609353 0.197939799586461 0.421719776705773 0.42120433029616 0.698401597834248 0.495406326307364 0.586674283985623 0.415584123585405 0.628360841413398 0 0.299148367798058 0.315443558793839 7.25692871498343e-05 0 2.73627886086129e-05 3.40604671965192e-05 0.371521898558315 0.999895320052949 0.700745304236951 0.684446877723114 4.46907411377248e-05 0.000104679947050953 7.8965176382769e-05 7.55030158496852e-05 90 3601
3253 32139 3 0.1 90 "LAT" "MI" 0.238715977202997 0.506675001091914 0.190404272112619 0.403760301372754 0.228606779069194 0.230195134818555 0.490461333109317 0.486765824020753 0.196882922005816 0.201139965836367 0.420250630004277 0.424913172702986 0.697517891090745 0.494434022033772 0.588427159954802 0.416519546319307 0.615046756499801 0 0.271525020081491 0.299601746030067 7.1395700602287e-05 0 2.55039739939056e-05 3.27909405649094e-05 0.384831015362009 0.999793796242257 0.728321875901472 0.700238251635454 5.08324375880365e-05 0.000206203757742906 0.000127600043043442 0.000127211393913787 89 3601
3254 226522 4 0.1 90 "LAT" "MI" 0.236253961569817 0.490647275889283 0.202567999964805 0.420312561295647 0.229382409064825 0.227140007179443 0.496391107596433 0.483454628475532 0.19250166894143 0.20154433021972 0.414424526714276 0.428430521187842 0.692776377814085 0.489926124959437 0.596613999125955 0.421307489223038 0.508414579005789 0 0.21673314462729 0.244545483623757 6.14817644226203e-05 0 2.04540901145467e-05 2.76838420730457e-05 0.491465986616563 0.999898364853082 0.783162966478229 0.755346070301937 5.7952613226116e-05 0.000101635146918309 8.34348043663933e-05 8.07622322330085e-05 88 3601
3255 47256 5 0.1 90 "LAT" "MI" 0.234719545722868 0.496870538794852 0.195718758478937 0.41381043840126 0.227321153794197 0.22967563291146 0.487078721140445 0.485283689156359 0.198729236964334 0.202014738733175 0.423665718293536 0.426391392086982 0.691716332428526 0.489524125835581 0.596462734176445 0.421521715926149 0.575457659607376 0 0.280945862141201 0.288251012113972 6.36935109628337e-05 0 2.66931930179561e-05 3.04423110787697e-05 0.424427474962423 0.999894014741085 0.71894776359567 0.711639865149653 5.11719192383854e-05 0.000105985258915239 7.96810701114488e-05 7.86804252956254e-05 84 3601
3256 576987 1 0.2 90 "LAT" "MI" 0.243014279630636 0.506629027572173 0.193964155473808 0.403814257034077 0.22532080117438 0.227692285918675 0.488563157171717 0.486723463312701 0.195816234729761 0.198855587780455 0.422400047579613 0.424608143725722 0.69602736672369 0.493881682099865 0.588635977984024 0.417038943498882 0.622747741027056 0 0.282429799829212 0.309297270937469 0.000130155153913151 0 3.5818494231288e-05 5.70393684347325e-05 0.377078115932268 0.999896999905 0.717453411489422 0.690570448111555 4.39878867622305e-05 0.000103000095000126 8.0970187134441e-05 7.52415825416403e-05 88 3601
3257 445429 2 0.2 90 "LAT" "MI" 0.236307797998683 0.494143908288427 0.199611102086742 0.416847256286096 0.230887235723001 0.22985245243249 0.499338659386427 0.488130055397692 0.191277507848277 0.199544527783941 0.411335759884356 0.423368768242949 0.697047486154174 0.493581091544965 0.59043313771896 0.417489770137253 0.502178340021125 0 0.214205769420996 0.240939692520817 5.81636772914894e-05 0 2.0644032096672e-05 2.65312925182964e-05 0.497702549562427 0.999890590997495 0.78568333645359 0.758947119520401 6.09467391566676e-05 0.000109409002505484 9.02500933176845e-05 8.66566662642043e-05 92 3601
3258 584368 3 0.2 90 "LAT" "MI" 0.235520169103888 0.497563054932213 0.195723349452521 0.413070294417228 0.227388043103315 0.229696454597016 0.487880329761352 0.485984499116629 0.198200496460299 0.201261389606491 0.422934013821737 0.425388810435953 0.692604666804219 0.490246135194455 0.595185235519311 0.420705855871447 0.578463966264649 0 0.284436605041024 0.290752113459378 6.66497854636093e-05 0 2.55763896247366e-05 3.11121097211021e-05 0.421420267359317 0.999894613650925 0.715457028913396 0.709138651505864 4.91165905701647e-05 0.000105386349075065 8.07896559546484e-05 7.81229250370524e-05 89 3601
3259 162347 4 0.2 90 "LAT" "MI" 0.240487311844473 0.505152662920292 0.1930887751545 0.405273149288252 0.22339487070522 0.229964949931501 0.481743920954984 0.489991802552651 0.200172198037772 0.197846948736845 0.429298295688225 0.421171563309849 0.693847132481194 0.492170420196339 0.591107921929117 0.418714717854971 0.617072403041911 0 0.344417542843851 0.327364665542217 7.07275390691525e-05 0 3.24968795146999e-05 3.52081612796287e-05 0.382807037989534 0.999859854462295 0.655461795249701 0.672508414606453 4.98314294856147e-05 0.000140145537704824 8.81650269330593e-05 9.17116900504216e-05 90 3601
3260 455845 5 0.2 90 "LAT" "MI" 0.241515248190829 0.504606848927499 0.194431629940209 0.40591931938609 0.22644668972919 0.2302270923944 0.490298485511938 0.491821112944496 0.195145412338827 0.196474236623351 0.420436036080179 0.41942269251507 0.698189030314418 0.49544424928708 0.586051278902388 0.415398185260769 0.583645683659335 0 0.311412859375935 0.304167365185557 6.22113630320248e-05 0 3.07461939849404e-05 3.16140654632349e-05 0.416243151093322 0.999892461674467 0.68847807139263 0.695723339686342 4.89538843102415e-05 0.000107538325532866 7.83230374507548e-05 7.76810626372941e-05 88 3601
3261 817110 1 0.3 90 "LAT" "MI" 0.237094503007019 0.498917974920964 0.195870571152004 0.411767357155412 0.227241593231915 0.229801317226181 0.488699796347871 0.487547158805384 0.197312931443982 0.19977692577961 0.422111006665134 0.423454975029239 0.694137413465115 0.491520273735221 0.592960428375596 0.419323790774031 0.562674845661315 0 0.289937741867644 0.287880990330579 6.14982088227486e-05 0 2.7211242622248e-05 2.99804235673508e-05 0.437215840916032 0.999901636887975 0.709958585061113 0.712015154263101 4.78152138300007e-05 9.83631120245592e-05 7.64618286210469e-05 7.38749827533243e-05 85 3601
3262 276231 2 0.3 90 "LAT" "MI" 0.234876449169027 0.493125803168204 0.199308399390935 0.417822911706059 0.229278681484012 0.230283831720194 0.493205094946119 0.488117946044385 0.195152136993489 0.199743522845151 0.417541405228511 0.422932976894626 0.694438962373234 0.491227766003571 0.594204059229575 0.419701720763298 0.499065834856605 0 0.268782646681217 0.257889709144427 5.74905337998079e-05 0 2.78553011591567e-05 2.86766906855071e-05 0.500816574227581 0.99989469672074 0.73110699010088 0.741999154987928 6.01003820144164e-05 0.000105303279259451 8.25079167434582e-05 8.24591769594126e-05 88 3601
3263 763778 3 0.3 90 "LAT" "MI" 0.24605467432207 0.517358232383745 0.18703420835963 0.392703347053557 0.225146532870702 0.229203125209697 0.487353618628695 0.490215357315064 0.196799328866962 0.196951400350499 0.423883287293405 0.420730403358616 0.700404332402469 0.498250058451641 0.580784937577091 0.412504656495451 0.695251216900598 0 0.323223073842416 0.349151485752101 7.9887692804874e-05 0 3.19144316412004e-05 3.84054895340543e-05 0.30463179327234 0.999897530632419 0.67667230153372 0.650740259820027 3.71021342565595e-05 0.000102469367580771 7.27101922226549e-05 6.98489383377656e-05 90 3601
3264 202547 4 0.3 90 "LAT" "MI" 0.240621846681209 0.501713014850679 0.19627187728611 0.408930671407162 0.225623825370816 0.229272965751321 0.488426595144588 0.489210504604439 0.196100848428209 0.197859321998492 0.42229272373117 0.421795685104742 0.695518637803345 0.492979285816993 0.590232047712811 0.417820322047556 0.562553930391743 0 0.283312506015245 0.287615248351402 6.96131495390128e-05 0 2.71399457943762e-05 3.29785017414955e-05 0.437322370790933 0.999901399407641 0.716583255938768 0.712275629353297 5.40856677852197e-05 9.86005923589245e-05 7.70981001928523e-05 7.61437935594392e-05 88 3601
3265 442328 5 0.3 90 "LAT" "MI" 0.237694002140563 0.499195934827376 0.196131587327585 0.411477645131471 0.226313968050667 0.229574266011 0.487149333604601 0.487950813882854 0.197879319763675 0.199232983204088 0.42364209733916 0.422983448882895 0.69358223620223 0.491249415274406 0.593243890295348 0.419560924457134 0.566405594856749 0 0.314431171580729 0.297835449062887 6.57075158140063e-05 0 3.02445497265043e-05 3.24868233984291e-05 0.433477672481852 0.999891025990768 0.685458977710058 0.702052633539029 5.10251455846551e-05 0.000108974009232483 7.96061594861513e-05 7.94305746863128e-05 87 3601
3266 219863 1 0.4 90 "LAT" "MI" 0.241399890841808 0.513396930957395 0.186767797753657 0.396885580936773 0.227236719415708 0.230355015052857 0.487418707613834 0.488022490740874 0.198420787027585 0.199634612401913 0.423537844541731 0.422568241249128 0.698991625310374 0.496070477050673 0.584823197183155 0.41455021903949 0.642078538316505 0 0.310060826823601 0.323164647584895 8.1338580122597e-05 0 2.96845214389752e-05 3.77686819831049e-05 0.357796827709279 0.999891469347351 0.689832265435091 0.676721822291615 4.32953940936336e-05 0.000108530652648593 7.72232198688866e-05 7.57614415071104e-05 87 3601
3267 681573 2 0.4 90 "LAT" "MI" 0.23644359340973 0.496610771646325 0.197387167387108 0.414264646292968 0.23000220596796 0.230006621314999 0.495766401394989 0.488463454150971 0.193450520883351 0.199033317596763 0.414732924976128 0.422277110975879 0.696452420692689 0.493371399100421 0.589871005867223 0.417346111171139 0.527131630339571 0 0.261251314724748 0.265135604332342 6.28110647169815e-05 0 2.40637915369259e-05 2.92555394802403e-05 0.472743393694376 0.999874646116076 0.73862718957284 0.734740446001421 6.21649013356512e-05 0.000125353883924411 9.74319108755679e-05 9.46941267562437e-05 88 3601
3268 541864 3 0.4 90 "LAT" "MI" 0.241128828366785 0.500188419817025 0.198012095179073 0.410436782783528 0.225461500422904 0.22710257972267 0.489168646345673 0.485855581922596 0.195442097392018 0.198781997181675 0.421786812794504 0.424794902439876 0.693692908512359 0.491640546576163 0.592236189752766 0.419112128491752 0.574602027089328 0 0.284400996973157 0.292537680177948 7.00491282872294e-05 0 3.3529257394077e-05 3.52884177437028e-05 0.425274527026204 0.999852182387626 0.71546073464519 0.707326085622211 5.33967561811945e-05 0.000147817612373676 0.000104739124258891 0.000100945782096888 90 3601
3269 414060 4 0.4 90 "LAT" "MI" 0.236367453424254 0.48966267121617 0.203539129927741 0.421276378034555 0.227677861665326 0.227475950660243 0.49249986802049 0.484898906516063 0.194336609372859 0.199932960095007 0.418269281622051 0.425778356385958 0.691521265749823 0.488808555539984 0.597808699395606 0.422000015617882 0.508333460484157 0 0.259775189793049 0.259240390229551 6.0043575522394e-05 0 2.43374745848415e-05 2.8530252134718e-05 0.49154766489931 0.999891505425142 0.740116423597837 0.740647604623772 5.88310410108635e-05 0.000108494574858066 8.40491345289938e-05 8.34748945421597e-05 88 3601
3270 691078 5 0.4 90 "LAT" "MI" 0.24083930480357 0.502642900107313 0.195709066538698 0.407969944956054 0.227647428930402 0.228621886493689 0.493143914776939 0.488003763865325 0.193712997265918 0.198182844979195 0.417624107956292 0.422664365709463 0.697108620227661 0.494466094593192 0.587604908783811 0.416226786773161 0.575069314429609 0 0.265802008257801 0.285558058222137 6.69781985722528e-05 0 2.63894663799015e-05 3.17575569395782e-05 0.424815849120602 0.999896426673786 0.734090673432163 0.714333255709093 4.7858251216378e-05 0.000103573326213948 8.09288436562529e-05 7.69285118304214e-05 90 3601
3271 54869 1 0.5 90 "LAT" "MI" 0.241538244430468 0.508904662581049 0.190745256431258 0.401391458024932 0.224898912774044 0.230076986765303 0.484744495853925 0.490374951608838 0.19877671387451 0.197115953172038 0.426169603712432 0.419701576128904 0.696514143969815 0.494548989975764 0.586637923477807 0.41588719780723 0.64252589117519 0 0.347228903935545 0.336817147474198 7.65935030417997e-05 0 3.53056203811564e-05 3.81365746653014e-05 0.357354733089881 0.999891110877235 0.652663120255003 0.663070644060129 4.27822318871415e-05 0.000108889122764725 7.26701890711242e-05 7.40718910070897e-05 87 3601
3272 697921 2 0.5 90 "LAT" "MI" 0.241237836197442 0.497848469888568 0.200247946088165 0.412924106723853 0.226782288392876 0.227558761971854 0.493044937248282 0.487393622494678 0.193086292009535 0.197610308072318 0.417583241038085 0.422891135683275 0.695578886562171 0.492580522075745 0.590944546170019 0.417994928878009 0.543572590737853 0 0.269862821424529 0.276619591862354 6.60443499842041e-05 0 2.50210798629027e-05 3.10629038959104e-05 0.456305860982467 0.999892302099776 0.730030383860528 0.723268212338169 5.55039296960665e-05 0.000107697900224454 8.17736350801205e-05 8.11328955814884e-05 88 3601
3273 688292 3 0.5 90 "LAT" "MI" 0.241507943360174 0.507865174449727 0.191572646403484 0.402455393991516 0.225056895633624 0.228990658924484 0.485409993351358 0.487686117457219 0.19826200174827 0.198537687835628 0.425383051398138 0.422436567616589 0.695555497918282 0.49353182344083 0.588372335987382 0.416888051535733 0.638508823063262 0 0.327194197850073 0.328740497716971 7.29737424503685e-05 0 3.1259913785991e-05 3.5546736004264e-05 0.361372013600231 0.999736583665143 0.67266957214058 0.671087932786161 4.61895940569841e-05 0.00026341633485676 0.000104970095561172 0.000136022760863657 86 3601
3274 466498 4 0.5 90 "LAT" "MI" 0.237143838214142 0.495121745790461 0.199375845473724 0.415673370883355 0.22712170030776 0.228393984730022 0.49010912773003 0.485979462167972 0.19593642831911 0.199587981338066 0.420581209745953 0.424257796010109 0.692659523251924 0.490184324173089 0.5949002551309 0.420403042088582 0.538746453777744 0 0.285456363001828 0.278405547207474 6.54234821587765e-05 0 2.72143766627955e-05 3.13471856839941e-05 0.461121350276679 0.999703045815752 0.714386003077281 0.721399826728124 6.67724634186738e-05 0.000296954184247771 0.000130419544228333 0.000163278878717769 90 3601
3275 70377 5 0.5 90 "LAT" "MI" 0.236734754848454 0.492442719331985 0.201403880109342 0.418459734842687 0.226506984980805 0.227575778544825 0.490103342173664 0.485185521011043 0.195376529946877 0.199570078335598 0.420458824267772 0.425011607690345 0.690817518374084 0.489034217573121 0.596350488391816 0.421532636988043 0.523904871059649 0 0.274925728330197 0.269973510388826 5.86594271883463e-05 0 2.65474813138832e-05 2.88301419896139e-05 0.475981195783543 0.999895630848478 0.724967244966824 0.729917971350684 5.52737296196685e-05 0.000104369151522304 8.04792216649339e-05 7.96881185006563e-05 88 3601
3276 612722 1 0.6 90 "LAT" "MI" 0.24365646587076 0.509770702254812 0.19163889285159 0.400590605415202 0.227810573756774 0.228314198561153 0.494356252101888 0.488089025548252 0.192920324014347 0.197501904374021 0.416315178627423 0.421727157607571 0.699781238188687 0.497291891526676 0.582061121239959 0.413000756687789 0.626308739014355 0 0.265125128084 0.304046380981406 6.83250098140141e-05 0 2.30303203160633e-05 3.12392321414259e-05 0.373578336647953 0.99989392881597 0.734770803311124 0.695845826720381 4.45993278781503e-05 0.00010607118402997 8.10382845599594e-05 7.65530660711215e-05 88 3601
3277 288474 2 0.6 90 "LAT" "MI" 0.240297416653025 0.500378159976108 0.197245608365188 0.410360643922277 0.228443209435253 0.229320192176739 0.494296032850916 0.489007352366352 0.193434497620125 0.197500898910179 0.416429252172556 0.420791250728267 0.698060818265018 0.494381131741159 0.588181004895493 0.416052735040573 0.543344665599221 0 0.275965623069351 0.277503853908473 5.95564642940019e-05 0 2.46407802067012e-05 2.85700170554338e-05 0.456533272059178 0.999883277371546 0.723920210078706 0.722378431635081 6.25058773068612e-05 0.000116722628454174 8.95260717364301e-05 8.91444393903682e-05 90 3601
3278 642457 3 0.6 90 "LAT" "MI" 0.23723395647126 0.5004307186943 0.194620720519774 0.410177950490582 0.227432241721752 0.230719161641516 0.488637696522912 0.489716627109265 0.197478681410111 0.19803731622492 0.422108796632072 0.419993018575991 0.695385359834528 0.492732468912436 0.590136718154806 0.417632054261292 0.569653740927185 0 0.318561252571012 0.299707174862763 6.56688713518384e-05 0 3.31663143654035e-05 3.33672269889846e-05 0.43023137691783 0.999896182598092 0.681331255880352 0.700184021985462 4.92132836330676e-05 0.000103817401908109 7.4325234270601e-05 7.54359247854481e-05 87 3601
3279 134514 4 0.6 90 "LAT" "MI" 0.237300312769125 0.493101989917145 0.201275032907401 0.417746378973859 0.227601971609632 0.22690368048615 0.494283865956906 0.48465578489995 0.192828226937818 0.199286357226049 0.416428256091982 0.425166027288222 0.691805964864907 0.490439447732742 0.593389617071269 0.420036834525133 0.523559726293125 0 0.245927589767684 0.260223264403935 6.09673614134117e-05 0 2.41917881639216e-05 2.88398613130881e-05 0.476320725477977 0.999873842540296 0.753946421742364 0.739652897413567 5.85808674845162e-05 0.000126157459704381 0.000101796701788359 9.49983211846466e-05 83 3601
3280 55083 5 0.6 90 "LAT" "MI" 0.235116849647698 0.495932291830892 0.196824828276782 0.414819564856672 0.228288489971685 0.228704321249586 0.491526715153114 0.484880755740681 0.195776397898371 0.200635347456703 0.419235323767194 0.424933382830832 0.692109660868969 0.490555879616335 0.593236573631856 0.419898049120597 0.550366856130892 0 0.262125798145761 0.273422678077326 6.46067476105192e-05 0 2.62863098685812e-05 3.06105627529709e-05 0.44950062538388 0.999818097806818 0.737727759723445 0.726423910565701 6.79117376167153e-05 0.000181902193182394 0.000120155820925589 0.000122800794219903 88 3601
3281 473095 1 0.7 90 "LAT" "MI" 0.240847647389166 0.502828983438757 0.195493382999756 0.407760059204905 0.225772700804782 0.227627816100385 0.488145741365452 0.485401158513518 0.196523112801916 0.198931784118734 0.422653450955039 0.423766982552508 0.694248164294332 0.491997404826943 0.590948279920407 0.418199345172561 0.585003715651783 0 0.293503059282277 0.298740351655983 7.0279551776577e-05 0 2.86719002749304e-05 3.37207509072629e-05 0.414874076442179 0.999858863689769 0.706375838383779 0.701131646461719 5.19283542605995e-05 0.000141136310231046 9.24304336690431e-05 9.42811313906385e-05 88 3601
3282 671412 2 0.7 90 "LAT" "MI" 0.242871395157618 0.504433963273312 0.195684985721438 0.406092224762414 0.228452879712631 0.228356369716625 0.496478699322988 0.489314248233956 0.191565793322458 0.196181387506451 0.414242765207004 0.419965540113371 0.699680644586873 0.496618333623537 0.583432166550347 0.41356972226643 0.588138922960191 0 0.283244424681886 0.296346966773081 6.97702188874914e-05 0 2.85089024937209e-05 3.34869851433437e-05 0.411742252557469 0.999894466827085 0.71664650705765 0.703541741892955 4.90542634517666e-05 0.000105533172914754 8.05593579703117e-05 7.78043488208037e-05 89 3601
3283 393138 3 0.7 90 "LAT" "MI" 0.24336516484854 0.509726203546126 0.191392632554205 0.4005758214557 0.223682312558582 0.229362222874955 0.482672590339509 0.48957923584252 0.199498513689317 0.196786376573149 0.428351794057146 0.41964636786665 0.696409700282077 0.493958951201689 0.58767752281667 0.416231790994405 0.642017044961661 0 0.358244846012112 0.341583773522947 7.59487418064392e-05 0 3.3901513280242e-05 3.76077495733116e-05 0.357864783649874 0.999896974561998 0.641652559641868 0.658308076977226 4.22226466586069e-05 0.000103025438002052 6.86928327399956e-05 7.05417502534946e-05 89 3601
3284 263680 4 0.7 90 "LAT" "MI" 0.234932714517538 0.492807179109119 0.199604861543341 0.418068562289179 0.230050214429941 0.228511467555958 0.495873207963198 0.484588853885384 0.193369292395342 0.20051127144856 0.414648150329162 0.424792640756748 0.693494396503437 0.49081216265022 0.593485425387243 0.419460698927221 0.519499567002925 0 0.24521622588283 0.256783829608093 5.95649061712585e-05 0 2.30368911157911e-05 2.77628547777423e-05 0.480383132878162 0.999895537860094 0.754678447400898 0.743107080471479 5.77352127420944e-05 0.000104462139905644 8.22898251558871e-05 8.13270656502928e-05 89 3601
3285 428981 5 0.7 90 "LAT" "MI" 0.239458693110961 0.498991735624967 0.197832632006156 0.41173281956022 0.226190913034617 0.227612614223286 0.489078004339774 0.485415561863502 0.196030808621314 0.198935901457994 0.421774939681648 0.42380660129216 0.693262220368865 0.49103235747786 0.592799342085463 0.419246617334201 0.557373070013515 0 0.283996117299814 0.285478185466734 6.51486792767034e-05 0 2.56896369019164e-05 3.08951147433651e-05 0.442502060844118 0.999714851645453 0.715817199446121 0.714324294113885 5.97204630910701e-05 0.000285148354547379 0.000160993617163173 0.000166625304637565 85 3601
3286 856008 1 0.8 90 "LAT" "MI" 0.239963121101672 0.50803616836915 0.190230747884107 0.402355661863204 0.226816729694667 0.230368363724547 0.487897177428528 0.489366898542883 0.197562360583866 0.197574192937118 0.422756678341508 0.419342460636415 0.697148214520885 0.494886848082977 0.585367301405092 0.415039344871059 0.612359057536085 0 0.324829425671185 0.317519965957647 0.000323998080836521 0 6.84289987661144e-05 0.000133688083471724 0.387272346060498 0.999900728035514 0.675030708231497 0.68227503619849 4.45983225804859e-05 9.92719644856012e-05 7.14370985514945e-05 7.13097603903738e-05 83 3601
3287 338502 2 0.8 90 "LAT" "MI" 0.236054752800821 0.487751351268362 0.205120337136532 0.423426825048151 0.228672242967442 0.226672734230743 0.495278574555655 0.483423815461195 0.192663989457567 0.199626731808317 0.415134124296817 0.425384329326661 0.691399729999006 0.488537811827501 0.597411058402416 0.421615747477885 0.439595525379841 0 0.245612756856095 0.230697113532176 9.6783816694092e-05 0 4.01773668920272e-05 4.62169938393309e-05 0.560228578610072 0.999826816776064 0.754255032055605 0.769142264497775 7.91121933928284e-05 0.000173183223935848 9.20337214080983e-05 0.000114404976209332 86 3601
3288 687944 3 0.8 90 "LAT" "MI" 0.235965006191503 0.494663169957012 0.198763356831363 0.416140291495302 0.226831282663817 0.228164415037544 0.489171114773845 0.485005434787056 0.196603759598438 0.199526988138481 0.421534922929532 0.423647247389011 0.690960703892865 0.489395170147094 0.594894104568282 0.420671625574182 0.533137626853691 0 0.28392565788973 0.275651045889325 6.56967531355567e-05 0 2.75696573466628e-05 3.15087458555246e-05 0.466744228292861 0.999895835881986 0.715966041358132 0.724238658304156 5.24481003123617e-05 0.000104164118014215 8.07310947913954e-05 7.87870606639335e-05 90 3601
3289 199543 4 0.8 90 "LAT" "MI" 0.240937748221195 0.498893351802299 0.199125493644083 0.411903288602141 0.226922440829974 0.227503200794194 0.49211487221523 0.486431324212808 0.193986472630742 0.197703032790698 0.418500094250457 0.422328408337183 0.695363389845363 0.492309700765265 0.590814999065523 0.417764261384548 0.533406822225671 0 0.281202487474961 0.27659717688272 6.71181749554856e-05 0 2.86575172071068e-05 3.25943579954445e-05 0.466463595590156 0.999863440176131 0.718668939481762 0.723271296920363 6.24640092172784e-05 0.000136559823869228 9.99155260694668e-05 9.89318389221606e-05 88 3601
3290 281389 5 0.8 90 "LAT" "MI" 0.236650703009925 0.499400641143739 0.195180209407062 0.411315035028402 0.229241806502478 0.229833748467853 0.493236531412104 0.487523383551058 0.19492626389225 0.198775860346882 0.4172873864974 0.421291710964024 0.695726257980256 0.493146537019487 0.588882333646194 0.416881624186633 0.551901145989509 0 0.282367387508625 0.280788705789306 0.000199190253313791 0 3.55332700225426e-05 7.93285576266907e-05 0.447836614498777 0.999847389486856 0.717484207097449 0.719022903415116 6.30492584006906e-05 0.000152610513144405 0.000112872123904278 0.000109062237951922 88 3601
3291 490849 1 0.9 90 "LAT" "MI" 0.244918375032595 0.516102730376719 0.187149223611423 0.394069311292939 0.226367087284988 0.22980145993442 0.489916305056784 0.490905244936609 0.195619863193525 0.195498201399333 0.420922824292193 0.41714071082703 0.701086922252002 0.498866668179385 0.578267288204282 0.410827547623928 0.663913907513113 0 0.332288333706598 0.340049046853987 7.80301150987872e-05 0 3.27465321602245e-05 3.78876742251604e-05 0.335969058785313 0.999897647329938 0.667608505975086 0.659843236158988 3.90035864745395e-05 0.000102352670061689 7.04137861561225e-05 6.98293128005776e-05 88 3601
3292 836528 2 0.9 90 "LAT" "MI" 0.237127714909197 0.502146961725663 0.193143155757182 0.4085136754095 0.228588938665334 0.230050746035395 0.490881663793494 0.487288374434928 0.196550347282849 0.198859461909514 0.419980407273112 0.420833446284091 0.695767399609926 0.493241509069029 0.588552964949545 0.416647710251656 0.559048983253878 0 0.291952351534657 0.286769015434637 6.47305616635986e-05 0 2.7294221857422e-05 3.10409681344268e-05 0.440829708410859 0.999891040585422 0.707940442062565 0.71311841599412 5.65777736002895e-05 0.000108959414577526 7.99121809211715e-05 8.15276031093126e-05 89 3601
3293 573122 3 0.9 90 "LAT" "MI" 0.239404930650516 0.499805852649303 0.197005311470545 0.410846084073918 0.22782683755104 0.227458954017846 0.492522607151203 0.484208184572164 0.194474146814926 0.199370159084711 0.418126278569871 0.423998367165855 0.694690722219401 0.491953743155046 0.590849617370182 0.4178965621217 0.562633658998195 0 0.259446080432992 0.27856089453593 7.30529361311143e-05 0 2.47866039988756e-05 3.3238936546141e-05 0.437241282841773 0.999877640737183 0.740438476980281 0.721318096433772 5.20052239005895e-05 0.000122359262816844 9.06559827280998e-05 8.77700937521114e-05 89 3601
3294 134105 4 0.9 90 "LAT" "MI" 0.242738208242204 0.508927179954976 0.191594492994683 0.401385595827879 0.223700448635966 0.229162005354758 0.48296244005435 0.489299685409299 0.199327023121459 0.196258810066255 0.428104943424528 0.418679360616789 0.695600662232928 0.493683906626909 0.587180326182397 0.416110822802065 0.630882296999845 0 0.359683814430939 0.337965635663997 7.31531317922286e-05 0 3.25722921050438e-05 3.61655558375669e-05 0.36900141954049 0.999895263768934 0.640212881548294 0.66192609479729 4.31303278720609e-05 0.000104736231066093 7.07317286623431e-05 7.21039828756891e-05 90 3601
3295 574625 5 0.9 90 "LAT" "MI" 0.23717601153199 0.498880567187977 0.19603874847898 0.411887054205376 0.228634071210624 0.228437595462543 0.492450057958653 0.484878798834419 0.195157247264247 0.199631150670209 0.418229852942113 0.423357095351063 0.694247678205156 0.491855138957602 0.590827146413436 0.418050377830549 0.543241632938973 0 0.27040443324006 0.274341108796569 6.59817131500953e-05 0 2.69179880386876e-05 3.13616436891463e-05 0.45663725952075 0.999897769910796 0.729488802204521 0.725548735865671 5.51258271262322e-05 0.000102230089204324 7.98465673812739e-05 7.87936940711519e-05 88 3601
3296 111972 1 1 90 "LAT" "MI" 0.237556118255968 0.501656690736307 0.193809931687355 0.408966184828858 0.22869333393433 0.229256508629712 0.491996134139645 0.486212140923501 0.195676001836793 0.198897442613766 0.418750607599841 0.421437494853638 0.69550596082001 0.493093831190246 0.588383376137914 0.41658683802809 0.573023626227192 0 0.28302216184975 0.288710724194235 6.9207654086077e-05 0 2.77246458519681e-05 3.27286209096258e-05 0.426857932412196 0.999895555081319 0.716871835460473 0.711179554251144 4.92337065258824e-05 0.000104444918680959 7.82780439256217e-05 7.69929337110347e-05 89 3601
3297 236384 2 1 90 "LAT" "MI" 0.238386035898791 0.499736602993154 0.196192072158787 0.410870872548881 0.227021335188539 0.228583802068324 0.490631296451112 0.487020529826324 0.195577504198108 0.197532758978305 0.420257436528495 0.420396263741436 0.693991173155653 0.492294500319038 0.5893023353352 0.41735485916007 0.570015624523418 0 0.300370866452464 0.294507053563359 6.75306998564465e-05 0 2.87730245987462e-05 3.26344696553436e-05 0.429862537047495 0.999852362531791 0.699500115798387 0.705360302661119 5.43077292303291e-05 0.000147637468208674 0.000100244724550825 0.000100009305866253 90 3601
3298 688233 3 1 90 "LAT" "MI" 0.240884348951266 0.506264475339126 0.192595134767393 0.404294479163764 0.22679779925549 0.228614694348284 0.490412322612063 0.487251555100883 0.195477007189471 0.197352141180806 0.420318114297123 0.420190354105517 0.696296842555039 0.494471237329394 0.585424283137669 0.415117112202409 0.585604414863831 0 0.292806519679964 0.298242000620408 6.74997238930509e-05 0 2.81297700430646e-05 3.25204126250151e-05 0.414279844970017 0.999897022763385 0.707087812771016 0.701649741330901 4.82404422589004e-05 0.00010297723661497 7.75377789776287e-05 7.57376360655044e-05 89 3601
3299 285868 4 1 90 "LAT" "MI" 0.240775346097841 0.49798305633547 0.199819434976686 0.412889579484571 0.226577115336985 0.226474410633371 0.492672494475964 0.484680924827586 0.19322420790774 0.19777288118082 0.418021139980377 0.422892948440267 0.693826872068198 0.491624250004048 0.590816524065247 0.418109020111292 0.522631761113393 0 0.262082488161103 0.266711513160642 6.40222111000244e-05 0 2.57801156031895e-05 3.05951962351599e-05 0.477249073051863 0.999889560293178 0.737808838740162 0.733175610950097 5.51436236437723e-05 0.000110439706821795 8.28929831316772e-05 8.22806930257221e-05 82 3601
3300 873515 5 1 90 "LAT" "MI" 0.234620169793766 0.487865940898778 0.203789700254672 0.423295083052402 0.230683209210376 0.226215441843419 0.499501403868096 0.481242912157537 0.190811523177667 0.200602831637478 0.410951302400134 0.426296303994109 0.691518820847561 0.489248279110681 0.595204055069818 0.420488508977321 0.44706647135173 0 0.202663944530812 0.218095549970322 0.000230785808823826 0 3.8381829840347e-05 9.07780054215873e-05 0.552630665745481 0.999892818019398 0.797206724231685 0.781723720479531 7.20770939643601e-05 0.000107181980601967 9.09494076623812e-05 8.99515447255304e-05 88 3601
3301 310324 1 0 0 "PR" "MI" 0.239957139022311 0.510607664823582 0.18798806458204 0.399648694161343 0.228205074744745 0.231350146614109 0.490522466845901 0.490537964309628 0.196682016793594 0.198933392867666 0.420496283590719 0.421365264499727 0.699512360381166 0.497025389388685 0.5836034742433 0.414047497526526 0.65551090528173 0 0.294266070776684 0.321631386021632 0.000140673366761079 0 8.85706983120469e-05 7.74346260464739e-05 0.344288372108308 0.999802217148694 0.705497761729128 0.678157123325709 6.00492432000587e-05 0.000197782851306328 0.00014759679587511 0.000134056026612434 92 3601
3302 329688 2 0 0 "PR" "MI" 0.237274066014251 0.502432164824536 0.192959157084241 0.408130962872775 0.226876705541746 0.231596170068664 0.485879744454431 0.490181773207334 0.19945778417642 0.199392981887435 0.425109591030657 0.421658354217216 0.695746941624661 0.492651680381397 0.591809923148096 0.418490333529302 0.598973482121231 0 0.321230762373214 0.310741132746274 0.000105282802084986 0 7.42207240113966e-05 6.05278803792737e-05 0.400845027485812 0.999795176221362 0.678549333763793 0.689056967489564 7.62075908717456e-05 0.000204823778637796 0.000145683138982118 0.00014137188378273 87 3601
3303 792194 3 0 0 "PR" "MI" 0.242742145370283 0.504319676761366 0.19564708582877 0.406209449972185 0.225186215377279 0.228968713226402 0.489001792309224 0.490260555333903 0.195321529872036 0.19710891607105 0.421950595258661 0.421648196948386 0.696897073973964 0.494451457192284 0.588077531771856 0.416684395339124 0.593659736440047 0 0.290007238405053 0.301648923938528 0.000117095789594755 0 8.54852566154576e-05 6.8790558894043e-05 0.406129542161872 0.999782553009173 0.709741572622241 0.698124881439415 9.36256084865796e-05 0.000217446990827144 0.000165703716090616 0.000157404063163048 90 3601
3304 254042 4 0 0 "PR" "MI" 0.242951101745298 0.501967795700938 0.198083264457918 0.408676890266343 0.22369462190091 0.22709250593805 0.486297443043406 0.486770624928839 0.196330500608822 0.198574405202265 0.424602648584754 0.425235638632738 0.693738229584258 0.491560411953128 0.592988170269004 0.419630935616769 0.567077583414502 0 0.283032421633841 0.290805431318507 0.000102581048327989 0 7.45614301719333e-05 6.02532618769732e-05 0.432720562678337 0.999764443004681 0.716714602038974 0.708965085613698 9.92728588329068e-05 0.000235556995319423 0.000178414897012285 0.000169229805917739 88 3601
3305 591636 5 0 0 "PR" "MI" 0.232083851797071 0.486717561803998 0.202566214466107 0.424382251306367 0.230592163624882 0.228442427613224 0.496110797023959 0.483427634386145 0.193544336922435 0.202804316237793 0.414284235863177 0.428721964020709 0.691118443035177 0.488482649296393 0.598914867626335 0.422746120782549 0.474449493161069 0 0.217155938291742 0.23122408293585 8.15195278032615e-05 0 5.11059465398242e-05 4.42882797699017e-05 0.525364885158075 0.9997567550303 0.782601798089685 0.768552361675195 0.000104102153053555 0.000243244969700088 0.00019115767203298 0.000179267109185632 82 3601
3306 741679 1 0.1 0 "PR" "MI" 0.232890008160772 0.481212352608945 0.208405651923377 0.430122070975269 0.227558481215882 0.225638444991177 0.490469151616351 0.478711128889242 0.195814753619634 0.204500922919691 0.419998586503077 0.433494899191196 0.686086934367831 0.483150379127133 0.608721328462701 0.42820162980934 0.428979937661045 0 0.219944279875636 0.218040841973635 7.73877236179386e-05 0 6.13561158436671e-05 4.64633926539569e-05 0.570737371936054 0.999288371731761 0.779383064039345 0.781406043246066 0.000205302679282811 0.00071162826823898 0.00061129996917501 0.000506651387645256 90 3601
3307 591591 2 0.1 0 "PR" "MI" 0.232616244957006 0.492159560124607 0.19810301166304 0.418670795487851 0.227008113522419 0.229133843990006 0.483715217148754 0.482225010682376 0.201378260694167 0.204392883069414 0.427015371216203 0.42974687451136 0.688758202469431 0.48581410391515 0.603874155426621 0.425375614028307 0.534988822974513 0 0.300893452360321 0.280508652484972 0.000107134100415534 0 9.64989471139905e-05 6.82277631173397e-05 0.464814527955382 0.999797788351872 0.698862223855251 0.719277005499441 8.95149696889463e-05 0.000202211648127678 0.000147824837314317 0.00014611425246985 88 3601
3308 547851 3 0.1 0 "PR" "MI" 0.238313673664098 0.501005119791826 0.195043079339775 0.40955021326791 0.224772334128128 0.227857228736632 0.482352216485498 0.482846942910599 0.200839941967197 0.202700387414431 0.428910052350909 0.429123334231962 0.690943236528859 0.488640911168615 0.598583408721403 0.422630059811001 0.599910021216209 0 0.299848871511576 0.305319050954726 0.000132515590696644 0 8.5247942843614e-05 7.3716662689686e-05 0.399862124665914 0.999749043078437 0.699877422299795 0.694430433116835 9.53385271805864e-05 0.000250956921562683 0.000188458245785505 0.000176799265748831 91 3601
3309 817922 4 0.1 0 "PR" "MI" 0.239832917518593 0.498419455122641 0.198581856520359 0.412265358383793 0.224770991914224 0.226719182811245 0.485636253407937 0.483194909595204 0.197714007024821 0.201394922052346 0.425078195067981 0.428816900293432 0.691323092244062 0.488954973550256 0.597690785597526 0.42219037562808 0.568140021485944 0 0.281402945408711 0.28898777516074 0.00012113700144795 0 0.00010316166762162 7.57762811389227e-05 0.431636351058813 0.99974445738954 0.718298404628676 0.710753588970594 0.000102490453794815 0.000255542610459683 0.000195488294990974 0.000182859587526398 86 3601
3310 225276 5 0.1 0 "PR" "MI" 0.241406994348912 0.500257424491867 0.198091939115862 0.410215674193791 0.222663014079288 0.226152923467768 0.48072998875629 0.482629096263463 0.200279103027947 0.201376112968612 0.430324731784568 0.429321764575163 0.690222931895968 0.487857241869614 0.599747155112422 0.423305345029977 0.621122619458315 0 0.311054543313482 0.318599570964212 0.000122830143271426 0 9.5347417810295e-05 7.40937820787235e-05 0.378663436624322 0.999411703313283 0.688518801641252 0.680995687172491 9.11137740923113e-05 0.000588296686716677 0.000331307627455383 0.000330648081217834 90 3601
3311 496173 1 0.2 0 "PR" "MI" 0.235894750470566 0.486050940333413 0.206529516433402 0.425052742196866 0.225328625196961 0.223361043656614 0.485521268644921 0.474352854643291 0.198260653453391 0.206372197024005 0.425158289379442 0.437875494871483 0.68458441932414 0.481763096747287 0.611162366910798 0.42958650208936 0.484131922053088 0 0.230275071924703 0.241861653658651 8.9812703736005e-05 0 8.0107796532833e-05 5.70778534927642e-05 0.515597753671019 0.999304377831958 0.769075266188661 0.757604143492869 0.000180511572157106 0.000695622168042208 0.000569554090102625 0.000477124994987562 89 3601
3312 187712 2 0.2 0 "PR" "MI" 0.237412471425191 0.499870887610191 0.195185484144887 0.410696764033996 0.22386192212484 0.2261657645295 0.478884189297249 0.477980777169334 0.20276938049771 0.205585268089514 0.431662799333313 0.434059556228601 0.687440158079531 0.48540394337511 0.60354013273211 0.425656837680775 0.61912157172797 0 0.300826982714813 0.31206753972424 0.000115992726761757 0 0.00010569956629566 7.470938273825e-05 0.380683159185621 0.999758227297503 0.698887758785571 0.687692372512671 7.92763596469919e-05 0.000241772702497516 0.000179558933320651 0.000165378380350771 83 3601
3313 553739 3 0.2 0 "PR" "MI" 0.234873892677332 0.488958891846896 0.202895513141215 0.421922675742857 0.224604186669704 0.224315823427468 0.481800651743576 0.474775269025646 0.200841748911941 0.206841461086872 0.42884507246405 0.437395632482909 0.683793902774504 0.481676096636393 0.610578723140028 0.429566752883981 0.525456654870305 0 0.254461996411701 0.263704962110742 0.000106636177746156 0 7.98093472339868e-05 6.27624944037666e-05 0.474263815739647 0.999362956181614 0.744949703739545 0.735796586037833 0.00017289321230244 0.000637043818385781 0.00050849050151969 0.000435689357021901 88 3601
3314 336141 4 0.2 0 "PR" "MI" 0.233290433356758 0.489239944114539 0.201288901932666 0.421693071494409 0.225045311933966 0.224853288982646 0.481067197338197 0.474129753041124 0.201964593129687 0.207977731831876 0.429596260406067 0.438064367356667 0.68318903427337 0.481293306224186 0.611231226894229 0.429982019593915 0.525022712333059 0 0.250679384061471 0.261491282917314 0.000101625358093717 0 7.70748210386233e-05 6.00191033802618e-05 0.474765122043642 0.999736701871606 0.749030724456291 0.738254086352406 0.000110540265205616 0.000263298128393521 0.000212816661198714 0.000194611626899976 89 3601
3315 801477 5 0.2 0 "PR" "MI" 0.238024348247223 0.494871543044996 0.2004081156803 0.415962650094662 0.225208849502409 0.225932640924461 0.484841518858201 0.479769457885499 0.198708102945727 0.203763776932587 0.425738804459391 0.432321148298424 0.689165838674094 0.486309069047701 0.602879995558614 0.424870080704496 0.533338800806212 0 0.267592449189324 0.271592507295848 0.000105628874743786 0 0.000117505807832363 7.49478010300081e-05 0.466456921028614 0.999764077809251 0.732104452822135 0.728160443990399 9.86492904310638e-05 0.000235922190748715 0.000185592180707929 0.000172100912722273 89 3601
3316 872190 1 0.3 0 "PR" "MI" 0.234780233085833 0.497673862345413 0.194885696111717 0.412825314135958 0.222901138406529 0.223537913886358 0.472252940050597 0.4686233091508 0.207850723541962 0.211750673729378 0.438593409779054 0.443539494470536 0.68121928537872 0.479313076841077 0.614487093383057 0.431867829144064 0.624109612796393 0 0.294234818181802 0.310823486666169 0.000108678981567943 0 0.000100490252251943 7.03163721989307e-05 0.375699321762092 0.999763790577319 0.70549376908638 0.688944217992927 8.2386459946551e-05 0.000236209422680898 0.000170922479566251 0.000161978968704504 89 3601
3317 792710 2 0.3 0 "PR" "MI" 0.227979656468325 0.473427867633464 0.211115493763435 0.437956998459804 0.22557684719276 0.22205921171333 0.481881198795972 0.467599356384292 0.201557429367308 0.21139552333518 0.428665838694284 0.444736862063593 0.675615715374416 0.474095041850519 0.624068446465923 0.43734023588609 0.431062105093826 0 0.214948632789317 0.216187104742613 7.54260499637175e-05 0 6.52009790434957e-05 4.69009244909811e-05 0.568626595939289 0.999623776616235 0.78466884043958 0.78345651342411 0.000235872916920968 0.000376223383764688 0.000317325792059423 0.000309480908785601 89 3601
3318 323453 3 0.3 0 "PR" "MI" 0.233128106554657 0.479654339186869 0.210088694194504 0.431643066287787 0.225376657214398 0.221135006441955 0.483998214540559 0.468261851153141 0.199385822767862 0.209888262564062 0.426448573915466 0.444096012222836 0.67963977021101 0.4770933730372 0.619362779526428 0.434287037346693 0.449690164494933 0 0.208468090972752 0.222056788896167 8.97367944573708e-05 0 8.22153008405759e-05 5.75425109801559e-05 0.550113424156527 0.999750941825983 0.791240141255769 0.777698286642827 0.000106674554082591 0.00024905817401706 0.000209552470638074 0.000187381950025912 86 3601
3319 817972 4 0.3 0 "PR" "MI" 0.232636364655819 0.479602114793362 0.20951748203901 0.431543499958754 0.222608052583889 0.22024892217799 0.477622457864891 0.46633847337673 0.202678403417024 0.210814909651161 0.433025796695614 0.445960377724066 0.675493339417699 0.474394474802832 0.623010795107195 0.43697926935155 0.489567025168964 0 0.238789176335512 0.246319019408931 9.1325122357732e-05 0 7.36283848959473e-05 5.5441837045785e-05 0.510212561245162 0.999741130445473 0.760940729345207 0.753431673740642 0.000129088463516485 0.000258869554526888 0.000196465934385593 0.000193865013380856 89 3601
3320 661550 5 0.3 0 "PR" "MI" 0.227247020701364 0.474275282564478 0.209739195520364 0.43719316062141 0.226098119949881 0.221631378276923 0.481534058817616 0.465180802064895 0.202186684769677 0.213270914960146 0.428827688838256 0.447254791906217 0.674976518928168 0.473430160031429 0.625196795250187 0.438005776908431 0.416115627304196 0 0.194315949764537 0.203914541007733 0.000102074454651604 0 8.14881208792839e-05 6.11372000790542e-05 0.583653620455048 0.999757808003923 0.805391097694686 0.795830433525539 0.000128677786104396 0.000242191996076665 0.000211464419897572 0.000193888266648422 87 3601
3321 557242 1 0.4 0 "PR" "MI" 0.233889132774927 0.47425890518921 0.215845335245799 0.437052617411667 0.221902228445009 0.217554385777307 0.478032209494892 0.462721760629757 0.201580696734316 0.211598596191499 0.432585228811524 0.449676847845436 0.673345746997243 0.471520421853386 0.629024628171614 0.439932287859175 0.453539239033333 0 0.217123119163818 0.22767588671433 7.66376764410535e-05 0 7.18533829346092e-05 4.98478868438039e-05 0.546254233768789 0.999562058502582 0.782521345958318 0.771993160775047 0.000129889521436488 0.000437941497418319 0.000283681494929183 0.000281104623779143 90 3601
3322 316200 2 0.4 0 "PR" "MI" 0.227931349248102 0.47533925977719 0.209289193630679 0.435959231309466 0.223962374204016 0.218909672329778 0.47483009853039 0.458225170823189 0.206391766736694 0.217181945387388 0.43591091805722 0.454241097653035 0.670803395781897 0.469271559526097 0.632862905754761 0.442243600556167 0.460339605855217 0 0.205822482399994 0.223468791544315 0.000119356472997186 0 9.96369067462521e-05 7.30722595561455e-05 0.539412277811371 0.999706230497149 0.793822200439703 0.776232798933445 0.00012875986041487 0.000293769502850789 0.000255680253557375 0.000225337262683374 90 3601
3323 764410 3 0.4 0 "PR" "MI" 0.230140039184423 0.463690090755764 0.222761342753166 0.448167765416491 0.222558955983512 0.215608183789844 0.480064132350099 0.458277110812995 0.200318647783577 0.213925167191461 0.430277759743331 0.454266647965625 0.668307178957778 0.467015901311616 0.637005157728204 0.44458568956717 0.331027318177148 0 0.169872508406374 0.168946754527137 5.76103574510186e-05 0 7.46433829190328e-05 4.39650047445553e-05 0.668784079555454 0.999758515165508 0.8298440741337 0.830816438177475 0.000130991909946619 0.000241484834492241 0.000208774077006846 0.000192842290643234 90 3601
3324 294022 4 0.4 0 "PR" "MI" 0.221577327562306 0.456527464699278 0.221422419465372 0.45539828301593 0.223219944973025 0.215866560263666 0.475271129620157 0.453014541244847 0.205182015602301 0.219182902718357 0.435178973379364 0.459628980629941 0.660663832798996 0.461232426649638 0.64578733778603 0.450460809712491 0.333806717597656 0 0.158824458957488 0.164052776083866 6.24344974294516e-05 0 0.000110483825482745 5.71079818568037e-05 0.665970040149505 0.9996785209806 0.840784611676373 0.835636016035136 0.000160807755409521 0.000321479019399859 0.000280445540656999 0.000254099899141449 88 3601
3325 473727 5 0.4 0 "PR" "MI" 0.233167559243509 0.494170958880606 0.196719176169848 0.41634678124043 0.221719286155446 0.221005112298664 0.469503846700974 0.462881065872592 0.209182697706277 0.214772040419908 0.441129174985359 0.449405761658474 0.675891957697619 0.475271822475764 0.620673914296032 0.435886445378866 0.623006915123077 0 0.274617533839162 0.303851783391673 0.000103512665636002 0 0.000102379554109955 6.90817532350745e-05 0.3767805982795 0.999094608481109 0.72464279119047 0.695534985943343 0.000108973931786118 0.00090539151889116 0.000637295416257402 0.00054414891174935 86 3601
3326 738157 1 0.5 0 "PR" "MI" 0.226896107697499 0.471850213173594 0.21150378937947 0.439472676645799 0.221320936886661 0.215951246147675 0.468794085480285 0.451831960824765 0.209373995099644 0.220386606257247 0.441777971185993 0.460723531917953 0.664168290731835 0.463964322421582 0.641264390736361 0.447532254281583 0.453847314963317 0 0.203348362050228 0.220948221323634 0.000197818215756983 0 0.000131861574021938 0.000110392857636663 0.545750450989139 0.999418067275025 0.796010928709325 0.778511933708771 0.000204415831786479 0.000581932724975469 0.000508847666424462 0.00042945210995874 86 3601
3327 557510 2 0.5 0 "PR" "MI" 0.227602134817282 0.477768147687597 0.206843475120779 0.433430627852932 0.221556997984113 0.217773347793469 0.467732273411827 0.454637355827174 0.210667591976415 0.21951555799915 0.442960788176349 0.457821557336615 0.666932480594864 0.466467440601591 0.637026625096343 0.444996712935252 0.49101438890117 0 0.236970042284222 0.244573712892508 0.000110655686851227 0 0.000120057396815759 7.6931993002536e-05 0.508743446000586 0.999678524866977 0.762644707002201 0.755110916497982 0.000131509411393422 0.000321475133022767 0.000265193316761471 0.000238438616507622 91 3601
3328 161534 3 0.5 0 "PR" "MI" 0.230992498145152 0.477254193225341 0.21027791603142 0.433932236111956 0.219383447401656 0.214967009586355 0.467562398227457 0.452882685201051 0.208696330283182 0.218386185083595 0.443084669255554 0.459661417002259 0.665342955133163 0.465797106602085 0.637360431398197 0.445672002385047 0.504200097367506 0 0.221329789407906 0.246154682670319 9.26645309035283e-05 0 0.000111733730927622 6.82559923601305e-05 0.495606582871893 0.999728175071622 0.778331859598428 0.753579107716661 0.000100655229697691 0.000271824928378117 0.000226617262739216 0.000197953620659882 89 3601
3329 617955 4 0.5 0 "PR" "MI" 0.232948372863178 0.478731390815303 0.210552905809743 0.432310874164008 0.21791391128161 0.213641226500192 0.464974170168422 0.450736043683572 0.209691057979784 0.219062678295695 0.445755487580186 0.461794484967479 0.664503510644979 0.46473886253371 0.639306642085221 0.446704355663894 0.533219754222784 0 0.232556715504535 0.261170463660083 0.000171017959512184 0 0.000219944428374879 0.000130635317673755 0.466493200350344 0.999681565497803 0.76698206747473 0.738476021126482 0.000116027467359806 0.000318434502197517 0.000241272592359172 0.000222879895761373 90 3601
3330 43415 5 0.5 0 "PR" "MI" 0.227613701792259 0.475595055181962 0.208798475859105 0.435642352515443 0.222176240540503 0.21699177306786 0.470625877506118 0.453978268816736 0.208546344510173 0.219371262174271 0.440092803525755 0.458575892662584 0.666781715400622 0.466514722317446 0.636716082543548 0.445003094098101 0.488223178528031 0 0.201611789632547 0.232013203330824 9.87334211644968e-05 0 6.57013141827179e-05 5.50529467291425e-05 0.511579174925487 0.999754972418182 0.798116163414937 0.767749087572507 9.89131253181503e-05 0.000245027581818253 0.000206345638332946 0.000182656149940162 89 3601
3331 388083 1 0.6 0 "PR" "MI" 0.22924212558371 0.47021301258816 0.21534955703343 0.441179415699248 0.216420407294389 0.210926971290373 0.45982790653261 0.443563367108828 0.212809290248463 0.223221892985149 0.450712577066996 0.469119530534477 0.656589504168472 0.457766734346881 0.651380740267042 0.453783071474759 0.458011448923396 0 0.204218507850923 0.225077543188406 8.90858870230298e-05 0 7.90993327826786e-05 5.64672808433972e-05 0.541575710470902 0.996868719784952 0.793796378421141 0.773105836120417 0.000323754718678911 0.00313128021504811 0.00190601439515323 0.00176015341033327 90 2700
3332 380668 2 0.6 0 "PR" "MI" 0.232072959771155 0.482320462471436 0.206493715343586 0.428669231959787 0.216725991378479 0.213761926987251 0.458613724932726 0.447936745702383 0.214419461543374 0.221864769776932 0.452221499475389 0.464599861460138 0.662560878136885 0.462846607701791 0.642777946663893 0.448617186338668 0.547148942326533 0 0.255159937460867 0.273161780168283 0.000140597344620813 0 0.00020945067381324 0.000116768366615049 0.452139005458495 0.998499627704484 0.743555860376698 0.725682385252287 0.000571454870351088 0.00150037229551566 0.00107475148862201 0.00103906621281536 89 3601
3333 141659 3 0.6 0 "PR" "MI" 0.233382077221749 0.475998193389955 0.213462335031419 0.435006043003805 0.213435297735271 0.211080199358833 0.455615852991399 0.44631919205518 0.213966711990013 0.220657738376742 0.455184580679861 0.466215393683321 0.657897574315853 0.459349219004282 0.648086785398174 0.452102674160002 0.548278319626158 0 0.267350280419316 0.279555368281114 0.000107537390111625 0 0.000103949646568176 7.14026852389893e-05 0.450547472463512 0.993376293289811 0.728008173098348 0.716382322643022 0.00106667052021891 0.00662370671018853 0.00453759683576773 0.00399090639062437 90 2461
3334 82264 4 0.6 0 "PR" "MI" 0.224281037836328 0.46689281755742 0.213914550270115 0.444546872526091 0.217934919125026 0.212152189200535 0.46010492399996 0.442927319070519 0.214127867453687 0.225201835100051 0.450426844525112 0.469747055396418 0.65436814616189 0.456434485836711 0.653244252823853 0.455127088029389 0.445149036762477 0 0.215296559918037 0.222054742818464 9.03407085955118e-05 0 9.97944187401375e-05 6.33049268976668e-05 0.554561214628476 0.999588305849072 0.784254528830897 0.777563117318685 0.000199407900452005 0.000411694150928114 0.000349116832326236 0.000318834935953281 87 3601
3335 620414 5 0.6 0 "PR" "MI" 0.222496186443343 0.451464951305592 0.227373097521659 0.46059034507183 0.220473619959838 0.210087776827445 0.470236667360708 0.442145448523378 0.207103852566637 0.223847462662569 0.440102205661813 0.470676811109499 0.653057583230626 0.454289509498634 0.658324412750865 0.457470082868511 0.313617819472145 0 0.127611779298399 0.148056748635803 5.50548244450615e-05 0 6.28888696542171e-05 3.90475228999163e-05 0.686158263970209 0.999649123355561 0.872006328982778 0.851625649892641 0.000168861733201109 0.000350876644438729 0.000319002849168251 0.00027855394865575 89 3601
3336 629206 1 0.7 0 "PR" "MI" 0.231174107356035 0.479636727638003 0.208092805811726 0.431138088544227 0.212340613754204 0.209464999691976 0.448887155625052 0.439089673577762 0.219243427294328 0.226091428787526 0.461960431948196 0.473571754397106 0.652979720802215 0.455798588000997 0.65342766189358 0.455637522192193 0.616901404923636 0 0.276434987807207 0.305907613954933 0.000129259264113471 0 0.000154517678298632 9.52023656808511e-05 0.382882020436662 0.999664571276951 0.723167168567011 0.693778645581276 8.7315375588768e-05 0.000335428723048808 0.000243325947482711 0.000218538098109977 91 3601
3337 389603 2 0.7 0 "PR" "MI" 0.223896317678972 0.465368601008007 0.214857227289147 0.446010857399026 0.216413968613613 0.209161984747055 0.455542147265103 0.436167219318935 0.216888213663432 0.228730427756701 0.455282638079926 0.476655004117665 0.64947227103964 0.452214864728865 0.66047586870928 0.459472628902998 0.471238612307025 0 0.205116960841504 0.228106951427878 9.56798629370449e-05 0 9.51802006077744e-05 6.36210210873657e-05 0.528537709850144 0.999646890226423 0.794475622887729 0.771566822003422 0.000127997979893899 0.000353109773577166 0.000312236070159511 0.000262605547612281 89 3601
3338 251725 3 0.7 0 "PR" "MI" 0.220857456187621 0.454863512122558 0.222233299262871 0.456887793996717 0.215435958205744 0.207302100538217 0.455124180930918 0.433303996131178 0.216330388423429 0.229595904997018 0.455602103555557 0.479548312233239 0.643595514931582 0.447586482939492 0.668159592683318 0.464204386299902 0.402277183710493 0 0.18837509914841 0.198579299938767 8.16777271108068e-05 0 0.000121446036930751 6.72078132127731e-05 0.597511749886804 0.999671168807463 0.811220879908832 0.80110787945895 0.000129388675592177 0.000328831192536593 0.000282574905826954 0.000245612789069678 90 3601
3339 549944 4 0.7 0 "PR" "MI" 0.229507916472641 0.47881597963917 0.207320745909244 0.432097382903472 0.212307352644645 0.209202821123799 0.447220752423599 0.436916311562518 0.220797654092458 0.228036979516927 0.46373364848118 0.475887643696901 0.651018090241085 0.454215174724925 0.656155379518629 0.457350969738757 0.58648524586908 0 0.265895367761272 0.291054967133675 0.000123243573280669 0 0.000180374409903035 0.000101332637190695 0.413292987738609 0.999623009898835 0.733635710516846 0.70859270663248 9.85228190298679e-05 0.000376990101164834 0.000288547311979713 0.00025099359665421 85 3601
3340 441167 5 0.7 0 "PR" "MI" 0.214358340113304 0.442270387469841 0.22831970148592 0.470128436841352 0.219220635920184 0.20681055818001 0.460784217940275 0.429335817241986 0.214561524261252 0.233189711039453 0.449557630138658 0.483703121237856 0.640389534213499 0.443846743711395 0.676070936786625 0.468097818842476 0.239773702456678 0 0.109478933435509 0.115721424559182 0.000116282498644304 0 0.000218113088777831 0.000109597711288017 0.759731529965387 0.998653431543136 0.88905066520255 0.883176943762875 0.000378485079290398 0.00134656845686419 0.00125228827316263 0.000992033966655104 86 3190
3341 577029 1 0.8 0 "PR" "MI" 0.22050601958071 0.454388177507133 0.222282710970069 0.457492882379844 0.21452297779078 0.203967992856998 0.451251314757302 0.424684779189623 0.219016388209018 0.234739991029228 0.45945406464302 0.48846194957224 0.638996990228488 0.443279881859602 0.676039090208314 0.468646037706741 0.382015219322001 0 0.161752329219698 0.18318935236572 9.14561570805077e-05 0 0.00011739122120822 6.90888177094776e-05 0.617550322390378 0.998950271714339 0.837139498556563 0.815953655588502 0.000343002130539737 0.00104972828566051 0.000990781002531272 0.000787903228068094 88 1981
3342 239440 2 0.8 0 "PR" "MI" 0.230539630181831 0.476662754874573 0.210346287406378 0.434383284845812 0.211163672789219 0.206226110910216 0.445713435082787 0.431585116754479 0.220992969049121 0.230139532906721 0.464926913330881 0.481230633420345 0.647929413881266 0.451254971011615 0.66147878936222 0.460254456472294 0.529036635066092 0 0.231903301924481 0.260921787813477 0.0157579433262391 0 0.016122841606205 0.0107194402856379 0.455110232515866 0.999678367472481 0.751735952991865 0.728143853495418 9.51890918028164e-05 0.000321632527519306 0.00023790347744892 0.000214918405467308 90 1859
3343 716610 3 0.8 0 "PR" "MI" 0.231407345158352 0.479450898081032 0.208303478412516 0.431358799756914 0.208860591282628 0.20510690670217 0.441313487361328 0.429804238928967 0.22307287002702 0.230728988657034 0.469847717842781 0.483107439563428 0.645374843143149 0.450207929755971 0.662105337096569 0.46142518890876 0.596426017566121 0 0.26980861950628 0.298219143885699 0.000576459855308775 0 0.000365095270510729 0.000321565302947312 0.402868362043084 0.998930171558018 0.728899162709407 0.700769443186303 0.000129160535486201 0.00106982844198189 0.000927122513802181 0.000689847625051148 91 3601
3344 606840 4 0.8 0 "PR" "MI" 0.221241520539815 0.453102857442418 0.224396042537714 0.458792949158331 0.212269235707106 0.202108595395263 0.448424963134626 0.422464038466902 0.219539893973121 0.234975865759719 0.462366931035309 0.490683781657966 0.635619351642184 0.441227336135931 0.678911802270554 0.470731901868703 0.363084131534566 0 0.151343061024689 0.17421223266809 9.21917431865703e-05 0 0.000756416583363266 0.000273684679896644 0.636610066059048 0.998172851775111 0.846741828159481 0.824459815799055 0.000213610663199124 0.00182714822488923 0.00115869423246671 0.00105426685295796 87 1043
```
