## Supplementary material for "Durable resistance or efficient disease control? Adult Plant Resistance (APR) at the heart of the dilemma": Raw data: myDesign.txt (part 3 of 6)

```
3345 329722 5 0.8 0 "PR" "MI" 0.218809339362538 0.4539131197074 0.220924856708488 0.457836419096203 0.21227578962805 0.203873589801605 0.445103389190528 0.423644333748557 0.222857786841997 0.235639145948847 0.466040660423223 0.489364886346256 0.634958718792193 0.440723090895422 0.679421789499332 0.47125894945608 0.397842477133368 0 0.19049023093036 0.19794604424087 0.000490616257232742 0 0.000754327441195929 0.000411662880222545 0.601523664987786 0.999574810166459 0.808420499344782 0.801342949733303 0.00014324162161337 0.000425189833541014 0.000334942283661935 0.000299343145604918 95 3601
3346 493267 1 0.9 0 "PR" "MI" 0.212400187325746 0.440451707385164 0.227864763165226 0.471786332976626 0.211875745312971 0.200644445758955 0.442653230468379 0.41532275091653 0.224654270505981 0.240731233369266 0.468080381717126 0.497951147213311 0.624920378397673 0.432601046127558 0.693250267040473 0.47949565969072 0.299325473724046 0 0.152869501739538 0.150718095246612 7.96212984636687e-05 0 0.000246427735119284 0.000106464545344152 0.699993976581876 0.997697930549314 0.845127933108895 0.847625793359237 0.000600928395614709 0.00230206945068595 0.00175613741644723 0.00154964684880721 90 1388
3347 187701 2 0.9 0 "PR" "MI" 0.222391676421794 0.463415580908869 0.215403712891532 0.447963210765612 0.207059568306281 0.199416244178139 0.433626502924533 0.414318045284516 0.228556187833356 0.24039000769086 0.47730975298162 0.499032432376305 0.628867488906214 0.436936825545354 0.684349908415748 0.474964876413437 0.503718769288463 0 0.211453340392815 0.2440732054129 0.000106004568801712 0 0.000512410369950338 0.00020066538349044 0.494901717724089 0.992320950570965 0.782741393304945 0.751054234407715 0.00127350841864651 0.00767904942903512 0.00529285593229003 0.00467189479589441 91 3178
3348 787381 3 0.9 0 "PR" "MI" 0.222568897860159 0.465443537076819 0.213399689187703 0.445819377586718 0.207204359410907 0.202902931128556 0.433267953895226 0.421407768791187 0.229266771956357 0.236873048355889 0.478183610569477 0.491652961443058 0.632676188399621 0.439873102838838 0.679539509499948 0.472064285033383 0.488344182064452 0 0.222180596509728 0.242045718628325 0.0242900911457532 0 0.043654794107848 0.0225485777106403 0.487254912703706 0.999503049409031 0.733833527147092 0.735096977522735 0.000110814086088513 0.000496950590968527 0.000331082235331868 0.000308726138299083 95 1143
3349 408751 4 0.9 0 "PR" "MI" 0.222277952296476 0.465328539977749 0.213359360787372 0.445921372636669 0.20691797396833 0.200043842713805 0.43291246342799 0.415455882807658 0.229278940264127 0.239972790062695 0.478456980952276 0.498007157657485 0.629239768978611 0.437702128673449 0.682611091114195 0.474339417476247 0.521585919199149 0 0.222792259459603 0.253947654222358 0.00719244949695919 0 0.00903877218322371 0.00541024595545362 0.46340567137217 0.939668527145024 0.722564032662587 0.70341466429074 0.00781595993172239 0.0603314728549762 0.0456049356945868 0.037227435531448 94 781
3350 514890 5 0.9 0 "PR" "MI" 0.22195736021881 0.452289516144017 0.225687347280896 0.459439917958744 0.206953130965369 0.198197507958944 0.43782699574701 0.41552596248804 0.224308859962366 0.237610716551701 0.473203641867036 0.497788283470416 0.627107999143123 0.435210451093642 0.687606923794963 0.476825573282198 0.416051872255365 0 0.18659624769557 0.205698726220497 0.000286571353375543 0 0.00123206205491651 0.000492342056240124 0.583371104121559 0.999392286681325 0.81164043485215 0.793337155771397 0.000290452269701403 0.000607713318674891 0.000531255397363303 0.000471775951865968 92 3601
3351 90126 1 1 0 "PR" "MI" 0.21997893854191 0.452341681726852 0.223707367315473 0.459394797778057 0.202508639590195 0.194256965973767 0.424638917183339 0.40433049947097 0.232728401601445 0.244889676371101 0.486819729947122 0.509370471365802 0.616744544105872 0.427061069396471 0.701325445288019 0.485250141973295 0.39684169281736 0 0.155153802223664 0.189548063617045 0.0359159881337448 0 0.0443371470392612 0.0267611327528804 0.56704455858851 0.998983082346781 0.799659420207143 0.783016641429277 0.000197760460384993 0.00101691765321924 0.000849630529931625 0.000674162200797952 92 115
3352 582128 2 1 0 "PR" "MI" 0.226940845886314 0.463941924565263 0.219042645032609 0.447325229892956 0.198051702984608 0.196418290899425 0.417144130102197 0.411527294287008 0.235257902556019 0.239639147444155 0.494439209667511 0.501786654736556 0.621410839770347 0.431011073364809 0.693939695032784 0.481049168611098 0.466579217419022 0 0.205296192520645 0.233840626984539 0.0689086572193301 0 0.0961543739931789 0.0554592660435577 0.464406258156704 0.999499622006201 0.698256602728982 0.71040824391994 0.000105867204944105 0.000500377993798888 0.000292830757193254 0.000291863051962898 88 115
3353 506834 3 1 0 "PR" "MI" 0.222156876125205 0.458218207654062 0.220108992383017 0.453447701441092 0.202920794603738 0.194497399735447 0.425744498540659 0.405240259384234 0.232087244576592 0.244292430905 0.485994252631795 0.508683373889469 0.61957507046439 0.429711727383184 0.696488667864609 0.482741131163698 0.44028304272854 0 0.182664967850736 0.214194303349048 0.00614993953042388 0 0.0223131073970913 0.00924017998813524 0.55321430898837 0.996431950065737 0.79210841173138 0.774346876207803 0.000352708752665948 0.00356804993426267 0.00291351302079285 0.00221864045501382 97 168
3354 554458 4 1 0 "PR" "MI" 0.219003279973124 0.456896966312399 0.218224793308617 0.454748159469533 0.200202750254458 0.19150327676121 0.417476376144732 0.396375243847416 0.237571117372837 0.250353777626282 0.494282667397485 0.517847887519432 0.610709306988792 0.423365040758837 0.706149688307736 0.489195877023405 0.466917494847127 0 0.192160279169841 0.22636752562969 0.00326864650622546 0 0.00867061941083858 0.00390052972400352 0.527374120810009 0.98566538534643 0.786614169912623 0.76017913363812 0.00243973783663883 0.0143346146535703 0.0125549315066981 0.00955281100818667 93 114
3355 82804 5 1 0 "PR" "MI" 0.222463880415694 0.46684196855352 0.211906437427203 0.444208680441543 0.199285666445117 0.192462885655573 0.415742486363331 0.398920005577444 0.238392795865129 0.248794229129646 0.49608282330004 0.515239117069196 0.614212432516384 0.426922609855443 0.699093462421978 0.485439499218414 0.577970395035956 0 0.217849350689064 0.275600515686772 0.00561778733978721 0 0.0126032690003785 0.00599149020901424 0.416311352993127 0.99959022322617 0.769204950137422 0.718130154426551 0.000100464631129899 0.000409776773830096 0.000342430173135852 0.000277839677662665 95 114
3356 103991 1 0 10 "PR" "MI" 0.243661589756245 0.508338851152032 0.192998913337148 0.402139737440553 0.226990447357061 0.22807475240075 0.492099506570036 0.487189818673027 0.194217682805414 0.199071495206493 0.418846969358724 0.424819549560081 0.698726789514056 0.495776087204791 0.586288091349055 0.41537697842661 0.610442249112406 0 0.261929555962449 0.297910684316 0.000107117690533491 0 6.56051983615973e-05 5.86953276051792e-05 0.389368697918031 0.999787872273765 0.737835831144106 0.701877865274341 8.19352790293895e-05 0.000212127726235092 0.000169007695083497 0.000152755082053991 91 3601
3357 22030 2 0 10 "PR" "MI" 0.235262770611374 0.489079905912029 0.203231570686917 0.422139654377701 0.229937498053971 0.228149633822402 0.496961429132997 0.484663093641319 0.192365369053258 0.201456944996467 0.413428331701366 0.427522441032124 0.693349902487747 0.489951619922674 0.597053884736641 0.421328701782531 0.444769240230175 0 0.205410731393033 0.218565100016461 7.32234889998791e-05 0 4.42498764811732e-05 3.94160913243869e-05 0.555053748586548 0.999802117015065 0.794378937074874 0.78124000495224 0.000103787694276629 0.000197882984935355 0.000166081655611794 0.000155478939974579 88 3601
3358 45950 3 0 10 "PR" "MI" 0.239798797243572 0.505393550341339 0.192293260897917 0.404998272834469 0.225806466521745 0.230256403023153 0.485017577134309 0.488604009766393 0.199242323507968 0.199626645585553 0.42590688201498 0.423247493873578 0.69586166678847 0.492861958153061 0.591162229991438 0.418202213094002 0.632465579589343 0 0.317877087289784 0.322543862333485 0.00012617925496148 0 8.38807069932544e-05 7.11195108998784e-05 0.367332228302755 0.999791588974225 0.681893249042138 0.677242831883753 7.60128529405478e-05 0.000208411025775181 0.000145782961084744 0.000142186271862693 89 3601
3359 451373 4 0 10 "PR" "MI" 0.236485156458484 0.501548709877336 0.193063208839688 0.409078676543146 0.227599584179509 0.230767553327749 0.488822096936296 0.488725014139096 0.197476569706729 0.200011912580702 0.422020114142851 0.423241599259613 0.694852293965742 0.492818044795796 0.590551691127119 0.418340268583027 0.56549909555639 0 0.285366064666117 0.286879289230159 9.48676622156287e-05 0 6.04988980940683e-05 5.23193401205167e-05 0.434310669419554 0.999725838149572 0.714365236062124 0.712876875597691 9.53673618403275e-05 0.000274161850427956 0.000208200373664151 0.000191515832028748 88 3601
3360 809568 5 0 10 "PR" "MI" 0.238808778254075 0.489269289693839 0.206276281189615 0.421774917644845 0.226487955614062 0.225830976176908 0.494070096035594 0.484653515955929 0.192027934941524 0.199404807296199 0.41664968608518 0.42745910839864 0.691127710045045 0.489039471394233 0.597709023427338 0.422265948662318 0.493847391571676 0 0.228969711547663 0.245525483191328 8.9722826334124e-05 0 5.38724945049402e-05 4.86175309082808e-05 0.505955023748563 0.999799412993666 0.770809567316292 0.75426838888728 0.000107861853426519 0.000200587006333787 0.000166848641539917 0.000157510390483621 91 3601
3361 763169 1 0.1 10 "PR" "MI" 0.240342106683281 0.503692500884179 0.19435097820299 0.406854304177748 0.223832662857251 0.227603171672309 0.481996793599946 0.483340598194631 0.200187555923535 0.202050675588821 0.428856713427467 0.428665417135677 0.691777941212842 0.489544550927878 0.596589209715346 0.421599486557654 0.608006048506509 0 0.280898074509327 0.302994261956062 0.000331688710359149 0 9.1416516034598e-05 0.000144944329339661 0.391581423555204 0.999766420100273 0.718830020544804 0.696697578825351 8.08392279277384e-05 0.000233579899727274 0.000180488429834619 0.000163214889247146 87 3601
3362 720805 2 0.1 10 "PR" "MI" 0.224005997604989 0.467538372125133 0.213202108121529 0.444384575393794 0.231385504244048 0.225617506357744 0.494877658529565 0.473853120756291 0.195181410533944 0.209044190585263 0.415341716797835 0.438562808760239 0.681009008206782 0.478392461447826 0.617427709240736 0.433146688240392 0.299778982551863 0 0.154340309828172 0.150025281294906 4.6439258991745e-05 0 3.2339670273774e-05 2.60334929159406e-05 0.700002982422209 0.999734249396801 0.845398522488269 0.849726227547164 0.000171595766935998 0.00026575060319939 0.000228828013284573 0.000222457665014354 86 3601
3363 253307 3 0.1 10 "PR" "MI" 0.238573550790503 0.498407898366415 0.197467207797099 0.412092075505905 0.223901239330978 0.226550929075685 0.481184202278622 0.480925170202964 0.20082809939579 0.203241947920854 0.429569605252206 0.431037555732869 0.689025719197166 0.486729709162764 0.601537255113743 0.424348976425276 0.618627101417657 0 0.306744107607916 0.314515489267308 0.000148680630313666 0 0.000104200306583334 8.56144638016452e-05 0.38114564692334 0.999793067180094 0.692998811632903 0.685254067842573 7.85710286896244e-05 0.000206932819905616 0.000152880452597232 0.000144828426316578 86 3601
3364 843937 4 0.1 10 "PR" "MI" 0.236256076708323 0.489676171825536 0.203628233592153 0.421400037638533 0.226868019034278 0.226255505673033 0.489666308864577 0.481020407325702 0.196076324127096 0.202970939058466 0.421183403036123 0.431140795835938 0.689379601415634 0.486562986945535 0.602675496777715 0.424812758109459 0.484271499369315 0 0.234771393621767 0.24297159974236 0.000149347295575645 0 0.000119064120927678 9.02517096862751e-05 0.515486299739587 0.999810766554159 0.764956002023914 0.756793649579276 9.28535955222737e-05 0.000189233445840757 0.000153540233391105 0.000144498968678447 92 3601
3365 60792 5 0.1 10 "PR" "MI" 0.235692593078434 0.488959664562303 0.203642664693472 0.421941659758686 0.224574936652468 0.224853183267846 0.483933783193646 0.477728250959617 0.199082694033189 0.204666281263206 0.426922639400823 0.434391056952181 0.685120712998748 0.483375139827198 0.607391639989867 0.427926938755043 0.527617215011638 0 0.257363412608545 0.265808442922912 9.85923153619538e-05 0 5.92652760629175e-05 5.33383166128709e-05 0.472200206137396 0.999801921779334 0.742422639930063 0.733993594921086 8.39865356037774e-05 0.000198078220666346 0.000154682185329193 0.000144623839389433 89 3601
3366 483568 1 0.2 10 "PR" "MI" 0.237324594312525 0.491792170169064 0.202507376952145 0.419055705415557 0.22507112231244 0.224932507543397 0.485083059254678 0.478155541262904 0.198342016107683 0.204349053506674 0.425404785894839 0.433954938535153 0.687328224168361 0.484847100236148 0.605198446566501 0.426310737346948 0.535303299767207 0 0.265754397866329 0.271536492387226 8.83978199857963e-05 0 8.99842167589925e-05 5.99335447785956e-05 0.464495907105662 0.99973118961266 0.73394142987258 0.728206565865696 0.00011239530714478 0.000268810387339492 0.000214188044331559 0.000197008202299962 87 3601
3367 145549 2 0.2 10 "PR" "MI" 0.232775522311525 0.481451848266243 0.208065987639632 0.429774689205837 0.22762439419136 0.224916652845081 0.489646004654568 0.476832978629358 0.196546679158001 0.205562376701572 0.420839292832214 0.435380513705871 0.685316569347967 0.482383925942419 0.610175043499205 0.428937773058096 0.456880368966941 0 0.228798388043246 0.230363752410532 8.35706435396817e-05 0 7.21036724625586e-05 5.2068107765963e-05 0.54293282550215 0.999752686816223 0.770927909657521 0.769400833533763 0.000103234887368789 0.000247313183776689 0.000201598626770537 0.000183345947939903 89 3601
3368 669556 3 0.2 10 "PR" "MI" 0.240032029921116 0.491471615409926 0.20503952307989 0.419408138489047 0.224418476291703 0.223659278040876 0.486086005313514 0.477529744616251 0.196835026025656 0.203726662931745 0.424471724454687 0.434651282991113 0.688109784253695 0.484868603843784 0.605601212037292 0.426345543425516 0.538462959630598 0 0.239450534324602 0.265430766104786 0.000100055233453008 0 6.21537128112267e-05 5.5065272682319e-05 0.461345927387236 0.999783278523285 0.760311672730589 0.73435457847154 9.10577487139362e-05 0.000216721476715502 0.000175639231998058 0.000159590150991467 83 3601
3369 402404 4 0.2 10 "PR" "MI" 0.235698881531499 0.500266197053516 0.193415970303552 0.410194719395893 0.223951807201535 0.226470952022887 0.477536376742649 0.477143982946014 0.204109119893913 0.206613948884525 0.433230609707382 0.434906697667111 0.686121640755921 0.484781831478184 0.60413903908199 0.426322344837379 0.618783922304775 0 0.302275385231892 0.311624397541561 0.000101747436822583 0 7.76529857779631e-05 6.04735159469454e-05 0.381030389360205 0.999760316811938 0.697484565169095 0.688154277369339 8.39408981978776e-05 0.000239683188061688 0.00016239661323469 0.000160851573152658 86 3601
3370 288676 5 0.2 10 "PR" "MI" 0.236362006399081 0.498150173530393 0.195867596608799 0.41242810803731 0.224367844658994 0.226200132127839 0.479127451668666 0.4770740244245 0.20312786165296 0.206442983270059 0.431705302556533 0.434979319156774 0.686929983185915 0.484598643791148 0.605438441531818 0.426567417239174 0.600975308321399 0 0.290417405613089 0.301830471697597 9.94000525808447e-05 0 9.02496641764338e-05 6.38352567042303e-05 0.398836529222995 0.99977936450526 0.709323176854866 0.697947248419341 8.8762403025696e-05 0.00022063549474029 0.000169167867868352 0.00015844462635723 90 3601
3371 789304 1 0.3 10 "PR" "MI" 0.232374269822772 0.485026022371765 0.204202911312075 0.425828981898054 0.222962453226915 0.222259815290832 0.475776162038737 0.46812663756634 0.204886085441642 0.211080835285398 0.435188163853291 0.444093975236807 0.677596538340518 0.476167372838708 0.620169832039116 0.435189743117342 0.546937430627382 0 0.256690989108372 0.271479896799355 9.82538752131276e-05 0 8.97646789508213e-05 6.31042042336815e-05 0.45282375141226 0.999469914000773 0.742810987470948 0.728100231094594 0.000140564085144111 0.000530085999226784 0.000408258741729557 0.000356767901817334 91 3601
3372 531275 2 0.3 10 "PR" "MI" 0.234011376982604 0.494398847234432 0.197240705032058 0.416326264738913 0.224548781679749 0.223738410463285 0.477314069519565 0.469866415739063 0.204876733118835 0.210835047108374 0.433594689884135 0.442339940052033 0.682298569125638 0.48032872227203 0.612952485259267 0.430964017858461 0.566959728763688 0 0.268519784998479 0.281988124541416 9.20193355050618e-05 0 6.19293155804065e-05 5.1795097793848e-05 0.432857738169896 0.99974852067939 0.731227804610857 0.717783654619013 9.05137309104327e-05 0.00025147932061038 0.000190481075084299 0.000176425741777297 90 3601
3373 778598 3 0.3 10 "PR" "MI" 0.23625069728052 0.489398828807082 0.203723543556228 0.421498683250166 0.222262055725971 0.221262165282474 0.4762853131695 0.46813548549865 0.203491808309488 0.210100114960285 0.434168829141274 0.444108102997981 0.679774918288964 0.477796898987768 0.617315466826001 0.4334102613367 0.543342719015257 0 0.257293338648917 0.272095505661458 9.70673244185842e-05 0 7.38650217754816e-05 5.77030508963363e-05 0.456445970529756 0.999417190309572 0.742146974523129 0.72745792246297 0.000114243130568394 0.000582809690428031 0.0004858218061782 0.000388868824675696 82 3601
3374 323144 4 0.3 10 "PR" "MI" 0.242625457568188 0.503637953834662 0.196219457226163 0.406725471301935 0.221183450272558 0.220061617559149 0.476141316212805 0.467404535913971 0.202881490880228 0.209656167777772 0.434710357755558 0.444853630324214 0.683870525399896 0.482359313447009 0.608757115884163 0.428804085772914 0.654561246737716 0 0.252553096782017 0.312524872311165 0.000123636797414039 0 0.000109249007047306 7.88951560770853e-05 0.345244402726021 0.999741571698017 0.747131616733414 0.687220963173799 7.07137388494486e-05 0.000258428301983332 0.000206037477521473 0.000175269358958494 89 3601
3375 291757 5 0.3 10 "PR" "MI" 0.234289601395536 0.490657804005566 0.200876905546333 0.42016024775198 0.224345898210183 0.223714015706584 0.479093886251941 0.471663122335162 0.203003942192841 0.209151487094819 0.431548444395904 0.440527941288276 0.682349515312303 0.480310406658085 0.613032334833993 0.430916855183326 0.554179992166452 0 0.26485209646326 0.276718593559485 0.000235939367829712 0 0.000284495961961397 0.000174179855295228 0.445493248666413 0.999793501117226 0.734698012262665 0.722953835007532 9.08197993060225e-05 0.000206498882774487 0.000165395312113764 0.000153391577688058 89 3601
3376 807378 1 0.4 10 "PR" "MI" 0.2334595035464 0.493854199488921 0.197128006636255 0.416692517890008 0.221983229780096 0.221174022609242 0.470195089576992 0.463338373310145 0.208740041423496 0.214498393640443 0.440363558074717 0.448955634004061 0.676616755935738 0.475563256752105 0.620366441700193 0.435581007890277 0.616735297616974 0 0.279786777847477 0.303415353556184 0.000115819159278214 0 9.3761422464463e-05 7.04811762576338e-05 0.382828694911279 0.998406787307833 0.719158372623223 0.695565129495732 0.000320188312469067 0.00159321269216654 0.000961088106835625 0.000949035771826888 78 1377
3377 243668 2 0.4 10 "PR" "MI" 0.236694474579903 0.494644664128147 0.199282304183682 0.415902913216029 0.219374984046634 0.2200148040896 0.467638124588005 0.464084560003934 0.208744016639351 0.212659776477306 0.443149662237884 0.448164386056603 0.676084262716137 0.475339633451526 0.620686097300339 0.435863603696911 0.617060470214104 0 0.290084597548105 0.309526164510236 0.000112367890922621 0 0.000114741721628897 7.65530638252991e-05 0.382738484843912 0.999680704581822 0.70957943070271 0.690190293831702 8.86770510612057e-05 0.000319295418178376 0.000221230027555826 0.000206988594236664 89 3601
3378 798213 3 0.4 10 "PR" "MI" 0.224197048616115 0.464552542830519 0.216156382839034 0.447274231498864 0.226299630006258 0.218681959646505 0.481763241613858 0.458464682094311 0.202261757550067 0.216798775237169 0.428798261148074 0.454128642161253 0.669178638268878 0.467941163193227 0.63521691562627 0.443738956659312 0.335168696160037 0 0.15528002192298 0.163220859595896 6.801981848043e-05 0 5.83015031299303e-05 4.18927286520009e-05 0.664605690280289 0.999425759954763 0.844233004283756 0.836350372154144 0.000157593741193136 0.000574240045236772 0.000428672290134125 0.000386875521308202 90 3601
3379 632910 4 0.4 10 "PR" "MI" 0.232477317462414 0.484438185901406 0.204962975294765 0.426601440755792 0.221889311186335 0.219442379060233 0.473369395641706 0.462312856279119 0.205901779916336 0.213836281256518 0.437332920168677 0.450061650967895 0.673809007708982 0.473189060510649 0.624701036467619 0.438195315564708 0.505470956554028 0 0.242369877707255 0.252947054284736 0.000102747079093954 0 0.000114017831949034 7.25445935984253e-05 0.494008008772918 0.999592554005326 0.757173675351509 0.746590440730264 0.000418287593960421 0.00040744599467396 0.000342429109286495 0.000389960391401149 89 3601
3380 711621 5 0.4 10 "PR" "MI" 0.233507909512495 0.480714366092024 0.209297685017494 0.430424144453506 0.221597763430397 0.21732737951946 0.474022941323112 0.458829722795022 0.204967156618765 0.21505088050725 0.436640152201199 0.453605531298163 0.672433052462353 0.471063486182685 0.629315722143509 0.440359578678897 0.493843850977832 0 0.214966444759036 0.240670828112431 0.000105704493091953 0 6.45423045343071e-05 5.75171662380146e-05 0.505946500171253 0.999752515446705 0.784772042608512 0.759090246283948 0.000103944357823853 0.00024748455329551 0.000196970327917566 0.000181408437382487 88 3601
3381 107355 1 0.5 10 "PR" "MI" 0.224291870816133 0.462698641187664 0.217935810246186 0.449038551022212 0.223624195565161 0.214948851327358 0.474686123235578 0.450019822181189 0.206013362887344 0.221169358445673 0.435667883963672 0.46265910731134 0.662864917708651 0.46220439140706 0.645118531579203 0.449401700015896 0.374385029479573 0 0.154963306087742 0.176997861975498 6.65646008413783e-05 0 7.66381389415036e-05 4.74243357937486e-05 0.625421696009974 0.999740388593387 0.844730000397488 0.822749660739835 0.000126709909611085 0.000259611406612548 0.000230055375828647 0.000205052948873208 82 3601
3382 121047 2 0.5 10 "PR" "MI" 0.237336750664435 0.489260922836363 0.204728094027764 0.42138589414504 0.215224331093399 0.215672291074862 0.460193620945644 0.456794526794645 0.21175042623716 0.215335964144335 0.450798968729029 0.455521664020627 0.668233372832696 0.468786954132385 0.631814484409259 0.442535478071394 0.61036458931729 0 0.299824566444632 0.312584685532387 0.000106728826624073 0 9.50779765495501e-05 6.84563907240146e-05 0.38941275530974 0.999519421330194 0.699752228569361 0.687044398909222 0.000115926546346794 0.000480578669806045 0.000328127009456703 0.000302459167666987 91 3601
3383 737271 3 0.5 10 "PR" "MI" 0.228891042657974 0.469214834111733 0.216031392332207 0.442108488558822 0.21795416994255 0.213386572379973 0.465025795981831 0.45017781687448 0.209530465074206 0.219324293433519 0.445562634969594 0.462365291573656 0.660231784980497 0.461331342110635 0.644886150839933 0.450165114472413 0.471935882670663 0 0.230117325480295 0.237751246684964 0.000115810593412494 0 0.000189518231809271 0.000101431352970498 0.527830729785005 0.999672594215823 0.76943761584963 0.761915762805609 0.000117576950920238 0.000327405784177083 0.000255540438266163 0.000231559156456709 88 3601
3384 793362 4 0.5 10 "PR" "MI" 0.230057543873058 0.474532031906828 0.212036321860417 0.436723655917614 0.220586803852883 0.21577733979372 0.469889719687946 0.454170751828021 0.207642864461992 0.217936854124675 0.440822219593538 0.458358650907062 0.66642168751966 0.466071407073916 0.637616040447085 0.445438586860693 0.463667049019377 0 0.217029738932195 0.230115316950543 8.93343398818412e-05 0 9.98351951843651e-05 6.31651338456875e-05 0.53581443558228 0.998283376143509 0.781840551845818 0.768771147966198 0.000429181058460827 0.0017166238564909 0.00102987402680205 0.00105036994941309 88 3601
3385 54331 5 0.5 10 "PR" "MI" 0.231200092180541 0.475960397123422 0.21166948662724 0.435239240035065 0.219727003825467 0.215141754981708 0.468788984922171 0.45356110103756 0.207973320800479 0.217891944343936 0.441975929433312 0.458943578643597 0.666068850987717 0.465958634713494 0.637534751771655 0.445543039625022 0.49607847533769 0 0.225065329050403 0.244588844896662 9.28629886289448e-05 0 7.99574256295027e-05 5.80342941693201e-05 0.503731187124771 0.999741116144167 0.774640761026789 0.755164655622942 9.74745489104316e-05 0.00025888385583249 0.000213952497178118 0.000188465186225812 89 3601
3386 291110 1 0.6 10 "PR" "MI" 0.233211567738857 0.483867131018459 0.206037265093691 0.42702228979406 0.217561385633769 0.213227827192691 0.461497753482801 0.447769472614075 0.212611491699286 0.221505343569733 0.449499016358733 0.464820588371935 0.664000780565318 0.464284173737204 0.640154100362709 0.447217632988718 0.561199517879776 0 0.24512505725881 0.275060399659918 0.000101050068787326 0 0.000105044072919077 6.9161917398724e-05 0.438601804429701 0.999628038209727 0.754493306941425 0.72462505215583 9.76276217361003e-05 0.000371961790273412 0.000276591726845806 0.000245386266853206 89 3601
3387 201081 2 0.6 10 "PR" "MI" 0.231897762764516 0.486825083513786 0.20222059864542 0.423943407802236 0.218290962910938 0.215622982326902 0.460871342203233 0.450890762394346 0.213770205042464 0.220885381484129 0.449835664931767 0.461582487347437 0.665811708002356 0.465992002832293 0.636876185172013 0.445335642611211 0.576034474077375 0 0.26278178473628 0.284829505387539 0.000133386693577959 0 0.000237880994940529 0.000123470983679246 0.4237480206896 0.999733066058114 0.736768730080812 0.71486136634312 8.41185394470765e-05 0.000266933941885684 0.000211604187967786 0.000185657285661614 90 3601
3388 378855 3 0.6 10 "PR" "MI" 0.226328475913817 0.466925087881579 0.215699742763352 0.444511547801832 0.219150915904784 0.21205653299287 0.464771462651433 0.444452224992564 0.210977856077982 0.223605588101422 0.44583006672293 0.468248528442399 0.65753592481147 0.458565069771957 0.650283186942755 0.453026955829256 0.439462992678744 0 0.182344347997701 0.209855496901234 8.27624211179587e-05 0 8.06262172422317e-05 5.44939628575253e-05 0.560102690422103 0.998907136243225 0.816585973064988 0.789285222569389 0.000351554478034888 0.00109286375677454 0.000989052720069011 0.00080478656651948 91 3541
3389 781159 4 0.6 10 "PR" "MI" 0.224452180513654 0.470214203175914 0.210798747779089 0.441090954878177 0.219658861798788 0.212571571902328 0.462280874986118 0.442382527745533 0.213760402728599 0.226191208184683 0.448533035021184 0.470407823258799 0.65668261421477 0.458098593476253 0.650750358692371 0.453551708001947 0.477275998529567 0 0.195493511700654 0.226063932702603 0.000107102845395828 0 8.62220513655918e-05 6.4488489430044e-05 0.522503585851529 0.999703887445334 0.804163829219408 0.773650615098584 0.000113312773507817 0.000296112554665549 0.00025643702857227 0.000220963709382876 87 3601
3390 317698 5 0.6 10 "PR" "MI" 0.22283766060073 0.456185229113122 0.222880303221116 0.45568042148391 0.219947060327205 0.211135472067287 0.467352230734771 0.443052642715628 0.209402571916427 0.224002545234167 0.443483810629365 0.469708125489763 0.653920192995222 0.455303848235552 0.65628542037171 0.45653419761436 0.352810513147585 0 0.161488732627549 0.172470955772399 7.12001766147546e-05 0 7.35152852695687e-05 4.80561760870857e-05 0.646968333205931 0.999683106550746 0.838156154847906 0.827232391341942 0.000149953469868735 0.000316893449253714 0.000281597239275015 0.000248596709571476 93 3601
3391 119106 1 0.7 10 "PR" "MI" 0.227000264086652 0.475512070081185 0.208134585645086 0.435570899741896 0.215197956648012 0.210676793262098 0.452041643581415 0.438498410604443 0.219067847688727 0.227986881556336 0.458760067331528 0.474185119386477 0.652875013996762 0.45519519264855 0.65518931489015 0.456337244373118 0.540782539831175 0 0.247091358359907 0.266918835751632 0.000111747932801055 0 0.000111284645602389 7.4668109567385e-05 0.458993734166111 0.999652240472778 0.752521976691705 0.732763659858083 0.00011197806991345 0.000347759527221572 0.00027538030278551 0.000242836280717865 89 3601
3392 561910 2 0.7 10 "PR" "MI" 0.223934780594047 0.467110692204813 0.2132165022876 0.444216050296633 0.218172437499176 0.211053001543799 0.459508042769196 0.439690396777634 0.214991559991921 0.227231977054822 0.451278601321837 0.473056071240867 0.653160219637022 0.455233053413707 0.655440039334343 0.456400749907652 0.487593340346217 0 0.206112239792416 0.233415373683312 8.95824995539313e-05 0 0.000133303909837578 7.38335736936026e-05 0.511231982682705 0.991333074786541 0.786153609058918 0.760779733165211 0.00108509447152406 0.00866692521345887 0.0076008472388293 0.00573105957778351 92 3069
3393 605549 3 0.7 10 "PR" "MI" 0.217820798601001 0.444925637841152 0.229323604465776 0.467375764955556 0.218363686052088 0.207362897353849 0.462504916193374 0.433821654660133 0.212317402897217 0.229245825841774 0.448136899690716 0.47913894344154 0.643547382006938 0.446789385219339 0.670886833204767 0.465199652180513 0.257213730458239 0 0.128567358138903 0.128626254707759 0.00205579602977935 0 0.000776321432951421 0.000946846074371962 0.740527127884091 0.999568254908076 0.870254496143635 0.870082143661228 0.000203345627890008 0.000431745091923515 0.000401824284510835 0.000344755556641492 92 3601
3394 261250 4 0.7 10 "PR" "MI" 0.228489326726636 0.477645716026441 0.207475953797789 0.433258749866699 0.214161241197641 0.210192724625001 0.450967963696759 0.438682784513227 0.219089078707578 0.227297790136967 0.459876880206403 0.474009595009631 0.652843292549278 0.455605292108977 0.653862822642334 0.455886596467282 0.572670775641249 0 0.25310419482517 0.280947072185922 0.000116677370824275 0 0.000137854453655772 8.51326697654918e-05 0.427119401953931 0.999670861220942 0.74650642950783 0.718745806916516 9.31450339957603e-05 0.000329138779058334 0.000251521213343405 0.000221988227796423 91 3601
3395 617291 5 0.7 10 "PR" "MI" 0.228393241801233 0.476820731568258 0.208288285663813 0.434132357491814 0.214512676365781 0.208614685799964 0.452905862047022 0.436160488065426 0.217703927967184 0.228194933623391 0.458106380375332 0.476668762819696 0.651520603966977 0.455152158527833 0.654187147254389 0.456457552974169 0.570193836025187 0 0.224294118795525 0.270799792935535 0.000177313390908333 0 0.000323701707571927 0.000165910107577586 0.429534188996545 0.999624938588497 0.775077373374285 0.72877952204966 9.46615873588262e-05 0.000375061411502743 0.00030480612261805 0.000254774907227445 91 3601
3396 188083 1 0.8 10 "PR" "MI" 0.215976021756219 0.44386445327934 0.2281839314949 0.468423546502896 0.214138176657478 0.202003416522988 0.449958910998571 0.419767467790861 0.220037798780593 0.237645623890962 0.461004490813251 0.493475606916905 0.632117614936685 0.437681917953787 0.685867354166454 0.474499819124855 0.276208711631834 0 0.124052943979415 0.133977998524424 6.2231149050651e-05 0 8.94057345616094e-05 4.99238547189742e-05 0.723563600919711 0.999684289687729 0.875561917226739 0.865713992029329 0.000165456299404258 0.000315710312270639 0.000295733059284968 0.000258085591528163 94 3601
3397 79557 2 0.8 10 "PR" "MI" 0.224629304870861 0.467746093578731 0.21334321811569 0.443605389761132 0.212701022378377 0.206375674167916 0.447504207773615 0.430059465505838 0.220920231829909 0.231906333736384 0.463205145349396 0.482846164682945 0.643706001417154 0.448256054724144 0.666169783681982 0.463411752354152 0.483765504031536 0 0.216708188398942 0.237550773331144 9.15124825096528e-05 0 0.000140185009981787 7.68827960268416e-05 0.516017980241963 0.99954414220418 0.782759582889195 0.762051769604868 0.000125003243991169 0.00045585779582009 0.000392043701881165 0.000320574267961359 88 3601
3398 683285 3 0.8 10 "PR" "MI" 0.216629609375798 0.446579088015952 0.226291346254885 0.465655457106168 0.217529885636119 0.20589666009695 0.45763305926167 0.428237460448789 0.215906549880961 0.233284579844479 0.452751359402426 0.484766677878806 0.640056155108867 0.443907114665383 0.675482475980325 0.46798443874406 0.278351165868887 0 0.133090255547683 0.137039122484688 4.9057386892987e-05 0 9.75397262429306e-05 4.80763830764197e-05 0.721423672857623 0.999634933255068 0.866470475810388 0.862619124716228 0.000176103886597655 0.00036506674493158 0.000341728915685496 0.000293676416006946 89 3601
3399 40272 4 0.8 10 "PR" "MI" 0.225481720396563 0.463322693429673 0.218356463076427 0.448168554060453 0.212808075540033 0.203973166168546 0.450508708619593 0.427472879623643 0.218041380008515 0.231869193753151 0.460322688854642 0.485581066616649 0.642262962105142 0.447054973359881 0.668267036838092 0.464747817137651 0.452578225424593 0 0.182660463512904 0.216367016490524 0.000388581595596224 0 0.0008148806246819 0.000395824764776919 0.546889912276941 0.999636801015506 0.816208748125476 0.782965860792842 0.000143280702870035 0.000363198984493789 0.000315907736938329 0.000271297951856393 82 3601
3400 45157 5 0.8 10 "PR" "MI" 0.232346553210861 0.487146617345208 0.202113932023467 0.423412193804384 0.210998175112972 0.206149625619572 0.44339490935987 0.429702776205386 0.223150463103892 0.231968313236093 0.467553281651174 0.48317194437568 0.649494353943405 0.453205496641238 0.657232708363452 0.458267052651587 0.64794041611318 0 0.25701311606521 0.311598578731469 0.000248217823179116 0 0.00038370180212025 0.000210468757722067 0.351449382769242 0.995567070480825 0.739811683971872 0.685724275478569 0.000361983294399681 0.00443292951917471 0.00279149816079784 0.00246667703223937 87 3315
3401 607895 1 0.9 10 "PR" "MI" 0.212795529077047 0.435156992680807 0.23371215150359 0.477262734580563 0.210164187769239 0.197448900381449 0.44144082441561 0.410507072555389 0.224193269423291 0.242105049053995 0.469668906797846 0.503045221828871 0.620408617227736 0.428835219472287 0.700010469980875 0.483545442907054 0.256542691073417 0 0.118225616651417 0.125595056416486 0.00420409542594577 0 0.00566520324512693 0.0032507511905791 0.736398366571438 0.986821583169414 0.863535109489553 0.861701209587484 0.00285484692919982 0.0131784168305858 0.0125740706139025 0.00945298280545076 93 1625
3402 319600 2 0.9 10 "PR" "MI" 0.219632449452646 0.454681168544494 0.221067494462704 0.457128086899685 0.209570139035719 0.200817944536799 0.439447683548945 0.417441991079579 0.225474368447001 0.238679256233878 0.471462803648316 0.495769418389187 0.630020533025164 0.437071950068828 0.685221119143583 0.474917412377213 0.399686558017419 0 0.184761720432852 0.197690654294251 8.2229759091456e-05 0 0.000130735065098155 7.03880290450815e-05 0.600091064922856 0.999584332603995 0.814755089107963 0.801939006987865 0.000140147300633238 0.000415667396005212 0.000352455394086627 0.0002999506888381 92 3601
3403 450427 3 0.9 10 "PR" "MI" 0.214363407472427 0.441803212368476 0.228588397330036 0.470563891426003 0.212499436746831 0.199295637058471 0.444970319221162 0.412908756960827 0.223227370608182 0.241780259585862 0.466103708817053 0.500580638749592 0.626158481277728 0.43301208861636 0.69359602752408 0.479317854910811 0.269718497618803 0 0.112881240787063 0.128163196235431 4.98952145620921e-05 0 0.000111266579912742 5.26455601062011e-05 0.730053912905994 0.999540632273816 0.886585757945296 0.871432941835252 0.000177694260641515 0.000459367726183796 0.000421734687728421 0.00035121636921131 91 3601
3404 706734 4 0.9 10 "PR" "MI" 0.222603851890206 0.454559624825219 0.224124792447971 0.457163509821609 0.20819422991765 0.198239554221267 0.439330977620565 0.414706135351788 0.22414746959664 0.238551274556361 0.471825936221208 0.498729340604018 0.629037636029123 0.436206200304712 0.686823536600972 0.475909533933014 0.40180717369456 0 0.18027201724209 0.198489164856987 7.79139324285354e-05 0 0.000136141365411182 7.05695658940884e-05 0.59748994508775 0.998048290261016 0.817742280516055 0.799987617717658 0.000624967285260777 0.00195170973898376 0.00184956087644346 0.00145264785946132 94 3061
3405 35357 5 0.9 10 "PR" "MI" 0.224841588064544 0.466864408993649 0.214429923554466 0.444483868559347 0.206828444144472 0.199309132962713 0.434483380373398 0.41520399967232 0.227563646744534 0.239354899405998 0.47660725351369 0.498213480246727 0.630979165171729 0.438715889525057 0.681348469704998 0.473248738328455 0.503954966319361 0 0.210843532820335 0.245008194917995 8.37809532651548e-05 0 0.000179124458412359 8.65381106815196e-05 0.49584869055557 0.999666565855346 0.788685643644535 0.754663103448387 0.000112562171804003 0.000333434144653999 0.000291699076718243 0.00024216352293617 92 3601
3406 348595 1 1 10 "PR" "MI" 0.227260354538899 0.471841516931103 0.211784487734696 0.439292494833044 0.201608095049451 0.195022934284452 0.422920977873231 0.406195259788961 0.233426908776383 0.243930772771897 0.488528128322351 0.507714871526544 0.623891383872802 0.433604416601688 0.689142169282976 0.478570889051121 0.575024023537847 0 0.232495778724446 0.280230217460412 0.000492714067821319 0 0.00189543854286814 0.000774481510199699 0.420661433813478 0.983137472887621 0.752198678892221 0.707914549832065 0.00382182858085319 0.0168625271123789 0.0134101038404652 0.0110807511973237 93 782
3407 823246 2 1 10 "PR" "MI" 0.223625961717938 0.466335617707294 0.213596990882966 0.444956294370152 0.201702136375209 0.194153491409816 0.421968565698901 0.403120508499594 0.234605181819142 0.246245083976338 0.489461944965916 0.510877498171114 0.619481589502963 0.43027802881664 0.694447256678446 0.481977826389891 0.528663853679033 0 0.210019068450046 0.255010007821321 0.00069042335087672 0 0.00275308915421367 0.00111600648273862 0.470245381954317 0.997564159037444 0.785248556891965 0.742308794534088 0.000400341015773645 0.00243584096255624 0.00197928550377499 0.00156519116185185 92 117
3408 2326 3 1 10 "PR" "MI" 0.212744127759608 0.443073513773419 0.225569481482467 0.469045482323206 0.205721314304 0.194419337778064 0.428882686118944 0.401784800478628 0.231942292052568 0.248069087780933 0.482376633982122 0.512275166827857 0.612884779841672 0.424363261477069 0.705580861315968 0.488134267569611 0.346591978429376 0 0.1439147751748 0.165474658410202 0.00373680449207223 0 0.0100992148101935 0.00451282432139746 0.644834338206032 0.972324736376622 0.819610752920562 0.810628666269184 0.00483687887251997 0.0276752636233785 0.026375257094444 0.0193838509992163 94 179
3409 157966 4 1 10 "PR" "MI" 0.218425155841759 0.453817270959608 0.220791691107427 0.457958741561426 0.202931750454455 0.193782711625993 0.424878423652091 0.402219584744928 0.233045784234417 0.24680911931018 0.486507215037249 0.511814088456125 0.615139617922207 0.426805250099763 0.700646594652025 0.485610239611945 0.429033201110019 0 0.172962295380214 0.205852744933964 0.00463219895398217 0 0.00823574633938061 0.00424287028401122 0.56411510425611 0.980365595839055 0.801071953841184 0.777002631503933 0.00221949567988827 0.0196344041609454 0.0177300044392219 0.0129017532780917 91 2708
3410 602394 5 1 10 "PR" "MI" 0.223470577826102 0.469635948405919 0.210427200777389 0.441501261735677 0.20124536135868 0.19518760183441 0.419740498610154 0.404136366185811 0.236487096136471 0.246421780089625 0.491992346130183 0.50981354636647 0.619903541019192 0.430823275612732 0.693336077003485 0.481472034599237 0.542322998894383 0 0.181433612486777 0.250751503470643 0.0114055291403931 0 0.0524456400438647 0.0207043808385408 0.446119265432338 0.999438905800833 0.765687587339274 0.728169266055876 0.000152206532886066 0.00056109419916714 0.000433160130084493 0.000374849634940432 92 113
3411 493228 1 0 20 "PR" "MI" 0.238529956845251 0.502311094190336 0.194032807094876 0.408211381705583 0.227868582468245 0.230496966972461 0.491366991034864 0.49012598280148 0.195548948587849 0.198586695250721 0.419522242251146 0.42179193172231 0.696895506285957 0.49446811025632 0.588168450933446 0.416651205538109 0.599198375185802 0 0.287842247841797 0.300001598890168 0.000131831748975721 0 7.90800650865448e-05 7.12137532233662e-05 0.400527493344801 0.999420592208345 0.711681876961159 0.699557576688731 0.000142299720421271 0.000579407791654857 0.00039679513195669 0.00036961066787763 89 3601
3412 147343 2 0 20 "PR" "MI" 0.236452072784379 0.501700991763493 0.192907661947483 0.408927396331952 0.22896089878883 0.231396443618595 0.491678656449024 0.489753015087197 0.196226568546248 0.199647498960236 0.419137120661572 0.422168282449595 0.696809415191804 0.49417192518894 0.588781729453967 0.416962608149182 0.571516579268343 0 0.28613839829968 0.288672824840065 0.00010154407239306 0 6.23926585102418e-05 5.51264047972111e-05 0.428295252818442 0.999780798076034 0.7136331249349 0.711115408815645 8.66238408218332e-05 0.000219201923966437 0.000166084106909627 0.000156639939493243 91 3601
3413 499067 3 0 20 "PR" "MI" 0.239419163291763 0.496192567622724 0.200257975342966 0.414636356954773 0.22548275125976 0.227197836821791 0.488371322391699 0.484802514763633 0.196018273668068 0.200434952941742 0.42230891900462 0.427225617401871 0.692099751373314 0.489626666511155 0.596711201952775 0.421561771738241 0.536999115564409 0 0.259776439323108 0.270778821307258 8.7238378872112e-05 0 5.18368290652169e-05 4.71524724575469e-05 0.462814175664094 0.999772075921626 0.7399971716086 0.729007995619764 9.94703926249737e-05 0.000227924078373692 0.000174552239227193 0.000166030600519884 87 3601
3414 620864 4 0 20 "PR" "MI" 0.238088516792982 0.500732764544302 0.195041053481336 0.409925212350785 0.226318460800516 0.229659245473 0.487314218969609 0.487839174590525 0.19777723881892 0.199836208029203 0.423590491578926 0.424058960818427 0.694066223066498 0.491823657435407 0.592654500329459 0.419339175477958 0.566704938770793 0 0.302361215058295 0.294071142678024 9.00728873395129e-05 0 7.79658620014082e-05 5.66359672533475e-05 0.433073980635609 0.99947089861287 0.697137159069703 0.705514306358557 0.00013100770625866 0.000529101387129887 0.000423660010000596 0.00035791499616495 88 3601
3415 466696 5 0 20 "PR" "MI" 0.239851855787587 0.504825816282484 0.192884850819702 0.405705272881836 0.226973345472892 0.229113664127525 0.489711504891503 0.486924811031682 0.196220212775241 0.200197095285753 0.421108424974499 0.425039500867958 0.695938865388004 0.493675106723609 0.589302158880695 0.417439927102724 0.603133747535204 0 0.275111529122962 0.297989388636248 0.000104466606350861 0 6.20044150757485e-05 5.63419679629056e-05 0.396689351339777 0.999816970966495 0.724685413026986 0.701823091215179 7.24345186684573e-05 0.000183029033505033 0.000141053434976269 0.00013117818061039 80 3601
3416 537807 1 0.1 20 "PR" "MI" 0.240109848573659 0.506708829109221 0.191448294158742 0.403621355152296 0.224688572566531 0.22855458673482 0.481726777883535 0.484084428313115 0.201061391870907 0.202183278834079 0.429093085189568 0.427877778494708 0.69335300787501 0.490689916023616 0.594692964863728 0.420356507906316 0.652814607189605 0 0.304517852445416 0.325669796107304 0.000122642792803867 0 8.2189125011937e-05 6.94211349988895e-05 0.346988122540261 0.999757502826526 0.695216639402846 0.67409572250659 7.46274773298895e-05 0.000242497173474426 0.000183319026725962 0.000165060251106918 87 3601
3417 172284 2 0.1 20 "PR" "MI" 0.236436614729463 0.498490920030027 0.195771465926193 0.412144321529526 0.227405097464324 0.228021925286021 0.48771097110179 0.482259778457226 0.198227881032872 0.203447867136299 0.423055383416326 0.429802334696871 0.691863637479808 0.489291590461604 0.597447214095364 0.421874803491989 0.585741785084557 0 0.265311274008061 0.287281086241447 0.000115848717348911 0 6.83709820064334e-05 6.20616514053832e-05 0.414041370046433 0.999749124240802 0.734421209270703 0.71247415709249 0.000100996151661355 0.000250875759197585 0.000199145739229706 0.000182695014657381 87 3601
3418 232001 3 0.1 20 "PR" "MI" 0.236051548428069 0.493875490230091 0.199456887432418 0.416911297642517 0.226187225334851 0.22771345475447 0.487117517086981 0.483729480831711 0.197844555359639 0.2018333006735 0.423763968749247 0.428280098581037 0.68995222851739 0.488072123533813 0.599134743465558 0.42316404190708 0.555388838748693 0 0.283867191893587 0.283499408732237 0.000117204966705211 0 0.000207799997726736 0.000108639802025388 0.444392442300409 0.999644450104095 0.715687149058322 0.716162064484937 0.00010151398419224 0.00035554989590514 0.000237859050364194 0.000229886980801038 92 3601
3419 662411 4 0.1 20 "PR" "MI" 0.24145246646127 0.49900011564998 0.199427489839367 0.411583283429642 0.224243242079288 0.226495701393403 0.486928153083412 0.484990257886715 0.196317337902873 0.199619716887872 0.42399445673753 0.426985945333173 0.69219140993396 0.490176735034101 0.595364544630112 0.420990303336029 0.594026180470411 0 0.289203095524829 0.301504688231891 0.000121060173147587 0 8.77591913861437e-05 7.0878119170909e-05 0.405772755697916 0.999806863991474 0.710562957550882 0.69828605823705 8.00036585253535e-05 0.000193136008525509 0.000146187732902707 0.000138375411887862 90 3601
3420 442409 5 0.1 20 "PR" "MI" 0.234736798284827 0.491922442007884 0.200231535965253 0.41907725520529 0.22784681703833 0.227285442559693 0.490332454262755 0.481472315102733 0.19623159020086 0.203496642187388 0.420159551962363 0.430665171795861 0.68986905788285 0.487665421493954 0.5999597683535 0.42355762866217 0.50893536253874 0 0.235915823130157 0.250760688845209 8.58557830856119e-05 0 5.47093065555722e-05 4.72169401615767e-05 0.490892766830069 0.999808119624368 0.763876062718346 0.749048882530303 8.60148481059314e-05 0.000191880375632496 0.000153404844941566 0.000143211684326159 88 3601
3421 353219 1 0.2 20 "PR" "MI" 0.240452541471041 0.498334431236499 0.19912925502924 0.412245384119998 0.223983472965416 0.225501014596348 0.483526180035287 0.48061845301096 0.198753903820216 0.202574410240954 0.427145746980479 0.431409036894098 0.689937029032805 0.487398985178288 0.600457569090411 0.423699838693433 0.596421781800024 0 0.291623067146816 0.302704835545214 0.000110613365223497 0 8.09527423607148e-05 6.4926364368194e-05 0.403383173121305 0.999777169884654 0.708127323640343 0.697073236289709 8.44317134470475e-05 0.000222830115345655 0.000168656470480075 0.000157001800709149 84 3601
3422 18779 2 0.2 20 "PR" "MI" 0.23894659004226 0.490095932531017 0.205438964415013 0.420854832708955 0.224080582324125 0.224620932996208 0.485952845801502 0.480048945317918 0.196792535745049 0.202344726834728 0.424593548576901 0.432039266163105 0.687648105362592 0.485174037417417 0.604576226994789 0.426031535551369 0.514139892557406 0 0.262389110623195 0.264172481302513 9.32030365999019e-05 0 8.51722238054455e-05 6.01743101100798e-05 0.485644188168827 0.999542770402213 0.737275630646555 0.7354938920663 0.000122716237166546 0.000457229597787372 0.00025008650644476 0.000273452321076344 89 3601
3423 322915 3 0.2 20 "PR" "MI" 0.232040217624353 0.49142515130363 0.198235336535517 0.419390800605696 0.226485940176025 0.226342078346627 0.48236207577477 0.475743850201301 0.202151287323425 0.207862331672735 0.428404355610472 0.436391809968877 0.684868236147005 0.482948631548575 0.608248955531677 0.428304469238901 0.555793047239848 0 0.272331390245423 0.278013901407646 0.000109306908433516 0 7.8381391344603e-05 6.28864955341327e-05 0.44400723904407 0.999770913211945 0.727410903720346 0.721757478536601 9.04068076482187e-05 0.000229086788054678 0.000179324642886837 0.000165733560218725 88 3601
3424 359984 4 0.2 20 "PR" "MI" 0.23680588556704 0.48952820470896 0.204080704829617 0.421328661153063 0.224156953206033 0.224094238356284 0.483566455194307 0.477265066226352 0.198934233123181 0.20438145921957 0.427260456353304 0.434887683295616 0.685057077129357 0.483306259853713 0.607396397172368 0.427981685524758 0.54241227917352 0 0.264372845208878 0.273785397357173 0.000266068349724516 0 0.000139031470260042 0.000137358955536794 0.457234399624659 0.999774176463004 0.735312817366731 0.725915793858861 8.7252852096781e-05 0.000225823536995466 0.000175305954130017 0.000161449828429517 87 3601
3425 340820 5 0.2 20 "PR" "MI" 0.228552268329452 0.475821210545931 0.209700979564724 0.435785866125979 0.229860233664694 0.224251192417943 0.492587165280992 0.472220462212294 0.195921393877123 0.209244986220916 0.417758837276753 0.440172661169242 0.682663694412089 0.479845589535081 0.614867359662762 0.431623286829647 0.368103453858472 0 0.167183576237761 0.178340391549973 9.98704594882418e-05 0 5.45148883112765e-05 5.1396001513521e-05 0.631637627558162 0.999643971238352 0.832498815475568 0.821348759107074 0.0001590481238773 0.000356028761648463 0.000263093398359626 0.000259453341439376 88 3601
3426 457445 1 0.3 20 "PR" "MI" 0.231050741535198 0.47762730621786 0.210048123679663 0.433722673250928 0.226282437480102 0.222358985294407 0.485649000153256 0.470168157401423 0.198822159052659 0.209322319300634 0.424770130026277 0.442156258480278 0.679692164309706 0.477530031760097 0.618192602032955 0.43385013700522 0.44550800032681 0 0.211931215228061 0.220831979493047 0.000141447537482574 0 0.00012591073294045 8.93064803311694e-05 0.554233015483613 0.999765755497407 0.787741439712352 0.778894885273836 0.000117536652094854 0.0002342445025926 0.000201434326646542 0.000183828752786352 82 3601
3427 561791 2 0.3 20 "PR" "MI" 0.231982492066565 0.486872545117238 0.20233803739056 0.424076029481914 0.224930168886188 0.224280042176981 0.480040274460614 0.472227112115759 0.202690417792644 0.209182173496219 0.430533940848944 0.439986554601013 0.681192703129735 0.479508909154221 0.614210628679424 0.431748854078262 0.524530796357876 0 0.254764248202945 0.262240909471738 9.61214998592961e-05 0 7.0795732546476e-05 5.59996911514617e-05 0.475273135115014 0.999750802612486 0.744970307418297 0.737522600259977 9.9947027250632e-05 0.000249197387513988 0.000194648646211581 0.000180490577133494 89 3601
3428 524682 3 0.3 20 "PR" "MI" 0.227885630060784 0.468526346494653 0.215875794875863 0.443182208779432 0.226166411789734 0.22068674463155 0.485020128185394 0.46593910838411 0.199251805870651 0.211692806752031 0.425407276309359 0.446483190431118 0.674738786482068 0.472849352203731 0.626820407498545 0.438687895142422 0.352156627647301 0 0.185012028687897 0.179630343285083 6.55964209315301e-05 0 5.02133009933542e-05 3.86152881016718e-05 0.647651813451087 0.999778088389183 0.814749504483939 0.8201525895646 0.00012596248068093 0.000221911610816995 0.000188253527170727 0.000178451862214718 83 3601
3429 95920 4 0.3 20 "PR" "MI" 0.243327294316028 0.50623055287703 0.194444729283825 0.404164160417039 0.222655861672449 0.221967324574978 0.479586298580676 0.471913992157393 0.201142651681387 0.207330277921406 0.431184496975116 0.440316433754256 0.687950480563455 0.485872374134147 0.602917658886617 0.425266054720211 0.643981883292478 0 0.255802878633349 0.309387869758513 0.000104700576943529 0 6.32918491635813e-05 5.73219371553613e-05 0.355774911132039 0.999515669974454 0.743787713477286 0.690236896214442 0.000138504998539616 0.000484330025546381 0.000346116040201475 0.000317912089890339 90 3601
3430 188506 5 0.3 20 "PR" "MI" 0.231336556565773 0.482211061575425 0.206084373286774 0.428933046233399 0.224990700777621 0.221575459342853 0.48141083022006 0.467353457278724 0.201641145353613 0.211243837784155 0.429357127345055 0.444963903530893 0.677902716686247 0.476827710063852 0.618969356424542 0.434594212571799 0.486392578925969 0 0.220829865743824 0.238061448707268 8.59792589342268e-05 0 7.33074648058721e-05 5.33010940455916e-05 0.513420024272532 0.999781603072915 0.778920024898393 0.761720338312498 0.000101417542564193 0.000218396927084651 0.000176801892976635 0.000164911886187656 91 3601
3431 302116 1 0.4 20 "PR" "MI" 0.227277885291143 0.474499695418852 0.209492335021042 0.436912515886012 0.226484903595623 0.220120707544969 0.482061829463484 0.461624792138646 0.202165665651333 0.215196153663099 0.428434878827791 0.450864334208757 0.673883496431735 0.472484792081932 0.626854154335474 0.438996628098731 0.432613915635292 0 0.179680395592122 0.204626276525326 0.000334382884490953 0 0.000273238681591844 0.00020213225686971 0.566917485360401 0.999668435930598 0.819754818458186 0.794919644602107 0.000134216119815738 0.000331564069401957 0.000291547268099738 0.000251946615697028 88 3601
3432 804646 2 0.4 20 "PR" "MI" 0.236941771305781 0.497625431109059 0.196776541370711 0.412851294427306 0.22245825003015 0.221369493894651 0.475229346154005 0.46735535506259 0.204780638956145 0.210953593978468 0.435559438301581 0.444917508708829 0.680769515230581 0.479937468241854 0.612510774305324 0.43125165080477 0.624575640395758 0 0.270639159660409 0.304637837326906 0.000118582602973182 0 9.95362305881512e-05 7.35319423248247e-05 0.375228309687379 0.99977709319612 0.72908736680349 0.695132082715742 7.74673138903826e-05 0.000222906803880465 0.000173937305513627 0.00015654801502696 90 3601
3433 712108 3 0.4 20 "PR" "MI" 0.232046254569798 0.491936600492877 0.197707386795239 0.41880384863708 0.224004047889684 0.222155746402796 0.475212808538869 0.465301300681081 0.20611987645339 0.213616146793022 0.435346900107571 0.446996351480801 0.678206048862278 0.477248254250431 0.617443410041651 0.433963788341313 0.573117336684234 0 0.252777117412181 0.278295537727886 0.000119869006246619 0 9.11015706260934e-05 7.07555681180402e-05 0.426676623540566 0.999756834309032 0.746943643021288 0.721462108755062 8.61707689531616e-05 0.00024316569096788 0.000188137995905409 0.000171597948933916 88 3601
3434 554235 4 0.4 20 "PR" "MI" 0.237702203529642 0.499004046466681 0.196176893414431 0.411432609883422 0.221301362751195 0.220360056532854 0.472857237672111 0.464579621014769 0.205828042915807 0.212590088496195 0.437814628499864 0.447731126725637 0.679363622813692 0.478673285230881 0.614595024826433 0.432476461017556 0.645123681637553 0 0.254347195812445 0.307267165679023 0.000117652829130058 0 8.58653599044665e-05 6.88765031380253e-05 0.354665253411378 0.999670241155135 0.745301638404826 0.692437427466046 9.34121219392278e-05 0.000329758844865468 0.000265300422823622 0.00022653035179338 88 3601
3435 308302 5 0.4 20 "PR" "MI" 0.231481028030863 0.482732062482714 0.205551750392883 0.42821934065324 0.22231582082716 0.219754327424723 0.473762027812989 0.462316915280757 0.205915754054384 0.214138928333509 0.436942881548039 0.450034383372199 0.673551176282746 0.472798634570934 0.625606432780775 0.438547127688096 0.528888530897253 0 0.245222890798009 0.261441018978156 9.28678199363961e-05 0 8.81966666677132e-05 6.06589863830002e-05 0.470915170389743 0.999756996747645 0.754492982984492 0.738318547124614 0.000103430893066833 0.000243003252355151 0.000195929550831457 0.000179774910846956 87 3601
3436 243400 1 0.5 20 "PR" "MI" 0.236537700807405 0.496686357265296 0.197285314309548 0.413929047616992 0.220589006747811 0.219971407783023 0.469085638036123 0.462594749942552 0.20847929006891 0.214031611658814 0.441585883882354 0.449709194474108 0.677098115338239 0.47600388212385 0.619796216037273 0.435201855544623 0.610545116882443 0 0.27937528561638 0.303092497615458 0.000113791326700296 0 0.000145430998013685 8.68974920794723e-05 0.389241686254658 0.999598076581685 0.720188543459344 0.696559986919841 9.94055361987958e-05 0.000401923418314601 0.000290739926263165 0.00026061797262176 86 3601
3437 769372 2 0.5 20 "PR" "MI" 0.232922523694331 0.488646913413674 0.201459859510235 0.422168859180868 0.220513863027281 0.219458984320935 0.467941461300454 0.460398719735077 0.209456315984874 0.215599009272339 0.442696139419781 0.451930029348458 0.672895371042547 0.472135597957971 0.626515184767448 0.439136426728629 0.557755783506965 0 0.271386969266404 0.280882755127112 0.000109780383380742 0 9.00566801377308e-05 6.72599555287366e-05 0.441807800606308 0.996975183809982 0.726620350659657 0.717321645385093 0.00032663550334689 0.00302481619001812 0.00190262339380112 0.00172833953226682 81 906
3438 621016 3 0.5 20 "PR" "MI" 0.237415680320823 0.498518939786357 0.196393532896929 0.411932607839394 0.220934300089246 0.219649204667924 0.470876731837005 0.462618393999775 0.207323253527834 0.213742029452775 0.439967680262019 0.449735468508896 0.677999185077993 0.477197816780011 0.617458815877537 0.434029246436032 0.632101981333008 0 0.268731146082954 0.307457071335107 0.000114916803927585 0 8.68400399161032e-05 6.82372015790778e-05 0.367664470851078 0.999366151666877 0.730716048901629 0.692074826510265 0.000118631011986728 0.000633848333123447 0.000465964975500099 0.000399864953048797 89 3601
3439 161277 4 0.5 20 "PR" "MI" 0.235072804006045 0.492121393936231 0.200155108943646 0.418595786468093 0.223184154076732 0.218811846952252 0.476100756217637 0.460824222261915 0.204652108406644 0.214681864089424 0.434649546607311 0.451592033222973 0.677068805035029 0.476228815843234 0.619489081439714 0.435076054604964 0.572531690696026 0 0.227905920132692 0.271854701223915 0.000105015407042045 0 9.38592418240468e-05 6.67416367939149e-05 0.427240562475084 0.999561358851912 0.771625352978834 0.727769824482918 0.000122731421848063 0.000438641148088411 0.000374867646649291 0.000308732656372804 88 3601
3440 791836 5 0.5 20 "PR" "MI" 0.232430094285723 0.482796585281628 0.206347634700321 0.428248813547405 0.221979189376005 0.21712590238466 0.473246199529338 0.456676610516704 0.206100663765817 0.216909694839586 0.437551036252697 0.455798540732593 0.671535186046388 0.470748228945824 0.629357993305723 0.440703465400794 0.510158175071331 0 0.211191480305001 0.244488123962303 9.84885238102945e-05 0 7.58126710092361e-05 5.85633403563478e-05 0.489583746937646 0.999290566163914 0.788270558550851 0.755013763445485 0.000159589467212221 0.000709433836086325 0.000462148473137967 0.000439549251855272 89 3601
3441 321882 1 0.6 20 "PR" "MI" 0.239661182274443 0.494253282853427 0.202027410395941 0.416324589744252 0.217165290549635 0.216014459439021 0.465075600642406 0.4577932556827 0.208852755931964 0.214681121227408 0.445533402277987 0.454565310861123 0.672840932263099 0.47243365596374 0.625561287555312 0.438751865693422 0.621516221236721 0 0.288222025045908 0.312857894595435 9.99057195927306e-05 0 0.0001245717388986 7.54825096778977e-05 0.378290736218388 0.999638651495978 0.711388990351286 0.686831449697367 9.31368252984173e-05 0.000361348504022388 0.000264412863906692 0.000235173197520193 88 3601
3442 460137 2 0.6 20 "PR" "MI" 0.228205741111747 0.465359808781975 0.219111067668666 0.446189207585745 0.219265150301179 0.213241440619902 0.469368790875159 0.450800789081287 0.206912117270716 0.21865456990978 0.441202757565596 0.461789022614204 0.660712332032827 0.461657123816674 0.644677754849162 0.449927059532217 0.411484208940151 0 0.203793426314212 0.207857533736522 7.20918290766551e-05 0 0.000100298787708023 5.73056291191094e-05 0.588297360948404 0.999715630293276 0.795861166483078 0.791861105390484 0.000146338282368195 0.000284369706724195 0.000245108415001492 0.000224055243875444 89 3601
3443 406039 3 0.6 20 "PR" "MI" 0.225303307549464 0.468921206231914 0.212908114453453 0.442579666509154 0.222066336387977 0.21530531207298 0.470683385695704 0.450249366259646 0.208413398430734 0.221333747586005 0.439927743389727 0.462389000644527 0.662674956010421 0.463080267032604 0.642655260470191 0.448517666538982 0.429382334788933 0 0.182068485633991 0.205028831449066 8.44444437069658e-05 0 6.4485751960983e-05 4.96643958175037e-05 0.570412346060222 0.99973043985284 0.817633180350359 0.794714036580138 0.000120874707137872 0.000269560147160286 0.000233848263689425 0.000207467574978704 93 3601
3444 545155 4 0.6 20 "PR" "MI" 0.232021247753379 0.484773669909209 0.204092799410759 0.426092165135717 0.218490663191001 0.215250887875215 0.464147945025052 0.451852136212919 0.211089343212549 0.219657541035138 0.446540827777392 0.460650335316793 0.665762798819595 0.466768831468856 0.634839683658447 0.444594797050823 0.557688417864149 0 0.2384179244339 0.270694545606094 9.54029183927602e-05 0 9.12828268620045e-05 6.26852370530669e-05 0.442065616703319 0.999397954036475 0.760974213725836 0.728824985998718 0.000150562514139497 0.000602045963525312 0.000516579013402207 0.000417783158134645 90 3601
3445 697571 5 0.6 20 "PR" "MI" 0.216017364601774 0.441776164122091 0.230641247353584 0.470758571611411 0.223404924451812 0.211262403539988 0.475184996543402 0.442439673167717 0.205302599806547 0.224863071805222 0.434974812578676 0.470457186875061 0.650684692593574 0.45270160453139 0.660806918965353 0.459187167291285 0.196138174515395 0 0.0915703484363591 0.0950870862503987 3.40691969621376e-05 0 5.63895238430061e-05 2.96852728148124e-05 0.80366333780702 0.99972696851999 0.908108077270426 0.904648910247161 0.000164418480622626 0.000273031480010425 0.000265184769371958 0.00023431822962521 89 3601
3446 101094 1 0.7 20 "PR" "MI" 0.23236096878994 0.481041741682517 0.207807614056707 0.429832638467427 0.216186058352823 0.211247991216039 0.459614310934464 0.444370589519973 0.212963013549137 0.222839383378103 0.451048371631584 0.468266101426484 0.659795018358801 0.461638269349098 0.643610010983946 0.449760482107617 0.571160584446338 0 0.236147411845661 0.27592253018374 0.000140452296549619 0 0.000222495166956339 0.000120701854471754 0.428462463854091 0.998490255803059 0.762359376586527 0.722969739462895 0.000236499403021892 0.00150974419694125 0.00127071640085549 0.000987028498893552 87 2343
3447 862621 2 0.7 20 "PR" "MI" 0.228001709592413 0.471793720477749 0.212601730021375 0.439407750191383 0.216240451606905 0.211549345828814 0.458786711316387 0.443674034742453 0.21384325767833 0.223886294971054 0.451896910636102 0.469069386813726 0.655791507028132 0.457951857591311 0.650331282670758 0.453602574823505 0.492520347520674 0 0.224102607569245 0.243036144674971 0.000107738959807644 0 0.000627833848744231 0.000240433594000186 0.507243895825818 0.999637399469358 0.774961369201737 0.756459647154741 0.00012801769370013 0.000362600530642106 0.000308189380274317 0.000263774576287868 87 3601
3448 779303 3 0.7 20 "PR" "MI" 0.231817791545822 0.47818808491333 0.210119170518999 0.432969872763147 0.217052914793178 0.212582881413439 0.46302041840917 0.448241354377882 0.210682772417964 0.220433415492342 0.447645845281006 0.464391331413905 0.661453587752439 0.46303567798961 0.641235358429305 0.448461840813203 0.514330960403052 0 0.220857925567335 0.250654071057904 0.000100538996207919 0 9.09838953070805e-05 6.44115227021986e-05 0.485437640103437 0.999534045011422 0.778662264499963 0.748957342359712 0.000130860497302972 0.000465954988578427 0.000388826037395003 0.000324175059682139 90 3601
3449 644087 4 0.7 20 "PR" "MI" 0.230383856313935 0.476548202043238 0.21031504147784 0.434604851971906 0.216435747660539 0.211711752544224 0.460328473207488 0.445310179121969 0.212454605256854 0.222403914287542 0.450174101716454 0.467370386154007 0.658531356518698 0.460635196319998 0.645173561022236 0.450820058667348 0.512898083882671 0 0.237050993041387 0.255019083289044 9.84790714244592e-05 0 0.000355333343850557 0.000148891565755578 0.486887707712878 0.999672856823648 0.762334018942777 0.744600251673305 0.000115729333026307 0.000327143176351661 0.000259654671985354 0.000231773471895389 81 3601
3450 643081 5 0.7 20 "PR" "MI" 0.233743458715844 0.487881130974901 0.20280342200207 0.422854569218675 0.217703504009035 0.212631842181889 0.461900450141911 0.446225728501455 0.212242703878517 0.222451114865677 0.448733054552885 0.466445672790971 0.664078804906768 0.465201295808396 0.637497240746264 0.446156137228145 0.5929527124845 0 0.229206715856037 0.281087487178026 0.000118686562010192 0 0.000124287801155075 8.14777963831879e-05 0.406847298783831 0.999753384531244 0.770459776195351 0.718654261824413 8.13021696586658e-05 0.000246615468755604 0.000209220147456678 0.000176773201177291 89 3601
3451 876176 1 0.8 20 "PR" "MI" 0.226387015605085 0.466844100490198 0.215820725748256 0.444543124377867 0.21495151035337 0.208156679449856 0.455344801169461 0.436113961405786 0.215772997307735 0.227761984691825 0.455332726469477 0.47670060607896 0.649495205408311 0.452652679050902 0.659355707747815 0.458985542694555 0.459973639468676 0 0.207493425422928 0.226363960544496 9.08888988053372e-05 0 0.000116193840036902 6.89224003220562e-05 0.539789600264375 0.999593408777915 0.792053349960354 0.773273372123594 0.000145871368143306 0.000406591222085231 0.00033703077668064 0.000293744931588345 92 3601
3452 176189 2 0.8 20 "PR" "MI" 0.224366112728975 0.464084976401694 0.216557824649327 0.447425873067208 0.213988602394537 0.207411881208368 0.452581217885419 0.433918602763686 0.217480231486155 0.229162039891617 0.458278677072114 0.478966578530253 0.64576659633188 0.45005617031914 0.663200096027099 0.461708905710609 0.442318554358021 0 0.209966351815479 0.22069280768971 9.09605714889076e-05 0 0.000517853519462657 0.000198444598776468 0.557357567949752 0.99909000875551 0.78870998566698 0.778466535866388 0.000232917120738691 0.000909991244489813 0.000805808998078126 0.000642211845125023 92 3601
3453 877693 3 0.8 20 "PR" "MI" 0.225162227734415 0.467404309938183 0.214086380620958 0.444026947743254 0.216047608446006 0.208613618255584 0.456068719328428 0.435352069004545 0.216319445296615 0.229018582887445 0.454990398361208 0.477496294578694 0.649823454436005 0.452815267061802 0.659424408805018 0.458977545866348 0.45680346596646 0 0.183136694602985 0.216632906585805 0.000401628669872851 0 0.00126056520116531 0.000545047921419033 0.542630513017936 0.999627062532149 0.815284341048361 0.782538633509707 0.000164392345731074 0.000372937467850928 0.000318399147488747 0.00028341198306852 96 3601
3454 777278 4 0.8 20 "PR" "MI" 0.230082583868521 0.479449699428837 0.207246082381105 0.431594862919022 0.212794529084154 0.206317416160474 0.449712450708367 0.431321804997345 0.219141915086894 0.230637433559658 0.461585143399445 0.481759579448129 0.649194529113149 0.453384575158774 0.657025431027657 0.458435074455058 0.542632087109947 0 0.200284249685053 0.254896891081106 9.25754181879245e-05 0 0.000123546092666215 7.20582464480095e-05 0.457166826206189 0.99966091219539 0.79931765977739 0.74479370109411 0.00010851126567614 0.000339087804610222 0.000274544444890289 0.000237349578335543 94 3601
3455 26097 5 0.8 20 "PR" "MI" 0.224319893013134 0.471354847912559 0.209606518008489 0.439915450273603 0.214237785790614 0.20641599862899 0.450311729873948 0.429224946317622 0.219996962944441 0.232888360197989 0.460810912568366 0.483806818027534 0.644973677432738 0.450078686695551 0.662491841150919 0.461745185965304 0.508177691166284 0 0.196259391993377 0.238770673980951 8.58538506630196e-05 0 0.000141916836545249 7.53413005323133e-05 0.491464188996167 0.998402512829391 0.802272966267756 0.760101908862435 0.000272265986885779 0.00159748717060949 0.00132572490232146 0.00105207585608217 95 3064
3456 201050 1 0.9 20 "PR" "MI" 0.22493582309675 0.473026508500159 0.208575170491337 0.438129410440327 0.211795005088822 0.204939546586688 0.44382899623508 0.425389262821676 0.223593895515842 0.235213476409182 0.467064229908703 0.487837413787891 0.64167037477226 0.447113208886372 0.667382542416361 0.464662834320748 0.519360353987974 0 0.216598063133818 0.250182523125218 0.000114141871844151 0 0.000432806500202035 0.000178697584729451 0.480354522638209 0.999503390664233 0.782541406118644 0.749277537565867 0.00017098150197337 0.000496609335767042 0.0004277242473362 0.000361241724185815 91 3601
3457 534651 2 0.9 20 "PR" "MI" 0.21556913607913 0.445201492780122 0.226516622917759 0.467031545977155 0.214946947007656 0.202249733644214 0.451596110537445 0.41990901561122 0.219304589813436 0.237884250850111 0.459371370018888 0.493481787921629 0.632765816731001 0.438669524808102 0.683705463581306 0.473547229078696 0.290915401436791 0 0.117171755131572 0.136510816820937 0.00018866024397317 0 0.00103651142063378 0.000397110684792694 0.70873013991745 0.999525736287967 0.881364606131128 0.86273778405685 0.000165798401786214 0.000474263712033318 0.000427127316665975 0.000354288437420493 94 3601
3458 649949 3 0.9 20 "PR" "MI" 0.223763174446984 0.468158426247897 0.2120608734797 0.443129683837893 0.211768545097917 0.204993462863923 0.444513581026639 0.426161783412177 0.222871854090926 0.234442414966931 0.466290470118519 0.486918488942585 0.640525182408825 0.446070194443361 0.669375142537557 0.465667807062369 0.494150356167664 0 0.210543765147229 0.239147228086484 0.00170131885190347 0 0.00428940982199766 0.00196995716954083 0.50379980764577 0.998369208440772 0.783882078048187 0.757808158930315 0.000348517334662482 0.00163079155922817 0.00128474698258652 0.00107465581366105 91 182
3459 97231 4 0.9 20 "PR" "MI" 0.223726948631164 0.461688999481198 0.218525922559613 0.449938018927599 0.211498830499468 0.202522784278552 0.446689473356487 0.42311715903157 0.220485831510066 0.234792360931856 0.464265325165498 0.490149618726314 0.637748563409185 0.443687642497257 0.673804115001535 0.468277595582224 0.423810710400442 0 0.180994867394232 0.20560915184271 0.000564965426646189 0 0.000957756570767574 0.000502858643333332 0.572084935091307 0.985250050279515 0.80521758668121 0.783661198173701 0.00353938908160442 0.0147499497204847 0.0128297893537902 0.0102267913402558 88 1739
3460 166003 5 0.9 20 "PR" "MI" 0.217487428894458 0.449837562025933 0.223909334302389 0.462246663788195 0.21555706146817 0.204523461950176 0.453867450847628 0.425468660500263 0.21780913882431 0.234691196707392 0.456944913691078 0.487741109940447 0.637567952312804 0.442818747654212 0.676409669834091 0.469235832224606 0.315138316488091 0 0.139565349141965 0.15219225046709 0.000371353753611709 0 0.000621396783833386 0.000326577033631557 0.684219356060205 0.999405732075337 0.859270404159788 0.847013468419514 0.000270973698091829 0.000594267924663186 0.000542849914413781 0.000467704079764191 92 3601
3461 155380 1 1 20 "PR" "MI" 0.216646978255011 0.447699880630766 0.22520667006963 0.464347408865454 0.208049621812631 0.197768558016354 0.436974729772817 0.411118286636674 0.226485609984042 0.241951869641848 0.474414204423059 0.502588034936005 0.622465158083995 0.431756551643944 0.693644149695521 0.480643441171091 0.342134327805653 0 0.151667686102317 0.166918639792906 0.00239511973024307 0 0.00677345445489413 0.00299377191683609 0.653761113770157 0.988695559291497 0.831677912008974 0.822559952434795 0.00170943869394654 0.011304440708503 0.00988094743381546 0.00752763585546294 93 181
3462 594974 2 1 20 "PR" "MI" 0.224686725215707 0.463145361949244 0.218077117989232 0.448417475206593 0.204396117722058 0.197142637883338 0.431431141709081 0.412149258291562 0.228031481327292 0.240110465271873 0.47984798271611 0.501511183252007 0.626225480821103 0.435511149326144 0.686219064588397 0.476670080615406 0.437690958230853 0 0.19564772272098 0.217648183428634 0.00232231160518943 0 0.0071503851324405 0.00309155991740062 0.559780479036597 0.999207166054285 0.796495623398858 0.77870345687653 0.000206251127360545 0.000792833945714662 0.000706268747721053 0.000556799777435004 93 116
3463 103704 3 1 20 "PR" "MI" 0.222040424786461 0.45893539080598 0.219439913799904 0.452702678263779 0.206582107085554 0.197824774453583 0.435896868083174 0.4130943200856 0.225921687790841 0.239949715671362 0.47529301524262 0.5005982469453 0.626447306325597 0.435884589703504 0.685311317262107 0.47630309500047 0.424645743686879 0 0.173672758338277 0.204586468606858 0.00571092480310848 0 0.00906344142980023 0.00488916357744206 0.569098593990978 0.998713523726437 0.816080904113041 0.789531768170107 0.000544737519035022 0.00128647627356332 0.00118289611888269 0.000992599645592718 90 182
3464 758535 4 1 20 "PR" "MI" 0.217418633593568 0.451110632603868 0.22249054448018 0.460891601488524 0.207551096284175 0.196116319814294 0.435279210372436 0.406823858960549 0.227554127729412 0.244621307276019 0.475741848370503 0.506956488158591 0.621086049692037 0.430845408792981 0.69466597948561 0.481441057055467 0.351789046310954 0 0.130096979099845 0.163646757841946 0.000816935075644069 0 0.00286065489542475 0.00119352731142948 0.646977640702328 0.997614753766089 0.864923910328108 0.833543673826272 0.000416377911074212 0.00238524623391135 0.00211845567662222 0.00161604102035285 93 114
3465 306197 5 1 20 "PR" "MI" 0.207904920969047 0.425261146563272 0.23879312958031 0.487703932940865 0.210579686405668 0.194583764040864 0.441905227627329 0.403457795755586 0.224188419667403 0.246410105303025 0.469234885656119 0.51053313122856 0.613068371415579 0.423269201244456 0.709391654550738 0.489455661408293 0.146737095147396 0 0.0656345201317609 0.0706542451531536 0.00143566069500231 0 0.00523439132287907 0.00215726649730834 0.851546955388208 0.998859595573999 0.928052089365408 0.926359017471675 0.000280288769393235 0.00114040442600138 0.00107899917995188 0.000829470877862885 88 171
3466 628875 1 0 30 "PR" "MI" 0.236788228904892 0.493898263270419 0.20008160161891 0.416936862024548 0.228012814108556 0.228635584528243 0.49329682711383 0.486925698353897 0.193965930055963 0.199804779233332 0.417297422644393 0.425076932823037 0.693436627541691 0.491145399908777 0.593852310908204 0.420010141302647 0.536496230854701 0 0.25834324043224 0.268302584148328 0.000119473524570869 0 8.61143856112606e-05 6.91717286211874e-05 0.463293285515035 0.999797385577566 0.741410545904098 0.731477742224768 9.10101056934152e-05 0.000202614422433772 0.000160099278050869 0.000150501898282971 89 3601
3467 489322 2 0 30 "PR" "MI" 0.23889173566953 0.501968119535669 0.194717888261459 0.408714379407485 0.229244133221553 0.230536696154174 0.494424595665876 0.489792570785694 0.194089226273586 0.198892921422018 0.416389219192212 0.422162984729171 0.698672565045257 0.495186757727802 0.587700035957064 0.415976408783517 0.56096923002347 0 0.268903097480865 0.280320791045754 9.46596044097456e-05 0 5.95718147525404e-05 5.19878044904795e-05 0.438858833624859 0.999824679779192 0.730903991577141 0.719499238289221 7.72767472606248e-05 0.00017532022080823 0.000133339127241053 0.00012798286053525 89 3601
3468 782984 3 0 30 "PR" "MI" 0.241069385787489 0.497187700461826 0.200833494466129 0.413582604226258 0.224244861818484 0.22729253892082 0.486730237924439 0.486860508075457 0.196542559588295 0.198661829453425 0.424349269279943 0.425054640694067 0.692606786526793 0.490140874998439 0.596037883507848 0.421121562845503 0.543537455088764 0 0.297651483117678 0.28659976287952 0.000103609459247544 0 6.31952671836098e-05 5.67504956265567e-05 0.456267448555409 0.999796778637839 0.702136939241619 0.713197098009346 9.1486896578804e-05 0.000203221362161447 0.00014838237351906 0.000146388615506884 91 3601
3469 139817 4 0 30 "PR" "MI" 0.237662867356214 0.498308260635589 0.196922691404305 0.412472149275789 0.227537330163011 0.23025860182274 0.490312972448587 0.489309415304476 0.196121203077298 0.199067123585215 0.420468808539807 0.422622148650992 0.695458799341965 0.492463984666124 0.592111018066818 0.418711369480075 0.541801779483886 0 0.285083573443117 0.279297746899077 9.805545080634e-05 0 7.49082455392482e-05 5.82636967278402e-05 0.458009967690064 0.999790803556647 0.714685205894408 0.720492916164519 9.01973752439155e-05 0.000209196443352648 0.00015631241693562 0.000151073239676 85 3601
3470 600051 5 0 30 "PR" "MI" 0.236798202251479 0.500959447509497 0.1939972008926 0.409688298978254 0.229424952395232 0.231865684530625 0.493490414787832 0.491766685611765 0.195111503047985 0.198300705691944 0.417391111014874 0.420126970365021 0.698088839177336 0.495141604550651 0.587409409632529 0.416013739896308 0.567775489569859 0 0.293272215159197 0.289807480052531 0.000116238825169182 0 8.80159890818501e-05 6.86209378407778e-05 0.432027071182088 0.999772607017687 0.706476303438624 0.709967279560015 8.12004228839347e-05 0.000227392982313102 0.000163465413097243 0.000156619449613008 88 3601
3471 303636 1 0.1 30 "PR" "MI" 0.235704807610615 0.499223029682407 0.194479343048285 0.411368331573247 0.22724516836843 0.229152334948904 0.486275797690601 0.483943487528212 0.199485587848118 0.202931311878899 0.424608995985088 0.428031374864911 0.69210231092795 0.489622078094408 0.596896242775302 0.421540820560356 0.583747895342678 0 0.288930085255483 0.29410222814203 0.000110775198965284 0 8.88069056927962e-05 6.70645435782341e-05 0.416059363471658 0.999802568026059 0.710831991553451 0.705688522781442 8.19659866982652e-05 0.000197431973940717 0.000149116285372738 0.00014218453295011 89 3601
3472 216762 2 0.1 30 "PR" "MI" 0.237508593643435 0.502679755123797 0.19294756333472 0.407903645184971 0.227575905860034 0.229619950358779 0.48809095126004 0.4856991922446 0.198244729782175 0.20177896262203 0.42285200885584 0.426293225747533 0.694704449862247 0.491944541595478 0.592971255738925 0.419241875542481 0.59976474401312 0 0.279411344133727 0.2969888496188 0.000107006251240701 0 6.57574901872605e-05 5.82474203962939e-05 0.400048338453522 0.999802873248249 0.720371622200783 0.702810922598133 7.99112821169585e-05 0.000197126751750875 0.000151276175303366 0.000141980362671193 90 3601
3473 818862 3 0.1 30 "PR" "MI" 0.241368892503795 0.500442423961708 0.197955889128091 0.410155672526296 0.225141028008679 0.227195498835292 0.488486048661235 0.485917311138662 0.195749366956833 0.199398342631048 0.422532306092899 0.426046668182485 0.693705419347766 0.49153061427029 0.593103598715973 0.419667908258572 0.588390420724803 0 0.285237363893643 0.29782602709777 9.97907996994178e-05 0 8.05642716514815e-05 6.10576007602077e-05 0.41142863954026 0.999785763114104 0.714521756826235 0.701962571897517 8.11489352381621e-05 0.000214236885896054 0.000160315008470548 0.00015034340395332 91 3601
3474 533916 4 0.1 30 "PR" "MI" 0.2416343740672 0.511092875007312 0.188750285385005 0.399016067326118 0.224401959272753 0.229335204212266 0.482222423390082 0.487117965686884 0.200543190123332 0.200152138319184 0.428859946230585 0.424742165673827 0.69537153755222 0.493331997026382 0.589445613827521 0.417694423652835 0.688080190193038 0 0.331753188294495 0.347654628834885 0.000109861526344536 0 7.99773963309935e-05 6.44197684579441e-05 0.311650017364986 0.999586971584434 0.667893336381511 0.652001576111914 0.000159930915631855 0.000413028415565684 0.000273497927662796 0.00027937528474294 86 3601
3475 828640 5 0.1 30 "PR" "MI" 0.23859144320949 0.493588824295087 0.201924130716935 0.417188949483039 0.225877763726051 0.226752226749393 0.488610050953636 0.483575516944915 0.195995006831293 0.201104615447528 0.421888746045291 0.428454730673044 0.691221433684933 0.488416000188015 0.599023752995756 0.422694636081891 0.549765156625981 0 0.269273126146619 0.27789207568278 0.000104845729323491 0 8.36275394832785e-05 6.3583425330429e-05 0.450041878211642 0.999810534669517 0.730500956164552 0.721905295153938 8.81194330532209e-05 0.000189465330483301 0.000142290149346118 0.000139045737952315 81 3601
3476 430375 1 0.2 30 "PR" "MI" 0.232090802441607 0.483668145481404 0.205421737030304 0.4275501604569 0.22898259353387 0.225842366036288 0.491884601587712 0.47738595993987 0.195774592049087 0.20595992278395 0.418478598492051 0.434880378359021 0.686915762011765 0.4840612631785 0.607156251863342 0.427235389250185 0.458060931807856 0 0.199582905990575 0.220452845730289 7.8620342402686e-05 0 5.57135847191808e-05 4.48958211136607e-05 0.541626088378199 0.999483373571771 0.799916081865927 0.779104487933877 0.000234359471542165 0.000516626428228567 0.000445298558779486 0.00039777051472038 87 3601
3477 591475 2 0.2 30 "PR" "MI" 0.240108756730277 0.502514087671709 0.195168702340026 0.408084633864739 0.226877313736166 0.227215198722183 0.488833291777879 0.482401666140775 0.1966691345696 0.202581466894375 0.421700114239943 0.429677229012722 0.694201269188626 0.491109928272599 0.594419303804001 0.419969906643953 0.590904359035073 0 0.258204975244645 0.28842699637481 0.000102237696213159 0 6.2165050055387e-05 5.56338920648047e-05 0.408915496084247 0.999777212346916 0.741559163082249 0.711360641955989 7.79071844663281e-05 0.000222787653084417 0.000173696623050988 0.000156727777136628 83 3601
3478 71323 3 0.2 30 "PR" "MI" 0.238526061129854 0.494563465893599 0.200903560658297 0.416206723520074 0.224425884765153 0.224723680786731 0.483531010679749 0.477562096007535 0.199325031021676 0.204719787957454 0.427384839444298 0.434544064187326 0.687675626681739 0.485138004765545 0.604948379637426 0.426133936635969 0.560846124047537 0 0.266904345768934 0.281426299700761 0.00012140311428105 0 8.38147368301569e-05 6.94363571861495e-05 0.438893975692279 0.999638170586844 0.732765889924556 0.718257639360321 0.000138497145902931 0.0003618294131555 0.000245949569679317 0.000246624581732214 88 3601
3479 72158 4 0.2 30 "PR" "MI" 0.2335821103178 0.49065420717774 0.200262186840912 0.420200609686367 0.22688231562891 0.226098864381969 0.485900763369565 0.477259827167083 0.199394181928735 0.206245080826358 0.424972768169998 0.434880159678989 0.686563290328679 0.484415910552676 0.605901449596005 0.426886149855257 0.536079140394413 0 0.250284148309657 0.264654885488455 9.12116282347649e-05 0 5.54924670207378e-05 4.92842015008062e-05 0.463741367192775 0.999809394636045 0.74950727983805 0.735152363764729 8.82807845774281e-05 0.000190605363954675 0.000153079385271573 0.000143466545314954 91 3601
3480 506660 5 0.2 30 "PR" "MI" 0.230085828914029 0.479379757462004 0.207635243655506 0.431928895741905 0.226757166052805 0.225154622789827 0.487320680784601 0.47635001674825 0.198011527414643 0.20626265043164 0.423308420528932 0.435858708068464 0.681997617756661 0.480776362748102 0.611909421501789 0.430620010507428 0.431631618128351 0 0.230475748903235 0.221794765094973 7.44623300504706e-05 0 5.29757192223591e-05 4.26255203166236e-05 0.568185621093181 0.99979498386875 0.769295164026947 0.777999784893703 0.000108298448418218 0.000205016131250361 0.000176111350595251 0.000162824491007455 90 3601
3481 300901 1 0.3 30 "PR" "MI" 0.240242141263567 0.499794844073727 0.197557971072893 0.410754463067227 0.223656640890833 0.223608016964795 0.481452396988317 0.475167223406592 0.20029295036742 0.205841048071241 0.429183642480231 0.436978559865249 0.687506799119195 0.485404499035614 0.603691969511554 0.425712408425572 0.606180093845247 0 0.273138403554152 0.300044908663634 0.000152390755809497 0 0.000115989908127385 9.08449371055442e-05 0.393588387289053 0.999756101991223 0.726566940072411 0.699698970093433 7.91281098914809e-05 0.000243898008777288 0.000178666465309422 0.000165276305827479 80 3601
3482 466936 2 0.3 30 "PR" "MI" 0.235209422766359 0.495332780901 0.197466398425496 0.415268252957334 0.225530133583582 0.225683736632781 0.482516341292113 0.476123676753686 0.201154840842302 0.206902285118345 0.428164036623668 0.436020726616768 0.686423292982723 0.484426346412681 0.605523524386143 0.4267280686866 0.598269998284875 0 0.261458240631496 0.290539493162967 0.000157841634645224 0 0.000440251716579468 0.000198834831884008 0.401491276974479 0.999798914537213 0.73794650872939 0.709116839834952 8.08831060010208e-05 0.000201085462787437 0.000154998922534127 0.0001448321701968 87 3601
3483 863836 3 0.3 30 "PR" "MI" 0.236314790138364 0.491286637687246 0.202041116332943 0.419586072405972 0.224805698925325 0.224840223444936 0.483404313078861 0.476877444076266 0.199664722814086 0.205428310922105 0.427259675049101 0.435261001164034 0.685960712508625 0.48368896983073 0.607134150069134 0.427547145711323 0.527665709556072 0 0.263804381125579 0.267977719173705 9.38103515757324e-05 0 8.81733133338769e-05 6.11786022113191e-05 0.472093886245913 0.999564131949927 0.735758887131023 0.731653346747209 0.000146593846439291 0.000435868050073144 0.000348558430064034 0.000307755476874563 85 3601
3484 66569 4 0.3 30 "PR" "MI" 0.240162786625493 0.509430091551936 0.189114145596858 0.400834735923381 0.223031913340426 0.225590216626905 0.476292478483877 0.475802744039842 0.204457755108524 0.207072308454256 0.434537677241198 0.436315312170366 0.688784916592825 0.486956152136165 0.600644209159638 0.42412732868321 0.666568076747029 0 0.289183024961807 0.326023972516732 0.000126141658316154 0 8.39042346344246e-05 7.12706538167748e-05 0.333205529476296 0.999615214704449 0.710431305105119 0.673645876560148 0.000100252118358733 0.000384785295550827 0.00030176569843978 0.000258880269303058 89 3601
3485 48727 5 0.3 30 "PR" "MI" 0.235216497451682 0.495315174377434 0.197473360009269 0.415468839129153 0.227877137650174 0.22557918232783 0.488422958820966 0.475986534525972 0.197948851400171 0.206944394788604 0.422269077161003 0.436256823359772 0.688672817429686 0.486373636970928 0.602366606198044 0.424879774398356 0.546278548083334 0 0.222898638378602 0.259336714183063 9.90699341876084e-05 0 7.25888038355279e-05 5.75846231910877e-05 0.453526505859397 0.999681965414033 0.776767720570554 0.740382087724479 9.58761230807734e-05 0.000318034585966813 0.000261052247009301 0.000223613469267569 90 3601
3486 331426 1 0.4 30 "PR" "MI" 0.237705228434706 0.49163007852454 0.202741695129843 0.41903775793686 0.22071391215096 0.22120010939747 0.473712093291883 0.469444069115926 0.204485978068506 0.208812539569787 0.436966862404008 0.442724398214387 0.679619249983136 0.478223707395577 0.616040212768136 0.43295328667595 0.588851813691837 0 0.29423244761588 0.301125637529382 0.000330131488801071 0 0.000236354885050972 0.000192086640155778 0.410732347482316 0.999770641167745 0.705353435568071 0.69851980100096 8.57073370453452e-05 0.000229358832255241 0.00017776193099774 0.000162474829502096 87 3601
3487 290652 2 0.4 30 "PR" "MI" 0.226835868668436 0.473644003703373 0.209949294228362 0.437877408269797 0.228112467921162 0.222048951435977 0.486485030524978 0.466081116951964 0.19960935326737 0.212868487649224 0.423791477011178 0.446390051735331 0.676997288025576 0.475121779392363 0.622427135144957 0.436317337049207 0.405673767786228 0 0.171270462450166 0.192213454788154 7.26290176255348e-05 0 5.83333624190563e-05 4.34988356912741e-05 0.594023296451255 0.999533584380888 0.828254907783845 0.807372226844323 0.000230306744891085 0.00046641561911181 0.000416296403570112 0.000370819531832313 88 3601
3488 175073 3 0.4 30 "PR" "MI" 0.23571594483078 0.488982483216042 0.203744417865243 0.421921136179513 0.222749774487359 0.220556824610017 0.47789738998364 0.466626511831051 0.202764635550079 0.210929466625517 0.43286002216579 0.445684128500194 0.679022543928157 0.477674775184026 0.61743852004084 0.433660945641468 0.530614101717199 0 0.236802489692735 0.260734910716486 0.00101066312165706 0 0.000430610534325446 0.000489974702206199 0.468230283278623 0.999666536731053 0.7624900385827 0.738525324192546 0.000144951882520912 0.000333463268947231 0.000276861190239804 0.000249790388761589 91 3601
3489 735885 4 0.4 30 "PR" "MI" 0.231862352643279 0.484921155354435 0.203864362507704 0.42598193267509 0.223295115514961 0.221032995091485 0.476412024994192 0.46515161739027 0.204538310510596 0.21271967854216 0.434453530122246 0.447162790484353 0.676190463249725 0.47533728824561 0.62112235156046 0.436035408084263 0.539322859489241 0 0.242150028591194 0.26379403959078 9.91118262065365e-05 0 7.42674290801931e-05 5.82248758270763e-05 0.46048251913992 0.999737965514204 0.757570359169328 0.735961232213137 9.55095446325072e-05 0.000262034485795999 0.00020534481039766 0.000186503320255396 89 3601
3490 564840 5 0.4 30 "PR" "MI" 0.23438628677025 0.481083589094004 0.209769250993433 0.430030090183084 0.223396919455286 0.219929348321002 0.481503693485793 0.467235376301407 0.199948869004571 0.209713730392524 0.429020550727023 0.445130249509852 0.677712554546537 0.476405446183585 0.619431850390529 0.434941429775068 0.495051884191474 0 0.217608489286048 0.241727396489326 0.000119735197242719 0 0.000108559316255052 7.66370601868425e-05 0.504726798651165 0.999756966815149 0.782079048906204 0.75801451379741 0.000101581960118334 0.000243033184851116 0.000203902491492899 0.0001814526530769 90 3601
3491 766951 1 0.5 30 "PR" "MI" 0.229276797782902 0.4783323184377 0.207871129847853 0.432957986663804 0.226566265902693 0.221071674899444 0.483645087889347 0.464624328819648 0.2008031654452 0.213304521794528 0.426688205780806 0.447812463321991 0.676914738585039 0.47528238212516 0.621978817087581 0.436086024387001 0.461500409048477 0 0.194502606260201 0.219807744817786 0.000289180494346906 0 0.000291539259036931 0.000193234855081133 0.538089342127679 0.999729015512397 0.804975612216824 0.779792098230101 0.000121068329496854 0.000270984487602509 0.000230242263937528 0.000206922097032071 87 3601
3492 662445 2 0.5 30 "PR" "MI" 0.233580962486527 0.49152584886901 0.199438122163345 0.419253788239284 0.2227958859884 0.221370219033509 0.474100388629345 0.465491750102842 0.205989160920022 0.21271582480832 0.436410103114847 0.44680529996342 0.677747067508437 0.476887680451552 0.618143107891686 0.434317960001059 0.567994328209853 0 0.269431432705634 0.283143867466718 0.000105398502538869 0 0.000114806451875224 7.37488582838696e-05 0.43180259528432 0.999745266647108 0.730256969238809 0.716600523617075 9.76780032875065e-05 0.000254733352891994 0.000196791603681981 0.000181860057922979 87 3601
3493 756602 3 0.5 30 "PR" "MI" 0.234257456464054 0.488459858890348 0.202703789637217 0.422371088024781 0.222403096513235 0.219316661071143 0.475399136793136 0.462861765599408 0.204515530770823 0.213206850127965 0.435290527980027 0.449501712700195 0.675977214048433 0.475481431066894 0.620426170536005 0.435821610490771 0.560173317829251 0 0.248727876337451 0.274353642098265 0.000104376350628184 0 9.00268866256067e-05 6.53255499432892e-05 0.439571953811105 0.999456545975627 0.750745579595557 0.725208119571506 0.000150352009015009 0.00054345402437246 0.000436517180365663 0.00037291278028602 87 3601
3494 768114 4 0.5 30 "PR" "MI" 0.235553621974484 0.496446000022167 0.196567915288029 0.414071837764256 0.222185952660367 0.221987197349155 0.47349916884973 0.467608299814083 0.206041181974412 0.211286151163002 0.437261401512655 0.444647998497059 0.679726771984006 0.479046092547315 0.613895248425443 0.432141975026403 0.614089327352573 0 0.281576413705661 0.304007293877591 0.000102220488494139 0 0.000102494013722345 6.88047056790746e-05 0.385732695626169 0.999778743190685 0.718144888651547 0.69576758702034 7.57565327642778e-05 0.000221256809314726 0.000176203629069657 0.000156314396389562 89 3601
3495 878218 5 0.5 30 "PR" "MI" 0.232054380976526 0.486927453176524 0.202366699622123 0.424025797324171 0.224008405717735 0.220911254492168 0.477141352674694 0.46403484681193 0.204483602453583 0.213654562918678 0.433547502290034 0.448347782326485 0.676974041186428 0.475800107454657 0.620504864994384 0.435556109263495 0.532313096057755 0 0.230498360406216 0.257316049640821 9.52507538078433e-05 0 7.90327126369963e-05 5.84005471609019e-05 0.467492681470827 0.999703273203647 0.769193072886623 0.742418386976076 9.89717176105974e-05 0.000296726796353238 0.000229533994524375 0.000207162835941568 89 3601
3496 583943 1 0.6 30 "PR" "MI" 0.227988941068857 0.47632881689253 0.208513000602075 0.435007671105484 0.226062522695614 0.219612611701892 0.481013785043662 0.460286443789221 0.202617858753762 0.21601164520478 0.429238163418812 0.452246928102514 0.673664075466364 0.472280862506101 0.627142504560617 0.439108229970242 0.448739567615113 0 0.175061991906567 0.208864036896506 7.34555755773002e-05 0 6.93189543721933e-05 4.74722663482272e-05 0.550979678243724 0.999563165455042 0.824488770552711 0.790747833949711 0.00020729856558621 0.000436834544957593 0.000379918586350225 0.000340656887434883 87 3601
3497 370129 2 0.6 30 "PR" "MI" 0.227909824596215 0.471902528901581 0.212878994940456 0.439541144669002 0.222724395366359 0.216987815048199 0.475391519511717 0.456418054743912 0.204741437429989 0.217116463306764 0.434922572473193 0.456115340316035 0.667622035010773 0.467583343026084 0.63473689567721 0.443865018689104 0.433052973030487 0 0.190829011146653 0.209769934192201 0.000103082446993497 0 0.000116628248564776 7.31190153458603e-05 0.566717928472974 0.99971258119591 0.808798236434428 0.789934741627058 0.000126016049545356 0.000287418804089507 0.000256124170353832 0.000222205165394756 87 3601
3498 642522 3 0.6 30 "PR" "MI" 0.23906840059474 0.496645093455429 0.199393836935857 0.413836731688276 0.218248019991251 0.216861675178149 0.468296475270373 0.459340391857009 0.207152823360698 0.214168364940101 0.442330102892763 0.453078270576978 0.674178095764141 0.474726977693433 0.620715025236657 0.436455995223649 0.626988271746544 0 0.257139861129791 0.30400756166779 0.000122245211936958 0 0.000100810513912571 7.56227826021038e-05 0.37275933887942 0.999003335624708 0.74202577119428 0.695310530963088 0.000130144162098877 0.000996664375292114 0.000733557162017036 0.000606284586520292 89 1383
3499 130113 4 0.6 30 "PR" "MI" 0.235926823156867 0.497262606091238 0.196156496404237 0.413199979084938 0.220131398171506 0.218789731053482 0.468127257848022 0.459868106158732 0.208978700469962 0.215502942690658 0.442591684741229 0.452541477885116 0.674847952381854 0.474935383852976 0.620638139564857 0.436272273202686 0.632574266315828 0 0.276121502511995 0.309639476654638 0.000103973928031836 0 9.18969306230819e-05 6.60182910201577e-05 0.367239581856697 0.999713176599714 0.723569629232303 0.690101520716005 8.21778994437406e-05 0.000286823400285596 0.000216971325079201 0.000192984338336567 89 3601
3500 1041 5 0.6 30 "PR" "MI" 0.219176819203086 0.451650476393331 0.224057068404953 0.460557762655371 0.225418734203005 0.214326223321684 0.480214235009907 0.449235056027545 0.202891187797321 0.221458271268702 0.430370725374344 0.463602622178904 0.658921776727775 0.459972476213287 0.648406527470976 0.45192925028502 0.251795453918185 0 0.109123354451993 0.119528706360246 5.27929993421025e-05 0 4.27495278213145e-05 3.15377013000991e-05 0.747572565257211 0.998200738874873 0.889171933508735 0.879092076120754 0.000579187825261509 0.00179926112512683 0.00166196251145072 0.00134767981769999 92 1985
3501 11658 1 0.7 30 "PR" "MI" 0.233394003798238 0.488035130540109 0.202476185792307 0.42277575778788 0.219148642773951 0.214434705557745 0.465838045821898 0.45029443637184 0.210013192730642 0.22040424860664 0.444533279154673 0.462304766215088 0.666977352129934 0.467880644703524 0.632893627129588 0.44339098860225 0.582157146295814 0 0.225344730072071 0.275254187262214 0.000105295677723599 0 0.000110782155107633 7.23827776729164e-05 0.417637771922933 0.999705561910977 0.774298821992065 0.72446245093504 9.97861035288967e-05 0.000294438089023365 0.000245665780756451 0.000210979025073216 86 3601
3502 136128 2 0.7 30 "PR" "MI" 0.232946764457217 0.486598342559596 0.203401361513223 0.424264204644072 0.21837932429617 0.214174122942416 0.464945758246579 0.450440330070318 0.210246078174414 0.220014637214607 0.4456890437406 0.462199553654589 0.665500211695802 0.467156543479908 0.633662076902245 0.444235094929074 0.557346583620991 0 0.237192140806803 0.270633803061963 0.000115523096112595 0 0.000152455976109514 8.94565231471479e-05 0.442436314857751 0.999744657997025 0.76245247408362 0.729091855449671 0.000101578425145698 0.000255342002974696 0.000202929133467425 0.000184884965219062 90 3601
3503 154681 3 0.7 30 "PR" "MI" 0.233894535570572 0.484356652879574 0.206129201732713 0.426520269562095 0.21823254519702 0.215777550137358 0.465590327291887 0.45495572392919 0.209563721538052 0.217204016554332 0.445260738884605 0.4575196520839 0.66790463090495 0.468254776876267 0.632896939825097 0.443154410634292 0.55805730410686 0 0.247013804840098 0.27458338539284 0.000101069275781458 0 9.97079045705572e-05 6.75365061588381e-05 0.44174069375022 0.999704307217812 0.752651798454522 0.72514104989406 0.000100932867138642 0.000295692782187607 0.000234688800809222 0.000208028206940881 91 3601
3504 470314 4 0.7 30 "PR" "MI" 0.218027575427682 0.451163814904935 0.223186714354046 0.461046053965915 0.223370026056944 0.211922787575432 0.472802377569829 0.44178918540908 0.207624554395865 0.226242319564311 0.437617177232935 0.471093796299248 0.653320389060059 0.454905350885204 0.657053588314222 0.456954159579625 0.258792948860528 0 0.109260746635274 0.121971854735807 6.01952077828614e-05 0 5.79260781497659e-05 3.89472546387018e-05 0.740941816321764 0.999416051235661 0.890139973396305 0.877545648396725 0.000205039609925008 0.000583948764339389 0.000541353890271317 0.000443549612829085 88 3601
3505 166963 5 0.7 30 "PR" "MI" 0.222569345578265 0.458682268649625 0.220401843879871 0.453275441042368 0.221312014040497 0.212156437665949 0.471237555745096 0.445205868122572 0.207075837787126 0.223086898409251 0.439177131548681 0.46764173166847 0.656037797284711 0.458090695574317 0.650564580076248 0.453668861612508 0.328758850342564 0 0.133153203985794 0.154650543369096 7.43784957430389e-05 0 0.000166538972508842 7.92187871961251e-05 0.671028949035815 0.999695378956191 0.866397329242553 0.84502920963339 0.000137822125877963 0.000304621043808645 0.000282927799144917 0.000241028210317997 90 3601
3506 565760 1 0.8 30 "PR" "MI" 0.227372243561804 0.475272433826897 0.208776016052379 0.435958065458915 0.219234431536415 0.211553159902234 0.463729536581524 0.441840964753692 0.212170748033696 0.225765056365415 0.446947967175879 0.471023808078868 0.658159835000452 0.460064295963571 0.64671182045149 0.451542234141319 0.486861598425978 0 0.192859593964561 0.2296917468531 7.42642425606556e-05 0 0.000116748585383526 6.32268267767125e-05 0.512626467833383 0.998710934276401 0.805914247049557 0.769306756905547 0.00043766949807754 0.00128906572359909 0.0011094104004989 0.000938269414576363 91 3601
3507 278437 2 0.8 30 "PR" "MI" 0.236921605681615 0.497499186377832 0.196837442687635 0.412922211018298 0.215450971222909 0.211045803141319 0.457292122347781 0.442965140663535 0.21463993653425 0.224077119685379 0.453790761820787 0.469830079237886 0.663418380045843 0.465809302305282 0.635554498907264 0.445634574864485 0.661279161697792 0 0.232422364102047 0.30851375095528 0.000340071505848569 0 0.000692012733729916 0.000341808661144146 0.338200797257395 0.999358210579241 0.766339821938814 0.690696888517532 0.000179969538964273 0.000641789420758609 0.000545801225409767 0.000447551866043795 93 3601
3508 228543 3 0.8 30 "PR" "MI" 0.224905426997409 0.460466925668097 0.220773679437625 0.451204585324063 0.217766822550388 0.209458028742757 0.46466878795922 0.440757625555702 0.209902133816361 0.22467164987533 0.445870120415344 0.472116807377604 0.652130278290554 0.455110240421463 0.655347463129316 0.456600446387446 0.382767682897475 0 0.168628427174538 0.186096929831629 7.79178610482109e-05 0 0.000394316225895745 0.000153863192130071 0.617020736395195 0.999699691376851 0.830716515497573 0.813519014307855 0.000133662846281329 0.000300308623149326 0.000260741101993961 0.000230192668385267 91 3601
3509 480161 4 0.8 30 "PR" "MI" 0.225047632141879 0.461791149189262 0.219582361673759 0.449851030240025 0.21671172219387 0.207725756321974 0.461373679552571 0.436505939935561 0.212010138531828 0.227039808100375 0.449677368570861 0.476566323328835 0.649485110657723 0.453086124636753 0.658632308305963 0.458850097148454 0.3970696017925 0 0.159787310542505 0.188548754653876 9.20958232938532e-05 0 0.000293569048307039 0.000126099288396476 0.602656984742043 0.999448773737665 0.839406558212904 0.810914186915619 0.000181317642163901 0.000551226262335239 0.00051256219628401 0.00041095914210803 94 3601
3510 191203 5 0.8 30 "PR" "MI" 0.226637357840902 0.472368363455026 0.210917341675824 0.438950570484704 0.217196626590084 0.208694510834771 0.460950344055356 0.437008474081266 0.212718717908082 0.22756822333977 0.449584460502483 0.475969922869766 0.652528495265757 0.456537398367787 0.651204282923676 0.455089925153266 0.491307223455943 0 0.164308844321967 0.222605316770381 9.58792679932685e-05 0 0.000105317800471003 6.69791755078782e-05 0.508472481667146 0.999655413690586 0.835268589792127 0.777067999322404 0.000124415608917416 0.000344586309413753 0.00031724808543564 0.000259704731706676 86 3601
3511 326132 1 0.9 30 "PR" "MI" 0.228996679635625 0.475428324241187 0.210121265783859 0.435729395122223 0.214645872570264 0.207366459558057 0.454791805197395 0.43436866127241 0.215929547898198 0.228774782074677 0.455731357947652 0.478669333404389 0.651009011763946 0.454731276241852 0.654825595756733 0.456853693417429 0.51264772031781 0 0.195425420348464 0.241733596167417 0.000873068042463273 0 0.00128145070891682 0.000715315222458419 0.486250339593321 0.999105840526962 0.802521049063573 0.756928538338411 0.000228872046405684 0.000894159473038226 0.000772079879046634 0.000622550271714075 86 108
3512 143569 2 0.9 30 "PR" "MI" 0.230640445802659 0.479067636903082 0.208332123878619 0.431970883419512 0.210778339541276 0.205685238988154 0.448060325676607 0.431898906741548 0.218717198726632 0.229505934877386 0.462735181710526 0.481215431243547 0.647104024332089 0.452894663527933 0.656555257482637 0.458767270301141 0.546813759423392 0 0.215160519172343 0.262108874519738 0.000102744654714861 0 0.000245618818039499 0.000114804469171237 0.452953708589678 0.999345719922401 0.784028764451053 0.737336008623015 0.000129787332214938 0.000654280077598585 0.000565097558565058 0.000440312388075664 87 3601
3513 596393 3 0.9 30 "PR" "MI" 0.23170266041563 0.484065588107023 0.204402795404917 0.426715253029524 0.212437024236487 0.207430987504023 0.449108610167755 0.433965675628455 0.219441548869619 0.229215237781149 0.46225201352477 0.479076099254913 0.651570672156139 0.455611965288747 0.653059582055685 0.456127032442733 0.591101104864596 0 0.223745351373262 0.280166458040398 0.00380124668614971 0 0.00923341947896785 0.00429698761791502 0.404719296070201 0.99774770228366 0.765182257933335 0.714077696750733 0.000378352379053043 0.00225229771633965 0.0018389712144352 0.00145885759095423 95 304
3514 136816 4 0.9 30 "PR" "MI" 0.216880057510593 0.453341742941776 0.220151961848335 0.458634716276047 0.217709744651935 0.206956487433574 0.458055040553634 0.429759044057384 0.215902205673874 0.233047957011801 0.452513320953456 0.483364484619117 0.641546289596102 0.44671670332777 0.669102124534011 0.465193577743935 0.330668424759513 0 0.142407528062292 0.157644047622849 6.58983501458395e-05 0 0.00017460384730077 7.87816136327034e-05 0.668768276386852 0.99539439354524 0.854260745013729 0.839526217646991 0.00049740050348912 0.00460560645476028 0.00315712307667841 0.00275095311652789 91 426
3515 237200 5 0.9 30 "PR" "MI" 0.230394794960521 0.476723624117341 0.210304899719345 0.434463321021471 0.21261345142598 0.20650756831148 0.45277394450943 0.434400806868103 0.215978994271201 0.227865213697015 0.458053473332526 0.478704742204706 0.649515814697981 0.454564213180442 0.654149107687561 0.457155489659932 0.50208276252703 0 0.203730228291848 0.24200863774864 0.000440167172442021 0 0.00446106841990561 0.0015803763700078 0.497369102097699 0.999641975162188 0.791520324434709 0.756163324618599 0.000107968202828848 0.000358024837811924 0.000288378853538147 0.000247661262753273 90 107
3516 754968 1 1 30 "PR" "MI" 0.228921981074129 0.48240331704854 0.203491859492692 0.428418436353843 0.209906053912915 0.203065820747891 0.442137833274803 0.423168396058742 0.223605181897234 0.235658816807829 0.469340735612945 0.490557026018896 0.641893855734934 0.448995025689617 0.662755858197756 0.463030523379961 0.589903151323118 0 0.215867158170053 0.277174576884045 0.000213546566445039 0 0.000869079829281453 0.00035221608534895 0.409787914214084 0.999589855067327 0.782915602711102 0.722194014848982 9.53878963532156e-05 0.000410144932673177 0.000348159289562955 0.000279192181623973 94 3601
3517 639057 2 1 30 "PR" "MI" 0.223120422363859 0.457846838620422 0.221526436040934 0.453949227566944 0.209398641403928 0.199317052585022 0.443964532824888 0.417366563672429 0.221111109460899 0.2373104784433 0.466980722140381 0.496321074900469 0.631836116352808 0.43963870256409 0.679948023945133 0.472521224838427 0.386645539834878 0 0.145425726430489 0.181866036621116 0.000261004761085679 0 0.00120382199488184 0.000473589750435621 0.612909535742919 0.999481706628941 0.85289986875972 0.817274592686448 0.00018391966111769 0.000518293371059273 0.000470582814908524 0.000385780942000483 92 3601
3518 407178 3 1 30 "PR" "MI" 0.216843113925073 0.448302459527117 0.224866781366004 0.463890750061241 0.214674681551794 0.202189204343598 0.452454330789476 0.42058767959207 0.218209049082015 0.237275212936431 0.458201974646092 0.492996365395581 0.633706999820465 0.440189667306922 0.68035104338445 0.471975878551921 0.295297953183678 0 0.117451975993541 0.138400374963424 7.91360636336239e-05 0 0.000574915303788597 0.000211333918748066 0.704120987466319 0.998690214865369 0.880750440337315 0.860382042058446 0.000501923286369222 0.00130978513463104 0.00122266836535529 0.00100624905938214 90 118
3519 114688 4 1 30 "PR" "MI" 0.229128824249659 0.480295987343601 0.205640411491469 0.430560245186015 0.207214530234044 0.203501468476232 0.437704241743987 0.425270843535899 0.225266048838417 0.233915192479673 0.474000051899407 0.488224596820153 0.639844822959934 0.447631714237553 0.664821652809559 0.464399525998843 0.56342643358443 0 0.222656680918496 0.271141603567725 0.0151707314743957 0 0.0340235163581512 0.0162663443892282 0.421307409258117 0.999672111055208 0.743051377640051 0.71236566841374 9.54256830578716e-05 0.000327888944792001 0.000268425083301934 0.000226383629307602 95 115
3520 266188 5 1 30 "PR" "MI" 0.235272862288336 0.498958392870015 0.194152669158475 0.411310383913725 0.20626395536163 0.202116970841593 0.434685020778337 0.421742867246923 0.227088737020045 0.236126620945661 0.476833907394811 0.4921386478031 0.643653788491559 0.451425260622317 0.657368027124181 0.460485006106671 0.707607886182951 0 0.235816965989565 0.329949837362119 0.00132400109581407 0 0.00835460888513228 0.00312113228400231 0.290990240398464 0.999418645349336 0.755351637684626 0.66656244047248 7.78723227717972e-05 0.000581354650664139 0.000476787440676762 0.000366589881398512 95 117
3521 620787 1 0 40 "PR" "MI" 0.234599965219456 0.493584652519306 0.198542643404981 0.417374334577241 0.230734564453537 0.231187460472166 0.496125001339436 0.489248919336679 0.1938128921715 0.199953864412087 0.414577897343669 0.422758193015827 0.696521990145159 0.492759389970498 0.592309399988567 0.418477328831416 0.496072629969216 0 0.249876389434982 0.250035421016782 0.000115448838360704 0 6.4718587613535e-05 6.03684606539756e-05 0.503719681784862 0.99980009027184 0.749900704251703 0.749754417771135 9.22394075616203e-05 0.000199909728160183 0.0001581877257014 0.000149792751428974 90 3601
3522 669230 2 0 40 "PR" "MI" 0.24165388736078 0.503792335376032 0.195283905251925 0.406785845227068 0.226047264326071 0.228981231357433 0.489029969009642 0.488561532125539 0.195898840990366 0.19863342164109 0.421659702732675 0.423380655418372 0.696682383044283 0.493683819800848 0.589816167883381 0.417393305874583 0.587914466609941 0 0.284596710173223 0.297014469608111 0.000113398810171884 0 7.62688366780538e-05 6.43151005290429e-05 0.411898212342023 0.999827267927288 0.715197528077647 0.702796892374868 7.39222378636824e-05 0.000172732072712079 0.000129492912451818 0.000124322916491689 86 3601
3523 759668 3 0 40 "PR" "MI" 0.237458964633552 0.498705701807736 0.196418387137159 0.412092255335352 0.22982466843771 0.230119753139394 0.496450290548351 0.488832445615324 0.19273202805397 0.199405122562728 0.414052190222617 0.423181949625765 0.697403386210657 0.494431300070609 0.588555537753857 0.41668621054757 0.537946858135769 0 0.249362860840577 0.265317884443339 0.000109319154207779 0 7.44072917924605e-05 6.17491441637393e-05 0.461852449514384 0.999793946304944 0.750402118816808 0.734468326217264 9.13731956396949e-05 0.000206053695055616 0.000160613050822891 0.000152040195233203 87 3601
3524 262093 4 0 40 "PR" "MI" 0.23706249697888 0.499311250997074 0.195448015213158 0.411376851740029 0.228765924870966 0.230227703286672 0.492549467019671 0.488663710684606 0.195135949714143 0.19960189577999 0.418031670218744 0.423269121506997 0.696056125136517 0.493314260487102 0.59018586070729 0.417763444758061 0.568284190172653 0 0.28269108378717 0.286811960357144 9.46791649591751e-05 0 6.18698019704339e-05 5.26701821495321e-05 0.431542397425435 0.999813475531084 0.717104376610711 0.713000017038645 7.8733236952514e-05 0.000186524468915617 0.000142669800147999 0.000135352422061056 84 3601
3525 640919 5 0 40 "PR" "MI" 0.243320968726757 0.504035037552303 0.196353212786976 0.406495357516287 0.225544317620736 0.228129558235091 0.489231436822747 0.488528699783721 0.195365840576515 0.197908923709163 0.421659920223768 0.423384453188634 0.696994844582585 0.493868440369631 0.589627977072653 0.417247836755785 0.595538153622286 0 0.299919738781572 0.305652114307767 0.000124745538454816 0 8.56970861725766e-05 7.15128112312718e-05 0.40426227775321 0.999807985572034 0.699850137960369 0.694140763020422 7.48230860489615e-05 0.000192014427965685 0.000144426171886765 0.000135609860579575 83 3601
3526 405682 1 0.1 40 "PR" "MI" 0.240817364562057 0.501294560601974 0.196905678311704 0.409487641445203 0.227265554535445 0.227761816705825 0.491838014311798 0.485803194899686 0.194532140304884 0.200058053648439 0.41893951541742 0.42625728036223 0.695844735803328 0.492842013806566 0.591495872265027 0.418374700269206 0.537922346672833 0 0.259393115588 0.270784384670055 0.0001061562942552 0 6.73477923764539e-05 5.87305996422331e-05 0.461886919497952 0.999808714727486 0.740387635775108 0.729015360893479 8.4577534959522e-05 0.000191285272514466 0.000151900844515099 0.000141523836824119 88 3601
3527 634851 2 0.1 40 "PR" "MI" 0.233540306585432 0.487905214819742 0.202836899731027 0.423215902311477 0.229008656634076 0.22822932312466 0.492648944670339 0.48362519752968 0.195196411713879 0.202389242388441 0.417789658870469 0.428469775711007 0.690778286344167 0.487795166561812 0.600422553833347 0.423436765888951 0.461294962046902 0 0.250056317031839 0.238580547627422 9.04434659593346e-05 0 5.81704770491358e-05 4.97974471949421e-05 0.538510489667101 0.999803988321661 0.749728790684038 0.761217698695722 0.000104104820037549 0.000196011678338826 0.000156721807074467 0.000151956229660644 87 3601
3528 460393 3 0.1 40 "PR" "MI" 0.234845303853149 0.495432785337495 0.197257353456762 0.415410594386744 0.226782624252975 0.226973172548445 0.487440505856957 0.48015680777107 0.197984449827269 0.204459790622696 0.423274020068979 0.431995697074948 0.688601100654569 0.487442024274372 0.599701593906728 0.423809455484321 0.542282438820507 0 0.23932858205003 0.263558216063841 0.00010463607065773 0 5.33914550842719e-05 5.32337377195141e-05 0.457509063078884 0.99971128473965 0.760390033731842 0.736182795872469 0.000103862029950741 0.000288715260349908 0.000227992763044165 0.000205754325970116 90 3601
3529 492589 4 0.1 40 "PR" "MI" 0.234512477579789 0.491346188878117 0.200538173110352 0.419607314469279 0.228483067908326 0.227931320508293 0.492296082121337 0.483571793242059 0.195134684019928 0.202211360584977 0.418307327951702 0.428545142388752 0.690926865996407 0.488837198927616 0.597884217715257 0.422400813618681 0.513472049295799 0 0.238518373137808 0.252923947529851 8.51263452812495e-05 0 5.60971825640753e-05 4.73929854081826e-05 0.486356155134038 0.999816753235039 0.761276149188982 0.746889356539636 8.66692248822027e-05 0.000183246764960571 0.000149380490646669 0.000139302945105268 89 3601
3530 558162 5 0.1 40 "PR" "MI" 0.248145720799928 0.514688685673717 0.19084166253959 0.395431398835614 0.222536471148085 0.227755327703028 0.484061569802795 0.489633843831222 0.197294171753686 0.196586406296902 0.426927409450803 0.422167906921918 0.698437519651041 0.496198459700285 0.584722240590178 0.414771316999011 0.685299284532742 0 0.339540183952901 0.353267348876898 0.000116843836845661 0 7.62048822894661e-05 6.62075207954898e-05 0.314527325690502 0.999813101002439 0.660252574078384 0.646543894537193 5.65459399104612e-05 0.00018689899756074 0.000131037086426167 0.000122549065112706 89 3601
3531 202314 1 0.2 40 "PR" "MI" 0.238371277714536 0.494779515199764 0.20062238723194 0.415993474680421 0.226228570779769 0.227304939787063 0.488827309421997 0.484125573172607 0.1962061839152 0.201091370462106 0.421805913857283 0.427873990997792 0.691904788281367 0.489076102238829 0.597919941609246 0.422068365725505 0.548377909947174 0 0.279941871599955 0.280677987119317 0.000132173838573232 0 0.000154323577145775 9.61848383090148e-05 0.451400763171674 0.999795434144464 0.719754585116176 0.719079161056231 8.91530425785551e-05 0.000204565855535686 0.000149219706723664 0.000146666986143049 88 3601
3532 344792 2 0.2 40 "PR" "MI" 0.237799839395271 0.503205465965613 0.192589739668973 0.407195448519775 0.226376379729118 0.227627130857914 0.485060372199911 0.480896331353311 0.19978843499607 0.204313511683809 0.425884644476941 0.431159084888129 0.691803349982303 0.489544369377255 0.596691686348852 0.421601273373866 0.632831685967898 0 0.275168771765043 0.307530885877511 0.000124062305570831 0 7.3634597287694e-05 6.67753768566099e-05 0.366970437310732 0.999800864243767 0.724598731385937 0.69225942023453 7.3814415799515e-05 0.000199135756233434 0.000158862251733013 0.000142918511102147 89 3601
3533 387675 3 0.2 40 "PR" "MI" 0.245948150762748 0.507726415716383 0.195141964286719 0.402577597705292 0.220916563072417 0.22531482921804 0.479890998419197 0.483730839434475 0.199385139573305 0.199659439549322 0.430986404729382 0.428196115250522 0.692179543053205 0.490527068589305 0.594186543409346 0.420509241770287 0.655506348943302 0 0.322846907099778 0.337134631745343 0.000399009231562306 0 0.000235495295508959 0.000217910308718458 0.344027509331226 0.999787767942926 0.676770435923094 0.662507769927972 6.71324939102842e-05 0.000212232057074326 0.000147161681618736 0.000139688017966892 88 3601
3534 479344 4 0.2 40 "PR" "MI" 0.236121325482737 0.490652615778283 0.202455950193439 0.420352922039118 0.227021756714757 0.226641244005922 0.489878627996036 0.481325031879089 0.196040895869627 0.203087885426166 0.420696864101383 0.430809935881375 0.689784326203416 0.487089757620751 0.601584731489232 0.424160742354533 0.502950236230886 0 0.239061703252811 0.25060889266668 0.000125864643495946 0 9.50932388283069e-05 7.43065485306875e-05 0.496824660609536 0.999804849076301 0.760679345903357 0.749164742460655 9.92385160814066e-05 0.000195150923699507 0.000163857605004263 0.000152058324135027 89 3601
3535 486050 5 0.2 40 "PR" "MI" 0.233256573579885 0.489409173642704 0.201118255927721 0.421572079667903 0.227524505928184 0.22490686428622 0.486899670496431 0.474127865289262 0.198981523521532 0.20809697331627 0.423892213889294 0.438205316285126 0.685687943794289 0.483265384065475 0.608196752765522 0.428118137830607 0.51773562754069 0 0.213516650585334 0.246024816158875 0.000101177025475298 0 6.15742180341912e-05 5.4597459340067e-05 0.482009679549202 0.99958060239984 0.786088259408355 0.753619727714038 0.000153515884633053 0.000419397600159622 0.000333515788276855 0.000300858667746903 87 3601
3536 533243 1 0.3 40 "PR" "MI" 0.2372630704645 0.499564469799301 0.195453568928978 0.411069359957841 0.227820466944647 0.226265680824565 0.48945091951445 0.478821377036925 0.197064398761837 0.205011032858651 0.421258084993863 0.433368244812674 0.691349218233712 0.489081438932302 0.597529000549466 0.42210928748061 0.587204779155138 0 0.238241753833897 0.279149787900023 0.000398689421252906 0 0.000116228854807021 0.000174608761054078 0.41229747642731 0.999645664416051 0.761380616235122 0.720439137900377 9.90549962987803e-05 0.000354335583949416 0.000261401076174311 0.000236465438546226 90 3601
3537 771149 2 0.3 40 "PR" "MI" 0.240871422184827 0.502824822727021 0.195336424971974 0.407584957669072 0.223787062544605 0.224724681950248 0.481525451826168 0.477500066309025 0.2003832275409 0.20471015298684 0.429216822061923 0.434589257452847 0.689383166679679 0.487208055184629 0.600429805499714 0.423878868083586 0.636736450405092 0 0.289151728417865 0.316040905972034 0.000126049394006957 0 9.81888110929525e-05 7.5930314411976e-05 0.363050514982802 0.999724230061738 0.710531305944572 0.683691715715701 8.69852180986585e-05 0.000275769938261673 0.000218776826470554 0.000191447997852497 88 3601
3538 396722 3 0.3 40 "PR" "MI" 0.238144130024887 0.500146126625104 0.1955739877611 0.410296610451505 0.223373147924009 0.224774349892351 0.478530577064908 0.475923817913822 0.202829983547021 0.20622497758192 0.432502347185971 0.436135367233514 0.686291627841248 0.484773655443447 0.60462894889004 0.426412957897951 0.623081531021625 0 0.300699773138822 0.314062102392848 0.000114391470766657 0 8.10876223989081e-05 6.61467663003121e-05 0.376731441772626 0.999775124002105 0.69905661146631 0.685719963177187 7.26357349820214e-05 0.00022487599789494 0.000162527772469604 0.000151787663664616 90 3601
3539 79933 4 0.3 40 "PR" "MI" 0.238308323489268 0.492104902794906 0.202906359139611 0.418700371976681 0.224273272976624 0.223725298562019 0.484670473257474 0.476724754426248 0.198125085353118 0.204562839533929 0.42607919345318 0.43544479496154 0.686306895027911 0.484394879345807 0.605594284026658 0.42685393808631 0.546763055509094 0 0.256299340746527 0.273152159604926 0.0013512585932884 0 0.000517816327120417 0.000637347624558315 0.451790801923344 0.999788483031904 0.743016692772157 0.72605420723828 9.48839742727775e-05 0.000211516968096367 0.000166150154195933 0.000156285532236551 89 3601
3540 462494 5 0.3 40 "PR" "MI" 0.232852243685883 0.490651682329162 0.199663646072776 0.420237280825409 0.225685474573375 0.226208485943659 0.482702593498165 0.476928183965918 0.201051105262414 0.206666756714629 0.427791242579947 0.435243983018685 0.684746204202917 0.483190889954981 0.607381508049818 0.428007205391219 0.523429227204131 0 0.256030259996418 0.262273339584026 9.63707087671871e-05 0 9.78408941982278e-05 6.50429845354145e-05 0.476362939478819 0.999480485063341 0.743444443890382 0.737311028737475 0.000111462608282101 0.000519514936658537 0.000427455219001869 0.000350588693963521 89 3601
3541 434324 1 0.4 40 "PR" "MI" 0.241672163160964 0.500904831879636 0.197744367893532 0.409663734778949 0.223815223146613 0.224042915217601 0.482912609763914 0.477057500291028 0.199171819584302 0.204555708230524 0.427676307685346 0.435092855202919 0.689530301525177 0.486916598927222 0.601471895708358 0.424191884464643 0.604078232671879 0 0.273572041555562 0.30000105148426 0.000110455808389382 0 7.72740888172429e-05 6.37216970108937e-05 0.395725019610869 0.999778044281599 0.726176935633988 0.699776340235349 8.62919088629334e-05 0.000221955718401318 0.000173748721633183 0.000158886583380118 89 3601
3542 354011 2 0.4 40 "PR" "MI" 0.235256542903298 0.488480105056768 0.203601500185497 0.422447052466731 0.226006149049995 0.222824972098308 0.485325737159927 0.471715906576112 0.198867672811952 0.208326209781641 0.42509024242273 0.440574781290181 0.6840876640516 0.481673262453145 0.61079538277909 0.429548483457595 0.527916646853939 0 0.230341606889137 0.256373753936206 8.66631787412013e-05 0 6.05322732597344e-05 4.94968765563353e-05 0.471875844739217 0.999712398860775 0.769379115343856 0.7433688569746 0.000120845228102539 0.000287601139225256 0.000218745493747232 0.000207892212637999 86 3601
3543 654168 3 0.4 40 "PR" "MI" 0.235153675362591 0.49555457151265 0.197188619764815 0.415078577835642 0.224819962816578 0.225189466211151 0.480213711172397 0.474886336804647 0.202543333985624 0.207570057943739 0.430612402291957 0.437261776300357 0.68516310439032 0.48338119861245 0.607302011694177 0.427832366374068 0.590068130083994 0 0.282573268835135 0.294915594235562 0.000119456658853169 0 9.61139768467993e-05 7.25062842093123e-05 0.409732957698196 0.999769999354865 0.717156315722623 0.704851746984782 7.94555589567679e-05 0.000230000645134655 0.000174301465395048 0.000160152495446615 91 3601
3544 570800 4 0.4 40 "PR" "MI" 0.234750144411727 0.494838356584896 0.197548307610398 0.415829415534832 0.22493982431419 0.224819734197059 0.481181074145147 0.474201692888989 0.201785856495404 0.207897372818658 0.429481406458638 0.437998563264432 0.684509702922976 0.483197159380108 0.60723153692446 0.427992628114331 0.578702071981908 0 0.264575633022118 0.284909306122631 9.52910104989989e-05 0 7.74712014240578e-05 5.80625783446587e-05 0.421113839364375 0.999773056771281 0.735171584828426 0.714869910592014 8.87976432182262e-05 0.000226943228718632 0.000175310948031923 0.000162720707009956 89 3601
3545 135600 5 0.4 40 "PR" "MI" 0.237417084691275 0.481944460728202 0.211792065254608 0.429423555849247 0.224379815487133 0.2206414345398 0.487924655173291 0.472012575568399 0.195177729547027 0.20602131289747 0.422467175467235 0.440329587597904 0.682438334718208 0.480398425249503 0.612991107699104 0.430984095072708 0.423334488389262 0 0.202640385895951 0.212790382276818 7.64177900603402e-05 0 6.08741889575557e-05 4.62746607561244e-05 0.57647153840376 0.999772529171094 0.797100819837007 0.786983657126624 0.000117555416917661 0.000227470828905986 0.00019792007808446 0.000179685935802066 89 3601
3546 863394 1 0.5 40 "PR" "MI" 0.236957894764421 0.491565837705062 0.202452561571887 0.419271281481507 0.22533468290127 0.221244737562273 0.485154047177308 0.469214077436997 0.19866195908962 0.209221069645662 0.425661727460189 0.443174359483612 0.683537315227964 0.481800542181814 0.610335590307168 0.429559186465468 0.554890486357413 0 0.209118452930134 0.259785528923851 9.08303214204893e-05 0 5.90962364018188e-05 5.05914717704424e-05 0.444920099343067 0.999744618100772 0.790612463499163 0.739977462813159 9.85839780993258e-05 0.000255381899228494 0.000209987334301106 0.000186416791219792 92 3601
3547 540251 2 0.5 40 "PR" "MI" 0.228483176308599 0.474491928586337 0.21061953427007 0.436855676397361 0.225380840325872 0.22130233264743 0.483218601454089 0.466999164129148 0.200238257963566 0.211341506323526 0.427060109918544 0.445410133218582 0.675166349281901 0.474623447985433 0.622199298557163 0.436736861721448 0.434956368024379 0 0.205664428060628 0.2146575498026 8.24278040014378e-05 0 7.25121026060047e-05 5.16793344545382e-05 0.56483427043388 0.99976048925073 0.794056529346632 0.785100176490238 0.000126933737739869 0.000239510749269949 0.00020653049013486 0.000190594372707145 86 3601
3548 771541 3 0.5 40 "PR" "MI" 0.232988727642668 0.490232052961637 0.200127753585272 0.420524494411479 0.22552649050312 0.222120091049664 0.480746061928211 0.467090465714501 0.202591552118615 0.211991627496001 0.429915757199363 0.445297206702828 0.680635309195452 0.479119075361739 0.614710933199889 0.432163773920937 0.572285535415075 0 0.233706550296353 0.271806952399653 9.36921271502803e-05 0 7.12896343956823e-05 5.52994600024792e-05 0.427534519595552 0.99977320694693 0.766037154604635 0.727972601596372 8.62528622225123e-05 0.000226793053069996 0.000185005464616851 0.000165146543972299 88 3601
3549 591112 4 0.5 40 "PR" "MI" 0.228783307506705 0.471527615273479 0.213714108084209 0.440054264041562 0.225906074139122 0.219812733854242 0.485487694894783 0.464609850006431 0.198578405618206 0.212140666633179 0.424834870899484 0.447941623521566 0.674502115500069 0.473593464337825 0.624433180335594 0.437909077249471 0.388728910155397 0 0.168281509533603 0.186826000736388 7.3690559219091e-05 0 5.75928670518323e-05 4.37985226689779e-05 0.611062265890451 0.999765366160991 0.831445782616598 0.812935702477857 0.000135133394932063 0.000234633839009402 0.000215114982747209 0.000194498263086547 89 3601
3550 201257 5 0.5 40 "PR" "MI" 0.232268530536382 0.48846008716292 0.201107926001647 0.42254933429782 0.225376718110125 0.22278064736158 0.481707076199551 0.469043628696203 0.201573254410849 0.210793053951975 0.428709677136234 0.443320706948394 0.680425896008087 0.479520191203475 0.613474234364472 0.431756735508257 0.513658568291656 0 0.219366997523676 0.246849409161492 0.000114488116816261 0 0.000101631475858818 7.23129449742797e-05 0.48612855466673 0.999772184798422 0.780336442919129 0.752905320314323 9.83889247972046e-05 0.000227815201578449 0.000194928081336456 0.000172957579210067 88 3601
3551 242416 1 0.6 40 "PR" "MI" 0.230824349393901 0.481895825863652 0.206020941423977 0.429211373424404 0.224738436213966 0.220112017342407 0.480577570346391 0.463444108614408 0.202077761056942 0.213546011217463 0.429917852953303 0.449007851226061 0.675674802950275 0.475041828930619 0.621644713698382 0.43632580673687 0.494791703316082 0 0.197405314882195 0.2331672021838 9.02007511881358e-05 0 8.82823626078677e-05 5.95758811983737e-05 0.505019261797896 0.999753876687611 0.802303946752526 0.766591580197727 9.88341348337817e-05 0.000246123312389362 0.000202456002671067 0.000181641737275106 91 3601
3552 591864 2 0.6 40 "PR" "MI" 0.229850017502035 0.48138789578868 0.205423163443444 0.429664896297689 0.224192428083385 0.220292344425337 0.477454610042434 0.462883281620607 0.204171325509138 0.214169896970368 0.432879036987632 0.449537950113633 0.674334790010758 0.473689443355319 0.623764385922951 0.43759230420582 0.513711475174559 0 0.226198976395426 0.248741781426864 9.50995250564409e-05 0 0.00011107526439999 6.86904735722082e-05 0.486096255517405 0.999748602946187 0.773481100209678 0.751004510503401 9.71697829801401e-05 0.000251397053813083 0.000208848130495279 0.00018501759616277 87 3601
3553 111403 3 0.6 40 "PR" "MI" 0.225147502523641 0.466511672732653 0.2153327849942 0.445210772971171 0.225336695749442 0.218338327297885 0.481486955333494 0.459162949121405 0.201787308721433 0.215912527590285 0.429025241058916 0.453436995788141 0.668822525570968 0.468737449077155 0.633032621305918 0.442893793510516 0.368395199195071 0 0.158070328710731 0.175771763704299 8.6564237245555e-05 0 7.62377671395385e-05 5.40842879321512e-05 0.631386257140509 0.999754689327297 0.841628920682508 0.823973815850717 0.000131979427174397 0.000245310672702546 0.000224512839620668 0.00020033615705129 90 3601
3554 121060 4 0.6 40 "PR" "MI" 0.235514078162204 0.488110780459574 0.204130616348352 0.42268870508701 0.221141013821914 0.217847507126974 0.474468178178383 0.460972557370285 0.204303163192089 0.213588185190357 0.436347803664964 0.451465606395242 0.674502599111093 0.474417876569298 0.622021964730799 0.436943842428593 0.565776785298047 0 0.229656437646498 0.271233399874032 0.000105209777911242 0 9.79604919690581e-05 6.83302514602436e-05 0.434028249120778 0.99975334169881 0.770043744129715 0.728520714165888 8.97558032637611e-05 0.000246658301189939 0.000201857731818266 0.000177555708619802 92 3601
3555 788165 5 0.6 40 "PR" "MI" 0.229885792681381 0.476283999791139 0.210362136638954 0.435031473039163 0.224774975107337 0.218353141921596 0.481612857887192 0.460778249090186 0.20118025923415 0.214373768023277 0.428936695443215 0.451765913119232 0.673013909710315 0.472636553726711 0.625916163896381 0.438849679719019 0.448145098525018 0 0.181439501640247 0.211930437341507 8.05576389593554e-05 0 9.24191986330116e-05 5.75402457089977e-05 0.551658468417897 0.999675140894822 0.81817455141149 0.787768670192101 0.000115875418125456 0.000324859105177638 0.000293527749630536 0.000243352220683693 91 3601
3556 558398 1 0.7 40 "PR" "MI" 0.235450322571312 0.483804705058319 0.208097124489413 0.427223931130815 0.222815116866443 0.216317234724028 0.479207672505688 0.458336803872283 0.201542053357205 0.214645655834297 0.431498996272296 0.454279250017392 0.674582674161783 0.473643269503506 0.624284833680915 0.437819081811037 0.521304164865992 0 0.189233267326554 0.242356446234 8.72588344590091e-05 0 8.7347890628338e-05 5.8475816533073e-05 0.478510682268386 0.999723901239989 0.810443580418572 0.757383980301194 9.78940311631053e-05 0.000276098760011125 0.00023580436424617 0.000201097648273463 91 3601
3557 583719 2 0.7 40 "PR" "MI" 0.233850330392047 0.487705086300135 0.203070575346357 0.423219262965729 0.221046290574692 0.215444378584293 0.471509850998352 0.453197046910771 0.206685210891217 0.218618660327932 0.439020432673419 0.459412135631893 0.670340999551032 0.470651429157222 0.628374446565506 0.440715664892314 0.544431947174357 0 0.202904338066333 0.254474672174481 0.000124037086525427 0 0.00020096809539583 0.000107898798931633 0.455347706940958 0.999735159162392 0.796666392888688 0.745222886994796 9.63087981603876e-05 0.000264840837607836 0.000228300949583026 0.000194542031791599 90 3601
3558 366857 3 0.7 40 "PR" "MI" 0.226344572930373 0.466405075812898 0.21625733355021 0.44523937828011 0.224045366854865 0.216283156193378 0.479170252748338 0.455640070004016 0.202684245120089 0.217196672317004 0.431496102594736 0.45701665121913 0.666673095978617 0.466808355919669 0.636138250987303 0.444865368098694 0.390279849503074 0 0.162798608573981 0.185453267966156 7.35840924988132e-05 0 7.86024461368965e-05 5.05406992413977e-05 0.609524961835816 0.999736923860697 0.83688336753462 0.814288844824524 0.000121604568611203 0.000263076139303442 0.000239421445261959 0.000207346510078889 92 3601
3559 621232 4 0.7 40 "PR" "MI" 0.237690927420574 0.503897510741771 0.191917578908368 0.406438874578746 0.22092821684658 0.219643051940541 0.47074599157157 0.462346749831678 0.207484143101861 0.214053518022714 0.439990385149038 0.450079159576221 0.678262196207696 0.478755102504334 0.613455240032943 0.43242572788497 0.652814213123145 0 0.27212326586387 0.315716157969854 0.000117318710876312 0 0.000137440590894128 8.5503202745077e-05 0.346997400308209 0.99976165891322 0.727553301795226 0.684035248972536 7.10678577693001e-05 0.000238341086780274 0.000185991750010298 0.000163089854864725 90 3601
3560 819775 5 0.7 40 "PR" "MI" 0.226164281796173 0.469991592710676 0.212804698495774 0.441464259714117 0.223413438128674 0.216585411369184 0.475671190380352 0.454721618612365 0.205178796874155 0.218345689216497 0.435021724535749 0.457924942379628 0.66616313129403 0.466546584652453 0.636329184586426 0.445069421801395 0.417219949677604 0 0.185512829321541 0.201975552361968 0.000158884790009118 0 9.92351154873961e-05 8.62314612940125e-05 0.582500885166099 0.999759343057534 0.814171279457555 0.797746213137332 0.000120280366288449 0.000240656942466104 0.000216656105416861 0.000192003039406403 91 3601
3561 503403 1 0.8 40 "PR" "MI" 0.214125058818969 0.438631147713962 0.231826822061389 0.474032144156982 0.224783006601029 0.211225524980961 0.47788225735821 0.441678116418159 0.204280422510592 0.225736053884678 0.432451076283036 0.471446084293672 0.650133590400959 0.452243981005845 0.661843298456659 0.459824614467976 0.163457400587277 0 0.0725632981540339 0.0776690591936472 3.14238188715071e-05 0 0.000237427592549355 8.76761792908796e-05 0.83633441634227 0.999755781551655 0.926957732123559 0.922022223409256 0.000176759251580961 0.000244218448344946 0.000241542129857861 0.000221041217805621 88 3601
3562 590217 2 0.8 40 "PR" "MI" 0.230906726624972 0.487520732290959 0.200689564056001 0.423374164563425 0.22120945306794 0.216406622919473 0.468403037421799 0.452584144432153 0.209874883259219 0.220290036994877 0.442477079575105 0.460167538718261 0.668522802612386 0.469259899986923 0.630854484310097 0.442265818878412 0.551280012359792 0 0.228865290670338 0.26383281696515 9.13446077804109e-05 0 0.000124661623321311 7.18946573511637e-05 0.44853632257559 0.999733327013765 0.770784481098284 0.735901896744579 9.23204568373846e-05 0.000266672986235258 0.000225566608056825 0.000193391632919766 90 3601
3563 792032 3 0.8 40 "PR" "MI" 0.221766469532723 0.449653498025329 0.22859573837292 0.462607958761414 0.22235969803382 0.210985884204312 0.476498675700234 0.445170667552506 0.203323908559438 0.2219668506076 0.433893980954418 0.46774650824659 0.655112051770855 0.456692887190552 0.653886497539958 0.4551899344812 0.248062598231231 0 0.110704634312954 0.119863086727655 4.27382980749884e-05 0 9.99271895147233e-05 4.67492062218539e-05 0.75172530233796 0.999714802319692 0.888922647121858 0.879848256528706 0.000169361132733327 0.000285197680307924 0.000272791375674028 0.00024190753741711 82 3601
3564 110319 4 0.8 40 "PR" "MI" 0.236431425912663 0.491290749565826 0.202084580191281 0.419356508372889 0.216461367725341 0.213237555601108 0.463409821042301 0.450614408039696 0.210038102014127 0.218999613098788 0.44739227296597 0.462097103029441 0.666130349239113 0.46838374208815 0.631122295304196 0.443013083674295 0.60247573024814 0 0.237304387361337 0.288775227438789 0.000123627276389686 0 0.000222762575115717 0.000115190837808551 0.397312346366032 0.999688755896832 0.762235738544423 0.710900803041441 8.82961094381935e-05 0.000311244103167744 0.000237111519124276 0.000208778681961269 92 3601
3565 370216 5 0.8 40 "PR" "MI" 0.235853425022536 0.489548630494615 0.203089346739116 0.421191395015884 0.216945826907241 0.213060700884693 0.463629612529201 0.449717895216319 0.210244500717775 0.219615679359883 0.447371627282846 0.463048104100147 0.66585995281447 0.467593730322617 0.632949526816774 0.443918527234095 0.599407636753674 0 0.231451210072084 0.285430855111866 0.000111227960405718 0 0.000170134578089317 9.38242695093505e-05 0.400378442711332 0.999565530688301 0.768003827492318 0.714176843738026 0.000102692574588042 0.000434469311699345 0.000374827857509118 0.000298476880599281 92 3601
3566 163170 1 0.9 40 "PR" "MI" 0.236599623821831 0.492996255277915 0.200573267820121 0.417630780026238 0.215985029597458 0.211474616482181 0.460166630218632 0.44489711808832 0.212438607855783 0.222703935620845 0.450695022991784 0.468028015551743 0.664059269901469 0.465924870766936 0.635715811296749 0.44555833597934 0.614739731374439 0 0.229813030384578 0.290961304523533 0.000129957797344358 0 0.000166302742279048 9.91799578248723e-05 0.385046881352006 0.999714485959236 0.769779827399784 0.708739770706283 8.34294762109591e-05 0.000285514040763649 0.00024083947335816 0.000199744812359309 91 3601
3567 871907 2 0.9 40 "PR" "MI" 0.221761184225663 0.45733309926357 0.220750485934156 0.454505238638647 0.219313724882502 0.209966251588772 0.466501147345676 0.440278605942806 0.209729692501339 0.22569730288222 0.444109163170819 0.472622783666338 0.651041160696937 0.454459205895692 0.656177481317715 0.457342626233015 0.370551668232873 0 0.15551648006785 0.176395671665923 0.000109071602853165 0 0.000284350250884713 0.000129106093487586 0.629088928504318 0.999150236528501 0.843422994188321 0.822853226614364 0.000250331659956441 0.000849763471498978 0.000776175492943895 0.000621995626225629 91 1392
3568 348477 3 0.9 40 "PR" "MI" 0.224184407641798 0.466083514743046 0.214443614846831 0.44543609108603 0.219763516631314 0.21089337231398 0.467270977665836 0.442241977493392 0.209485504788977 0.224749606554917 0.443540479548609 0.47073869782232 0.654841296587092 0.458344120461846 0.648678726190725 0.453442549256348 0.434404607828637 0 0.169673715907179 0.203228996709376 0.000165916619753127 0 0.0005449964387769 0.000232827992074092 0.565315639891702 0.999705577174497 0.829519318345202 0.79631592842452 0.000113835659907816 0.000294422825503106 0.000261969308841478 0.00022224687403083 89 3601
3569 142482 4 0.9 40 "PR" "MI" 0.22649420431034 0.464766959601621 0.218072739238944 0.44690309533856 0.216379933017874 0.207996701550661 0.461683804236446 0.437759466911 0.211520422717778 0.226140800207705 0.449499415274715 0.475369877442588 0.650870838878875 0.454604829269215 0.655733962164427 0.457406281481583 0.389187643394275 0 0.157166081940111 0.185466652334299 9.22498574561082e-05 0 0.000405010357375465 0.000161967268102136 0.610463336783357 0.999031903330599 0.841570538256375 0.813685299811968 0.000256769964912571 0.00096809666940139 0.000858369446138689 0.000686080585630714 95 3601
3570 258312 5 0.9 40 "PR" "MI" 0.22678951228877 0.464360214115133 0.218689394831249 0.44726323809458 0.216963167524717 0.20858344268852 0.46362655175478 0.439525138156847 0.209983390622739 0.224991773485489 0.446802189831231 0.473512753921208 0.652336122502007 0.45567729635339 0.653664558939477 0.456035154716871 0.40488487149098 0 0.163949992334528 0.192958695867824 8.69320211079903e-05 0 0.000270178430864555 0.000116822266162552 0.5948453456958 0.999493852376334 0.835328261964732 0.806547918759447 0.000182850792112269 0.000506147623666045 0.00045156726987593 0.000376563106567139 81 3601
3571 812800 1 1 40 "PR" "MI" 0.221421964736224 0.458685442758396 0.219025854383286 0.453065516404037 0.214530787299482 0.204235418165484 0.454301170086163 0.426713364205629 0.216491448358315 0.233323664956069 0.456622878174923 0.486884643592665 0.640188170201191 0.446347968625461 0.668840967697669 0.465763293676832 0.380545653959254 0 0.147931371632901 0.17853876570914 0.000186599913544119 0 0.00166123887503168 0.000596744310432483 0.619143299721677 0.999699030899742 0.850130837021113 0.820632171288189 0.000124446405524157 0.000300969100258036 0.000276552470953948 0.000232318692238567 91 116
3572 573340 2 1 40 "PR" "MI" 0.219318497729527 0.447644536769042 0.227968363413237 0.46454801855424 0.215104196376149 0.203232747075757 0.458005959355369 0.426417777086268 0.213625221784575 0.232477418643306 0.452826058134254 0.487103249921363 0.637655441181432 0.443717865171409 0.674071003841118 0.468488641500413 0.297925645897326 0 0.113239017234375 0.138567773274919 0.000316838148868505 0 0.000603359330773276 0.000301921562069991 0.701564253123727 0.999446043093614 0.885642337157757 0.860712609880967 0.000193262830078818 0.000553956906386203 0.000515286277094202 0.00041769528204412 92 117
3573 857953 3 1 40 "PR" "MI" 0.227415793732914 0.476703377303691 0.207659923097521 0.434492149528205 0.211164589095042 0.204485562988079 0.448044626020745 0.427944124043545 0.219269372452194 0.232472347140418 0.462888429275175 0.485708365287894 0.643065945816035 0.450619336917445 0.659401642690133 0.46132941164435 0.50840326537526 0 0.188411384766439 0.238655947062053 0.000105996358749629 0 0.000369798252006392 0.000155417741185865 0.491158034508306 0.997618749705895 0.809298294613824 0.759673608697586 0.000332703757684036 0.00238125029410456 0.00192052236773033 0.00151502649917547 91 2829
3574 103078 4 1 40 "PR" "MI" 0.228117608460652 0.474663125706698 0.210077574645865 0.436486791731401 0.210652300166734 0.20572386696246 0.448797946417749 0.432354438207047 0.218141706657004 0.229232364508677 0.462504602608827 0.481053643598388 0.644493775589846 0.451798946717779 0.657451645811545 0.460171673075209 0.51899496710928 0 0.198264929281214 0.246093562269538 0.00479029084757238 0 0.00554402874336254 0.0034623618279171 0.476067097225972 0.999413290406534 0.795694906316563 0.750040818489806 0.000147644817175616 0.000586709593466121 0.000496135658859882 0.000403257412739537 94 120
3575 659482 5 1 40 "PR" "MI" 0.213199207560705 0.44437561862073 0.224976223492236 0.468010353068027 0.216545290275481 0.204565860751224 0.457033149964716 0.425375716268419 0.216036573551773 0.235162428933476 0.453843131126826 0.488233947274037 0.63431035858741 0.441969649116101 0.676175225977485 0.470343774329179 0.279924028116963 0 0.114940628231386 0.131203541873642 0.000206754808465424 0 0.000502655802011711 0.000232163506316461 0.719708984573615 0.999692709738187 0.884253905759909 0.868307832361386 0.000160232500956947 0.000307290261812796 0.000302810206693509 0.000256462258656299 89 3601
3576 109541 1 0 50 "PR" "MI" 0.238693467292203 0.495452329059281 0.200414232370197 0.415490298329384 0.227914122437997 0.22822801160451 0.494315523229722 0.48696147192531 0.192989594801671 0.19943256656389 0.416287573888851 0.425084080350068 0.69483560133471 0.492031351064493 0.592836393735758 0.419177814710296 0.511905650613768 0 0.24350831201261 0.255737341159096 9.77358738841666e-05 0 5.58876028252009e-05 5.19132908829202e-05 0.487867969006485 0.999525310854806 0.756098756112497 0.743900074964403 0.000128644505862895 0.000474689145194233 0.000337044272067966 0.000310670585618488 90 3601
3577 498677 2 0 50 "PR" "MI" 0.236547142711 0.498355303179324 0.196055427025553 0.412430094251614 0.228978583718653 0.230977707038702 0.492729305358359 0.489992097693201 0.195219633101807 0.199109178635291 0.417871773878038 0.421952463020931 0.696503433468356 0.493481283220198 0.59038423876265 0.417640515685187 0.540543100087818 0 0.277117885793035 0.275275713916645 0.000160557844237953 0 6.72775668612729e-05 7.67811510235293e-05 0.459213895537994 0.999814397417924 0.722673655225923 0.724511629696946 8.24465299505815e-05 0.000185602582075707 0.00014118141418075 0.000135875235385134 89 3601
3578 152354 3 0 50 "PR" "MI" 0.228511127247785 0.470349625643622 0.214861514777204 0.441657086647522 0.232892742348982 0.227198490571899 0.504590127772071 0.482164216835385 0.18820058306683 0.202904861753876 0.40555852256383 0.430212525332623 0.688602360168666 0.485127458282399 0.60596695959791 0.426411241846389 0.259740393636984 0 0.135292665121002 0.13115541139475 4.04604610995105e-05 0 2.77995823788689e-05 2.26480090820591e-05 0.740070857177974 0.999816392228929 0.864508951652648 0.868654395359547 0.000148288723942807 0.000183607771071016 0.00017058364397126 0.000167545236620489 89 3601
3579 804735 4 0 50 "PR" "MI" 0.237455767810404 0.499030437318726 0.196013838443973 0.411587064087096 0.225792157493095 0.228785964728446 0.486190493737965 0.486145120412227 0.198292262892273 0.200581203588667 0.424718862445178 0.425785221758957 0.692033890031944 0.490289690492743 0.594887304924913 0.420873117786923 0.575739920792221 0 0.294158907998654 0.294442881025836 0.000102417517422299 0 5.70448450511254e-05 5.39374981312518e-05 0.424076114133283 0.999804381047031 0.705641541040589 0.705364191750521 8.15475570735597e-05 0.000195618952968647 0.000142506115706307 0.000138989725511947 91 3601
3580 593710 5 0 50 "PR" "MI" 0.242192014772175 0.504945440533609 0.194643300751141 0.40547995414037 0.22467701605262 0.228921877196854 0.4871349821043 0.490089234966596 0.196434800668241 0.197201717071581 0.423669255224357 0.421753025602094 0.695790908021648 0.493970897546809 0.588279818490963 0.417058743268219 0.609130993746328 0 0.319550993436672 0.316645244949414 0.000104049576683393 0 5.90806471771223e-05 5.55671557297359e-05 0.390697162864362 0.999809293845329 0.680248578616466 0.683167401439567 6.77938126267431e-05 0.000190706154670708 0.000141347299684644 0.000131786455289621 86 3601
3581 734647 1 0.1 50 "PR" "MI" 0.234883576003303 0.489762890645449 0.202185819804613 0.421253620748025 0.229002426020697 0.229155430363515 0.493548889354018 0.486567678145057 0.194430804330525 0.200579116427347 0.416843676666162 0.425487017584425 0.693041432387515 0.489718395332121 0.597195740562485 0.421448057381458 0.483653377996238 0 0.256884501664205 0.248844813820685 8.79313858115424e-05 0 5.69504286973425e-05 4.86279544177682e-05 0.516150804950861 0.999801169516146 0.74290599470092 0.750953850110192 0.000107885667090068 0.000198830483853981 0.000152553206177775 0.00015270811470563 86 3601
3582 695637 2 0.1 50 "PR" "MI" 0.238006197997843 0.503176598025003 0.19276644653666 0.407268825060108 0.227768507796508 0.230145010128717 0.488937472990516 0.487718709102349 0.197446433287433 0.200365682680515 0.421773767124759 0.424159422094763 0.695919715923067 0.49313668728112 0.590578562504608 0.417883367923604 0.614586863050975 0 0.311216786079086 0.312684135720386 0.000110378204222903 0 6.68588711035984e-05 5.97842093985239e-05 0.38523770568854 0.999817297188727 0.688584902991016 0.68713048034998 6.50530562613497e-05 0.000182702811272998 0.000131452058794727 0.000125599720234981 83 3601
3583 800091 3 0.1 50 "PR" "MI" 0.239909208234093 0.500492143251233 0.196812574771935 0.410114974458961 0.224756566347737 0.228795450836575 0.485601062191106 0.488031269736908 0.197845014109715 0.198923385746775 0.425164846773773 0.423875781674638 0.693461225418405 0.491233498341424 0.593580974628425 0.419867699297936 0.587602776482684 0 0.309733506127709 0.305025297453808 0.000169674568847375 0 9.0939875468836e-05 8.85736506068502e-05 0.412151938809711 0.999820527895963 0.690048253648193 0.694759722328489 7.56101387572065e-05 0.000179472104037208 0.000127300348629139 0.000126406567095779 88 3601
3584 151109 4 0.1 50 "PR" "MI" 0.236078735351565 0.492065831267048 0.201227354096596 0.418913694626508 0.225396730967517 0.227882512183803 0.486470773470781 0.48479529308785 0.197524292059194 0.200996752680043 0.424117830962623 0.427239321893604 0.689357978502885 0.487550919537616 0.599748398835833 0.42366180005878 0.503046587667218 0 0.274976950421375 0.262946829190514 7.94626426694818e-05 0 5.74061487842981e-05 4.61512703852362e-05 0.496778921257527 0.999793109794158 0.724808729472606 0.736854910081023 9.502843258509e-05 0.000206890205841681 0.000156913957234436 0.000152109458077832 82 3601
3585 818400 5 0.1 50 "PR" "MI" 0.234305798471841 0.496887074054523 0.195417420137467 0.413804307264366 0.226988592271832 0.230541456494106 0.486492067106728 0.487806987535454 0.199098830901187 0.200629151764947 0.424448006881497 0.424097888849967 0.691835847237779 0.490161068102674 0.595145402803601 0.421031419668598 0.563890167392224 0 0.310319110972864 0.294095711589995 9.27215058108195e-05 0 6.03961786133154e-05 5.14794211841241e-05 0.435940977045085 0.999837541073149 0.689504243299133 0.705734940706524 7.61340568799106e-05 0.000162458926851321 0.000116249549389869 0.000117868282297053 90 3601
3586 144713 1 0.2 50 "PR" "MI" 0.235554890210191 0.498746970272627 0.194712529629513 0.411884353356742 0.227359343778705 0.229264065221915 0.487067638584862 0.484285412457941 0.198899070529352 0.202759636437371 0.423732988163777 0.427730888730177 0.692178299210811 0.489843089674493 0.596371236596235 0.421318436976861 0.584306798741293 0 0.282024901124739 0.291907226647167 9.90650496502843e-05 0 6.01229928924597e-05 5.3568407284847e-05 0.415479835728667 0.999768840286519 0.717737506006199 0.707865526409658 0.000114300480390016 0.000231159713481315 0.00017746987616939 0.000173678535890314 90 3601
3587 150123 2 0.2 50 "PR" "MI" 0.239487571825428 0.497299497048261 0.199301367238449 0.413390907933754 0.225937658636162 0.226012783633053 0.488529035151515 0.481271671851583 0.196204799102705 0.202561366617429 0.422063211712859 0.430890441629171 0.691438014094644 0.488856243679591 0.598067532958582 0.42230199543872 0.575795789380573 0 0.240112814327295 0.277607415343517 9.32864266929421e-05 0 5.30829213380911e-05 4.96146193730948e-05 0.424028379310559 0.9996174060686 0.759508372961429 0.722082711415205 8.25448821748665e-05 0.000382593931400173 0.000325729789937552 0.000260258621904346 89 3601
3588 542926 3 0.2 50 "PR" "MI" 0.238560311413309 0.499824418168017 0.196250305928746 0.410774696574083 0.22412046714509 0.226861920932784 0.481317048452103 0.481114853231528 0.20090426420008 0.203382794958087 0.429345042209128 0.430899622414161 0.689542699491182 0.487283016235607 0.600537365086913 0.423817516526893 0.60103128180378 0 0.299374527221403 0.305835091651511 0.000105990936667988 0 6.41212431357126e-05 5.76615063120367e-05 0.39878430530483 0.999809654344253 0.700418142069352 0.693971018845489 7.84219547228851e-05 0.000190345655747201 0.000143209466109638 0.000136227996687965 88 3601
3589 735688 4 0.2 50 "PR" "MI" 0.237827324548639 0.498280072205574 0.196944854733622 0.412306739867915 0.227910763150906 0.228427441460071 0.491265723342757 0.485113727575091 0.195460998266361 0.201233941109291 0.419233057748579 0.426958165912919 0.694165529159617 0.491359268450047 0.593639794109274 0.41970310319829 0.595226805879464 0 0.261415702956201 0.289696954224048 0.000113326590664922 0 6.32811582822381e-05 5.96025666652161e-05 0.404574092528313 0.999797311513369 0.738365525804137 0.710096291127637 8.57750015583037e-05 0.000202688486631297 0.000155490081379257 0.000147152081649407 84 3601
3590 116842 5 0.2 50 "PR" "MI" 0.232717376591625 0.483121289448894 0.206580523904824 0.428182719312425 0.228800643152236 0.227166120319801 0.493788120289547 0.482226760065626 0.194005431305696 0.202753681884764 0.416566046975503 0.429961729305999 0.688684140063662 0.48606345507029 0.603339637095283 0.425234590208143 0.430946262001015 0 0.218906354972291 0.217942642280162 0.000265022448764621 0 7.54092255715556e-05 0.000114504872738393 0.568537018655301 0.99899060619484 0.780393037523801 0.781316422149422 0.000251696894918815 0.00100939380515997 0.000625198278336356 0.0006264306976774 87 3601
3591 565833 1 0.3 50 "PR" "MI" 0.2358623453532 0.491728247348337 0.201335006480838 0.419182845517858 0.228052601790463 0.225919997929169 0.491180698806521 0.478769245766432 0.195725326248476 0.204781685997096 0.419338706290988 0.433459981099842 0.689834945072832 0.486973811987166 0.601842018726409 0.424260463284322 0.531378974882221 0 0.220184271762183 0.25368738820112 8.01339781771332e-05 0 4.31628592834364e-05 4.15212163980973e-05 0.468446825986565 0.999774224159382 0.779591925581244 0.746105100818592 9.40651530373356e-05 0.000225775840617956 0.000180639797289617 0.000165989763888984 89 3601
3592 69664 2 0.3 50 "PR" "MI" 0.241851172977615 0.498448868858316 0.200185211993539 0.412117724329065 0.222410281490469 0.223593935955375 0.482129809903837 0.478305145081557 0.198744532886492 0.203044844930755 0.428599512941125 0.433816416971613 0.687855390423459 0.486248133923638 0.601974589810786 0.424895781485531 0.600727015096751 0 0.278040515366085 0.30107413986144 0.000113533445974751 0 7.61159613751931e-05 6.45684557149399e-05 0.399059815008325 0.999723176131955 0.721679635359717 0.698670369548424 9.96364489489552e-05 0.000276823868045238 0.000203733312823552 0.000190922134420905 87 3601
3593 598800 3 0.3 50 "PR" "MI" 0.230748963382567 0.484716471112573 0.203181500827503 0.426415390734271 0.229403920173532 0.227037122628488 0.491179068433728 0.478925307345596 0.196728142535719 0.205621274217975 0.419127945076522 0.433298114311629 0.687190006184587 0.484681161198826 0.605530917581197 0.426553485150492 0.467323113144581 0 0.235632180073971 0.234801460315242 8.71223535771626e-05 0 5.1254951932099e-05 4.61944847512168e-05 0.532409004112879 0.999572851230897 0.764001204960765 0.764844879716363 0.000180760388962823 0.000427148769103215 0.000315360013332574 0.000307465483644017 83 3601
3594 272781 4 0.3 50 "PR" "MI" 0.235964211275093 0.491485008598809 0.201591652988924 0.419475890689303 0.226847061954742 0.226221233179243 0.488305528749117 0.479852174462979 0.197169337470728 0.204036238171007 0.422297115819595 0.432314643760151 0.689032506409077 0.486351464766025 0.602797228630659 0.42490427788178 0.504906225425591 0 0.252862648939132 0.255772966311087 8.69911329006624e-05 0 5.55739610162634e-05 4.80118207012141e-05 0.494912732731368 0.999805204235308 0.746930885899033 0.744033109644 9.40507101404643e-05 0.000194795764691633 0.000150891200819162 0.000145912224212363 88 3601
3595 747617 5 0.3 50 "PR" "MI" 0.232332950647319 0.481474557848121 0.207569148059186 0.429785756854253 0.227334362885688 0.22435668424717 0.489730450056427 0.475772546487961 0.196362651741213 0.206071319611883 0.420794450543854 0.436494958995638 0.684023997780177 0.482065907548005 0.610003119412282 0.429300008806914 0.444863725678021 0 0.216894394488944 0.222325183401499 7.0864099719754e-05 0 5.04782235349649e-05 4.06418042939906e-05 0.554863661775307 0.999515616023491 0.782658778506075 0.777274710947268 0.000201748446951742 0.000484383976509269 0.000396348781446329 0.000359463846938735 89 3601
3596 692233 1 0.4 50 "PR" "MI" 0.23778587178392 0.498043085824684 0.197175160632713 0.412599202654572 0.225145891082222 0.225902768982279 0.483674175156786 0.478784279612042 0.199760399262809 0.204694241957954 0.427013155058559 0.433351238936955 0.688834531848421 0.486698345618644 0.601629801853476 0.424466493058922 0.582996254282178 0 0.275977444713316 0.291296660552311 0.000114079851537235 0 6.69633901226409e-05 6.12544216041106e-05 0.416814071526756 0.999793069622213 0.723795651443811 0.708495794350458 7.55943395285796e-05 0.000206930377786951 0.000159940452750532 0.000146290675627032 90 3601
3597 670878 2 0.4 50 "PR" "MI" 0.236783277562339 0.492683860159704 0.201234232505683 0.418120847564913 0.224080134407476 0.225048277422967 0.482064632290187 0.478201230982528 0.200120777621206 0.204435610775979 0.428457281404901 0.433942364539996 0.685911689392783 0.484141919780989 0.605790620902868 0.427024784654152 0.546525069313203 0 0.284853928154825 0.281754733307009 9.19794203448334e-05 0 7.05578374504058e-05 5.48411229810889e-05 0.453300027534134 0.999805989582921 0.714931650162322 0.718051140417502 8.29237323183126e-05 0.000194010417079402 0.000143863845401833 0.000139285152507907 86 3601
3598 276755 3 0.4 50 "PR" "MI" 0.243478659381239 0.502439549152625 0.197954189405587 0.407975538537473 0.22366737401444 0.223809794038044 0.484903583581521 0.478864542284151 0.197317284577806 0.202755218881852 0.42577899686605 0.433298614349624 0.690955827433723 0.488730241428165 0.598026692865246 0.422360029578054 0.636405102984088 0 0.272197843283099 0.311846543355631 0.000113832856794313 0 0.000106221593510147 7.44392311187107e-05 0.363286886271987 0.999360403735005 0.727171975710602 0.687633398364215 0.000194177887130348 0.000639596264995045 0.000523959412788501 0.000445619049035474 86 3601
3599 539962 4 0.4 50 "PR" "MI" 0.23369029814542 0.486405733723141 0.204149883705972 0.424630142216542 0.224479793564206 0.223999440665127 0.482202727878454 0.474387920695917 0.200439438683797 0.206980645484753 0.428356393994539 0.437853496502035 0.682169532374753 0.480804648597906 0.611569967874522 0.430486401401118 0.497350716443736 0 0.249515915954633 0.252106304984197 8.32107596477815e-05 0 6.18631129877581e-05 4.87878735093051e-05 0.502465315543132 0.999811657598546 0.750270282098589 0.747698485600968 0.000100757253483576 0.000188342401453974 0.000151938833789647 0.000146421541325249 87 3601
3600 723276 5 0.4 50 "PR" "MI" 0.23246688364476 0.489817590272901 0.20003401639818 0.421077927835484 0.22781046149855 0.224709945829998 0.486910289945736 0.473287010291707 0.199151952892026 0.208696414236723 0.42367592156666 0.439039563828628 0.684987290973308 0.483136798622947 0.607882383526929 0.428145967026088 0.537571143695646 0 0.218477857390542 0.253938190651818 9.5825173822634e-05 0 5.5991988761118e-05 5.08658712507521e-05 0.462221309946041 0.999639343992178 0.7811809781484 0.745759441096769 0.000111721184490487 0.000360656007822475 0.000285172472296801 0.000251502380162534 88 3601
3601 172082 1 0.5 50 "PR" "MI" 0.239724327788057 0.498681895871291 0.198163615462288 0.411771948636462 0.222046726612922 0.222982840088374 0.478080431830381 0.474533187818272 0.201927139906985 0.205887658526393 0.43266775990267 0.437643439833654 0.684753894489352 0.483725405071131 0.605978413895666 0.427405755957601 0.624409608665698 0 0.299174460830412 0.315358987307521 0.00017449899085863 0 0.000146883858014124 0.000108759462512325 0.375329952101844 0.999764005644101 0.700501622754165 0.684367827360924 8.59402415993756e-05 0.000235994355899361 0.000177032557408148 0.000164425869042226 89 3601
3602 548632 2 0.5 50 "PR" "MI" 0.240769518647377 0.497070063956125 0.200495332883483 0.413580965397917 0.223668326160629 0.223734281991233 0.483904464847177 0.477522702029402 0.19825268985129 0.203903626909105 0.426637340058342 0.434669324549147 0.68817212679924 0.486103447224092 0.602651649643878 0.425030939205675 0.588113437903799 0 0.269053659504003 0.292771749728735 9.94451768082646e-05 0 7.70833824191981e-05 5.97844085578354e-05 0.41171089167065 0.999806548607054 0.730712525158315 0.707027868850651 7.6225248742908e-05 0.000193451392946286 0.000156731955263315 0.000140597012056597 89 3601
3603 21420 3 0.5 50 "PR" "MI" 0.235450082147828 0.487973236357801 0.204303378652328 0.422995589296672 0.224540933256443 0.222533971951593 0.483350234343374 0.472428411674648 0.199487052298529 0.207481319526254 0.427187994699952 0.439867987934018 0.682524987355864 0.48112567564076 0.611271750477111 0.430151829544845 0.512221532162173 0 0.250667219553014 0.258214593641514 8.35933899001518e-05 0 6.31658544169583e-05 4.94045235161666e-05 0.487603637126388 0.99979352443177 0.749102956374816 0.74158220821466 9.12373215381498e-05 0.000206475568230231 0.000166658217752796 0.000153793620309927 87 3601
3604 140661 4 0.5 50 "PR" "MI" 0.233267890027509 0.483716920529086 0.206488461337817 0.427466323059528 0.226480533132262 0.222458781152601 0.487623235160912 0.471504570234015 0.197354067020591 0.208272319000724 0.422879264327293 0.440927594665384 0.682207204312372 0.480716880283812 0.612114847359132 0.430670491788578 0.465536190675588 0 0.203409469730557 0.22549195504272 8.3427211161223e-05 0 6.43720258356727e-05 4.9524463165972e-05 0.534245955371023 0.99975960325723 0.79632756443516 0.774267983666244 0.000134426742227645 0.000240396742769635 0.000198593808447113 0.000190536827870237 88 3601
3605 537829 5 0.5 50 "PR" "MI" 0.226885159747267 0.476118672793482 0.207786791645304 0.435363327640365 0.228359165635463 0.2239090270803 0.487773390961113 0.470541628304193 0.198898357863174 0.21053540607766 0.422629240424642 0.441890746139149 0.679153352463031 0.477866294836453 0.617220555586137 0.433589396221094 0.402158587931689 0 0.190039371303897 0.197115655018632 7.2818281327712e-05 0 5.03818111093674e-05 4.09606495521469e-05 0.59758881224351 0.999477535923089 0.809542584955621 0.802486531187802 0.000179781543473413 0.000522464076910991 0.000367661929372207 0.000356853144014704 89 3601
3606 246023 1 0.6 50 "PR" "MI" 0.236595324727464 0.496341936014989 0.197668119333065 0.414233637617625 0.223647372146989 0.222854412812564 0.478648983598775 0.470943512720835 0.202676055659552 0.209075878422654 0.431707375859222 0.441360786747349 0.683097109687017 0.481786795480141 0.609420053415272 0.429302312860661 0.609766262661108 0 0.267776213568235 0.297896429381521 0.000105641769409512 0 7.83803261733265e-05 6.20610107346432e-05 0.389928562411939 0.999080564768396 0.731532717409593 0.701470707309517 0.000199533157543412 0.000919435231603941 0.00061268869599838 0.000570802298226779 84 3601
3607 653016 2 0.6 50 "PR" "MI" 0.224739399102416 0.471660035526735 0.210103829430301 0.439848696363018 0.227060871436903 0.221685965964887 0.483621755289136 0.465330252105555 0.201373784791575 0.213395942766286 0.426886649204444 0.447282704356564 0.673486236504207 0.473245608702543 0.624873556988161 0.438315218658618 0.419466470547481 0 0.19671798323619 0.204869259575229 7.29862953929627e-05 0 4.95419596225759e-05 4.06912789918405e-05 0.580336310810729 0.999699539965242 0.8030043000507 0.794872246580155 0.000124232346397041 0.00030046003475853 0.000228174753487363 0.000217802565623848 88 3601
3608 253984 3 0.6 50 "PR" "MI" 0.228958166141321 0.474944081540887 0.210796219450656 0.436506544090956 0.226742705288025 0.221694753618059 0.486172286088961 0.468168962116725 0.198737199952028 0.210654765746656 0.42402541890419 0.444292284932267 0.677395625047405 0.476128713299822 0.62018818514934 0.435257685383163 0.420209018293591 0 0.201706736778759 0.208132053047641 8.09003642356569e-05 0 8.42983477217751e-05 5.49607758116835e-05 0.579591089874285 0.999789223236485 0.798027951005042 0.791642989283344 0.000118991467888529 0.00021077676351487 0.00018101386847687 0.000169996893203558 84 3601
3609 281138 4 0.6 50 "PR" "MI" 0.234982504161294 0.487795545539765 0.204062231360742 0.423098908610201 0.223453713125114 0.22104969619957 0.480181808523817 0.468294128343803 0.201210128266383 0.20987453794654 0.430295069241507 0.444116175871491 0.679485913485979 0.478594749246116 0.615146897573665 0.432676364250672 0.545116531983358 0 0.231986029068293 0.263652501051 8.64660346928054e-05 0 6.17820527532857e-05 4.99595872041798e-05 0.454697473504549 0.999789873435407 0.76778055686398 0.73613811219668 9.95284774011648e-05 0.000210126564592578 0.000171632014973868 0.000159427165116103 89 3601
3610 21067 5 0.6 50 "PR" "MI" 0.237255015525487 0.497619706330989 0.197049605540361 0.412835917137871 0.22112359516392 0.222038421780859 0.473527617370988 0.470278783396503 0.20522273907731 0.20896776029954 0.437383871823295 0.442027409985438 0.680417032470266 0.480419357389135 0.611240104917211 0.430811731222631 0.629006006909839 0 0.302271706213612 0.317205736766284 0.000120980643103801 0 9.5062116322182e-05 7.30766653753671e-05 0.370805561973198 0.999809302236779 0.697488148722028 0.682588193676665 6.74504738586659e-05 0.000190697763221064 0.000145082948038218 0.00013299289167482 92 3601
3611 586797 1 0.7 50 "PR" "MI" 0.235269827482864 0.489603325912783 0.202647719914484 0.421236451808702 0.222000439768666 0.220558777115112 0.474907605580334 0.466121864629857 0.204564908363302 0.211393426536107 0.435641517542976 0.446285376618977 0.677829044366642 0.476747985118696 0.618606054813894 0.434527765481403 0.54855585643823 0 0.262510585000659 0.275304481719019 0.000105844381990272 0 0.000106602422565509 7.13538365006981e-05 0.451197545776587 0.999332588961528 0.736899182963498 0.724198826138175 0.000140753403192315 0.000667411038471596 0.000483629613277016 0.000425338306304975 87 3601
3612 146069 2 0.7 50 "PR" "MI" 0.232028541509104 0.483710589471573 0.20520144532762 0.427383710527133 0.224462024600006 0.219544977511821 0.479673827488646 0.462364983300166 0.202583336338742 0.214017803851662 0.430827015532312 0.450183070899754 0.676035543620931 0.475033229121526 0.621802585518024 0.436362561987963 0.495564608710098 0 0.197421953097923 0.233948407469974 0.000124197059436441 0 9.6320943291689e-05 7.38778241011402e-05 0.504083310520233 0.999536423735136 0.802074704530077 0.765613252158778 0.000227883710232224 0.000463576264863542 0.0004070214287089 0.000364462547147531 91 3601
3613 266087 3 0.7 50 "PR" "MI" 0.243512846400794 0.504174004537402 0.196309016216254 0.406077499699276 0.218256285617621 0.218380204318715 0.469707650352487 0.464980785509436 0.205981457888782 0.210455318352489 0.44136325572358 0.447537434013788 0.68014933633713 0.479717468599479 0.612745792457525 0.43156473582404 0.685713276699101 0 0.284889520447451 0.335782064746646 0.000920370113877061 0 0.000156530697866072 0.00037797766365022 0.313304857650689 0.999780802948146 0.71478409899747 0.663692777687713 6.14955363336207e-05 0.000219197051853922 0.000169849857213134 0.000147179901990789 86 3601
3614 445336 4 0.7 50 "PR" "MI" 0.22563693425733 0.473494309955642 0.208905851594272 0.437933230472876 0.225240991134624 0.219094362456621 0.478932857706874 0.459171777211241 0.203938147702668 0.216634485680086 0.431545208986497 0.453439017547104 0.669972287848574 0.470262374603466 0.629478484977027 0.441259503601224 0.434167984359508 0 0.188681436639273 0.207901200273901 8.49425848783942e-05 0 0.000268637975406922 0.00011659238094878 0.565624642822973 0.999493821993587 0.810634365940946 0.791634838056574 0.000122430232641032 0.000506178006413028 0.000415559444374877 0.000347369288576552 89 3601
3615 847462 5 0.7 50 "PR" "MI" 0.23936238863886 0.494374410941414 0.201804701879867 0.416318721810314 0.222019134983672 0.219869505013635 0.478565838779238 0.467650202369052 0.20137438039992 0.209359632490614 0.431999592210987 0.444787781148384 0.681251028636167 0.48011810453056 0.612538714770401 0.431122838649749 0.582030915647614 0 0.24373796270214 0.282591826007114 0.000107691575855762 0 9.87493061637197e-05 6.96374124413852e-05 0.417513279233589 0.997011060616219 0.754422340416051 0.715677740085165 0.000348113542940264 0.0029889393837811 0.00174094757564491 0.00166079649527989 90 1151
3616 32828 1 0.8 50 "PR" "MI" 0.235965649034586 0.493445459829691 0.199732834697784 0.417067426122856 0.219362487145804 0.216957666729206 0.467563081786458 0.457350648538397 0.208884508341429 0.216319670208521 0.443182757535011 0.455427997520201 0.672285802909596 0.472648514904503 0.624937013247735 0.438708435631748 0.634422142315296 0 0.257712250945838 0.30490251012441 0.000146047807448205 0 0.000290282652747792 0.000144921816103334 0.365319450866481 0.999509126630682 0.741691952328664 0.694653833451618 0.000112359010774254 0.000490873369317532 0.000305514072750594 0.000298734607868354 89 3601
3617 99371 2 0.8 50 "PR" "MI" 0.233691520606952 0.492052618841132 0.199058264123509 0.418640178249321 0.222414272115304 0.22014533019531 0.474321550137866 0.463482859966023 0.205512435523083 0.21356875331469 0.436084596091313 0.449029213613498 0.676251122917565 0.476432142367117 0.618139452961282 0.434783288908347 0.583067426748953 0 0.252812041233418 0.283125770611211 0.000115265378632211 0 0.000115215402623308 7.72508509079301e-05 0.416733974615138 0.999779912742323 0.74689723974296 0.716638497411222 8.33332572769282e-05 0.00022008725767695 0.000175503620998465 0.000158481126658861 90 3601
3618 488023 3 0.8 50 "PR" "MI" 0.233947014607047 0.4876642587709 0.203351667452928 0.423243737398105 0.219248936962696 0.217243063227471 0.469030549624183 0.459217343839235 0.207521623213489 0.214767745942219 0.441858913360228 0.453407586544805 0.670439014797214 0.471864911178567 0.625641036608635 0.439619650765453 0.542893403684534 0 0.260933094222795 0.273399333013692 0.000135412801928227 0 0.000179910260291044 0.00010548452561513 0.456806285692339 0.999522512569522 0.738491911927934 0.726153083192555 0.000164897821198844 0.00047748743047785 0.000395083588980173 0.000342099268138455 90 3601
3619 154910 4 0.8 50 "PR" "MI" 0.227838940455586 0.468725139564351 0.215543394280551 0.442780204962224 0.219930358694042 0.215019893542067 0.471022631132965 0.45411358699961 0.206217729928536 0.217437123729107 0.439440420247924 0.458558175107414 0.662789192691695 0.464407751715432 0.639198247938194 0.447154243547401 0.414285269986898 0 0.200076405645313 0.20722662005881 6.73598976457703e-05 0 7.09859481145006e-05 4.61886351782922e-05 0.58553108065471 0.999785248943617 0.799668366274033 0.792556153453761 0.000116289460746718 0.000214751056382751 0.000184242132539513 0.000171037852250309 89 3601
3620 228979 5 0.8 50 "PR" "MI" 0.223030293503256 0.46491529573227 0.214563483357624 0.446711430009839 0.225385418939683 0.217073048518705 0.479466941362272 0.455002992839145 0.203535925087009 0.218649398668048 0.430989837254801 0.457739674737713 0.665488760961644 0.466193010778211 0.636748807112682 0.445432485178411 0.390036290103368 0 0.162396407840272 0.183841222848959 6.79017536702201e-05 0 7.85138518400499e-05 4.84237882930361e-05 0.609720422530708 0.999609923468085 0.837172298497554 0.815804446689625 0.000175385612253961 0.000390076531914598 0.000352779810334298 0.000305906673122612 91 3601
3621 671080 1 0.9 50 "PR" "MI" 0.228031446665625 0.478299256714392 0.206628060117949 0.432915241461229 0.22143559833828 0.215057665282861 0.470283360596351 0.450401607260026 0.208387227768947 0.22119266099964 0.440414498339622 0.46254220526964 0.664524710286766 0.466119831882403 0.636207948886536 0.445514648776409 0.480341233741166 0 0.194587119545389 0.227446362130935 9.88205547005481e-05 0 0.000210272716310095 0.000102058871275178 0.519387420228272 0.99953430280609 0.804784602743618 0.772101628848896 0.000172525475861564 0.000465697193909932 0.000418004994683892 0.000349950148894436 92 3601
3622 334107 2 0.9 50 "PR" "MI" 0.229162322669383 0.474583188529513 0.211119874874365 0.436622413574432 0.21850080956892 0.21298043653348 0.466534284495855 0.44887911707367 0.208972819060438 0.220445454141223 0.444103174687769 0.464005058503794 0.660643568771784 0.463161154895436 0.640538148076026 0.448428594791246 0.493770043705373 0 0.210522125986852 0.238783054159734 9.61389381911943e-05 0 0.000173579232885254 8.93513187004928e-05 0.505953946233459 0.998725800401443 0.788343655670642 0.760333141675566 0.000179871122976729 0.00127419959855659 0.00096063910962037 0.000794452845999514 90 3601
3623 571088 3 0.9 50 "PR" "MI" 0.230013445205109 0.473291731205635 0.213111434903817 0.43794943268777 0.219305890722136 0.212640915798057 0.469584332510926 0.449349131711588 0.206895067901312 0.219693552383608 0.440903733711992 0.463600283964846 0.661960251725301 0.463919712596293 0.639700055188737 0.447653185650213 0.472420266187789 0 0.194799532022109 0.226466220298566 8.33792930331907e-05 0 0.000208217799975137 9.5957744422395e-05 0.527394521996285 0.999793227520001 0.804808004639348 0.773274673844862 0.000101832522892869 0.000206772479999179 0.000184245538567601 0.000163148112149142 89 3601
3624 141187 4 0.9 50 "PR" "MI" 0.233500206929861 0.490664402000195 0.200149001791975 0.420008836417957 0.218375973420114 0.213068110145697 0.465185333246961 0.44802597939488 0.210168317823868 0.221458444736623 0.44573293387608 0.465070043728198 0.664944290495673 0.467782270744669 0.631775764352465 0.443795505767802 0.608874952914246 0 0.207527139735342 0.279330553958262 0.000169750847280541 0 0.000300045306647235 0.000155802861152954 0.390875424497154 0.999500042773953 0.791723509761941 0.72017663420023 7.98717413197808e-05 0.000499957226047505 0.000449305196069081 0.000337008980355686 92 3601
3625 625403 5 0.9 50 "PR" "MI" 0.222764781326797 0.464125816297708 0.215145455188436 0.447537143417342 0.221478776745915 0.214432967789256 0.471111152157143 0.449548021560544 0.207537296614673 0.221313268137175 0.439327411658989 0.463321709715916 0.658676525861969 0.461367708835842 0.643996019940284 0.450305166823751 0.395830717957718 0 0.176333361462215 0.191262442811805 7.04168939340412e-05 0 0.000175859554874836 8.11570410743259e-05 0.603841951347413 0.999487622213423 0.823019789813467 0.808243839327877 0.000256913800934967 0.000512377786576531 0.000470989169443743 0.000412560819243578 90 3601
3626 172049 1 1 50 "PR" "MI" 0.223160259553864 0.469114502049485 0.21065337133321 0.442352358109499 0.217935624065754 0.211420132768369 0.461205694731562 0.441437933245021 0.213304918252598 0.22626964359971 0.449267991885113 0.471791741772824 0.652516016387987 0.456982695958805 0.650227933185519 0.454758188213771 0.448350324783104 0 0.182485132853416 0.212061894610849 0.00030234985298686 0 0.000515517111215139 0.000270531248948879 0.551242408053266 0.999761742778744 0.816790991870273 0.787484464842416 0.000104917310643135 0.000238257221256015 0.00020835816509608 0.000183109297786442 89 3601
3627 681945 2 1 50 "PR" "MI" 0.215609156841363 0.439856248592927 0.232158399975952 0.47290870013905 0.220488733653321 0.206695343529687 0.471212119796531 0.433881213565745 0.206596604992106 0.228926606220804 0.439269236477333 0.479728516924309 0.642793234024371 0.447860551685023 0.667681611188863 0.464456046665485 0.143551775071688 0 0.0581472453109063 0.0670030543288555 8.2775919690646e-05 0 0.000451546982419212 0.000173428210038286 0.855538830384575 0.998835080413757 0.940276274564802 0.931785207342169 0.000826618624046474 0.0011649195862432 0.0011249331418727 0.00103831011893684 90 120
3628 405503 3 1 50 "PR" "MI" 0.217777091440979 0.446047676291129 0.227931415832261 0.466243003792001 0.218009800368436 0.207347240337365 0.464891139219881 0.435487629917138 0.209975048828446 0.227844744220674 0.445868653542872 0.477913903904856 0.64313413214678 0.448513974032746 0.665751208881381 0.46365943649523 0.260983478776802 0 0.119358410523672 0.12701345326981 0.000100699425070746 0 0.000288301718819782 0.000127307257403318 0.738762994740379 0.999759126850037 0.880116303379263 0.872649457683141 0.000152827057748012 0.000240873149963321 0.000236984378245079 0.000209781789646106 89 3601
3629 775053 4 1 50 "PR" "MI" 0.219838539474567 0.453766507232796 0.222301278889471 0.458266988061632 0.21870624829083 0.208433738902033 0.466025852262754 0.437686534262544 0.209791095669992 0.226993369636567 0.444972529176957 0.475909551510528 0.646978526667429 0.452241683592613 0.65908574419603 0.459989053203502 0.321987257248624 0 0.133970582568342 0.152669002401011 0.000629721662868386 0 0.00101500713140439 0.000541847789159426 0.677196594919535 0.999421531972068 0.864473747964579 0.846356082554409 0.000186426168972436 0.000578468027932204 0.000540662335674405 0.000433067255420303 93 117
3630 160175 5 1 50 "PR" "MI" 0.230058224898228 0.479546193644119 0.207452921026284 0.431557243510643 0.213704765883006 0.208805261620049 0.455693897887041 0.439687355507764 0.214535863994609 0.225315513692238 0.455251562495007 0.473701114040205 0.652568252401284 0.45814087656452 0.64730429871313 0.453687203626319 0.535834513622855 0 0.216377113223037 0.257284745982041 0.000390602049541394 0 0.00115364534417926 0.000507429340436749 0.463450268394302 0.996786472084432 0.779950478592946 0.740229885266296 0.000324615933302164 0.00321352791556776 0.00251876283983754 0.0019779394112264 90 1509
3631 753251 1 0 60 "PR" "MI" 0.237604584612665 0.49165447572117 0.20282681861497 0.419399855491918 0.227113590469713 0.227420026030066 0.491882365743127 0.484721698434592 0.194435278077553 0.200711925783579 0.418815594881517 0.427358783507343 0.692138201112445 0.48918597407258 0.597974022476103 0.422104632112805 0.483193523132136 0 0.240435849683219 0.244814118622755 8.99482816424444e-05 0 4.84528300856868e-05 4.6787124231683e-05 0.516619057535575 0.999829103593105 0.759378367945959 0.755004423723823 9.74710506459288e-05 0.00017089640689487 0.000137329540736541 0.000134670529189782 88 3601
3632 301768 2 0 60 "PR" "MI" 0.24258335739176 0.512655207533385 0.188306360401787 0.397644402287594 0.226893536443828 0.230238894916498 0.488892614763414 0.48991212467659 0.196970896571001 0.198569564143733 0.422218652918477 0.421992622224513 0.699715788752086 0.497064386574984 0.583846821116521 0.414048612685927 0.651824081857798 0 0.30159965324284 0.324554375014571 0.000107526586614441 0 4.73607746352666e-05 5.27516289975469e-05 0.348006413442826 0.999812713015351 0.698219706684403 0.675266671457173 6.19781127618496e-05 0.000187286984648695 0.000133279298121607 0.00012620189925762 91 3601
3633 496738 3 0 60 "PR" "MI" 0.240799282131611 0.505385357424736 0.193149255900898 0.405067480568036 0.225021737016686 0.22928475980656 0.484831686400034 0.487760887124224 0.198762928428514 0.199547397239086 0.426011499792605 0.424108111570811 0.695105778954858 0.492518333350547 0.591459581568498 0.418544780362307 0.622252285526425 0 0.313976082107419 0.318511158308574 0.00013017586272808 0 6.52113971861225e-05 6.64769343080091e-05 0.377549748506773 0.999824999833893 0.68583313400197 0.681300701991779 6.77901040733398e-05 0.000175000166107153 0.000125572493424307 0.000121662765338903 87 3601
3634 565426 4 0 60 "PR" "MI" 0.234827400717174 0.485319059128691 0.206300750607938 0.425959823671123 0.229481054810841 0.228048368889864 0.497446055205579 0.485933547595758 0.1914913750967 0.200186353937985 0.412954196893225 0.426179832068037 0.692356824417879 0.489233771577322 0.597978479642623 0.422046350875658 0.432189846407466 0 0.218595738120028 0.218737195032376 7.04804187179685e-05 0 3.87561536975148e-05 3.66944283765583e-05 0.56764560478029 0.999841151101247 0.781230027957937 0.781096955048731 9.40683935262104e-05 0.000158848898753413 0.000135477768338077 0.00012915549051706 87 3601
3635 576171 5 0 60 "PR" "MI" 0.238809322420506 0.5057999285853 0.191315642264482 0.404666611389042 0.228120217266922 0.229475886400909 0.490548987423189 0.486143965231934 0.196361633963877 0.201229026365768 0.420056447496653 0.425868680822198 0.696405426088338 0.493923166746052 0.588906302594127 0.417118147006567 0.613068844124339 0 0.259597477156421 0.295284948479477 9.89073686927696e-05 0 4.55952262866798e-05 4.88634974927779e-05 0.386743881942458 0.999732540803994 0.740143736003625 0.704477876891798 8.8366564510139e-05 0.000267459196006433 0.000213191613667254 0.00018831113123315 86 3601
3636 579608 1 0.1 60 "PR" "MI" 0.233862040917922 0.492123953189159 0.199179957981674 0.418754536450622 0.227435860325105 0.229458996759107 0.487234373894841 0.484947133589439 0.198645312295121 0.202266276487285 0.423395594593052 0.427042416689744 0.690756898002134 0.487882870350529 0.60009154676408 0.423295108858956 0.529964085005963 0 0.28451212172654 0.273738413063558 0.000109414943972239 0 5.65831208985179e-05 5.57992917353206e-05 0.469841874547181 0.999824138044181 0.71530224863014 0.726076332546305 8.46255028840938e-05 0.000175861955819127 0.000129046522422032 0.000129455098402408 88 3601
3637 101205 2 0.1 60 "PR" "MI" 0.241361571400654 0.50694959495237 0.192191365449347 0.403367456436547 0.226797267420034 0.229112865449208 0.488533119151534 0.487400603289559 0.196995623583867 0.199747189303332 0.422273309568814 0.424555996707102 0.697271704269896 0.494124001906947 0.588934178336547 0.416911763097051 0.647317009077319 0 0.298567204684232 0.321624294333068 0.000121117057868001 0 5.93063708219488e-05 6.13096672550127e-05 0.352501756587376 0.999821187321168 0.701246525912293 0.67819360556629 6.01172774364574e-05 0.000178812678832126 0.000126963032653041 0.000120790433386671 88 3601
3638 108235 3 0.1 60 "PR" "MI" 0.235588481823544 0.489351093509996 0.203214267707933 0.421715189282838 0.227711536768041 0.227766301291007 0.491963283205222 0.484570812346833 0.194641344689859 0.201116801388083 0.418488793589559 0.427523221059547 0.691066319882591 0.488383871415032 0.598972413785876 0.422832628550707 0.49240156964283 0 0.247682142114623 0.24945898456422 8.11245353954947e-05 0 4.4099016627619e-05 4.21839326001444e-05 0.507428456137845 0.999835107948936 0.752145328347231 0.750371874559917 8.88496839291345e-05 0.000164892051063753 0.000128430521518148 0.000126956943262828 86 3601
3639 151583 4 0.1 60 "PR" "MI" 0.244051056754339 0.516153339670911 0.186383453383279 0.393992974155983 0.225380398817699 0.229488642656688 0.485899804488963 0.48825213524342 0.198108750286633 0.199324394163602 0.424969835374459 0.423668567190744 0.698920098228726 0.49663845965979 0.583816597833514 0.414349703750748 0.682562133803377 0 0.307038639276777 0.338205100345568 0.000148739097841312 0 6.24264134245347e-05 7.22263864579688e-05 0.317231310519135 0.999673711339792 0.69265390458744 0.66151642541121 5.78165796470332e-05 0.000326288660207736 0.000245029722358511 0.000206247856763195 88 3601
3640 767182 5 0.1 60 "PR" "MI" 0.235966624626196 0.485185648257048 0.207396942092241 0.426020246296042 0.227177001912302 0.226013494292156 0.492318138263244 0.482261523455988 0.193978217845281 0.201654141111863 0.418221861230432 0.429890064826682 0.689157120830654 0.486321875792707 0.603029301049385 0.424990317579015 0.452400277736694 0 0.230738394520031 0.2306409138476 9.54662734761504e-05 0 4.81648861061085e-05 4.84977895439911e-05 0.547390410639682 0.999372920357894 0.768735166736638 0.768908124773694 0.000113845350147408 0.000627079642106146 0.000478273857224702 0.000402463589162108 88 3601
3641 526825 1 0.2 60 "PR" "MI" 0.232642727005572 0.481166525863224 0.208389704781191 0.430167358633639 0.227317602348097 0.225248392264141 0.490259358728907 0.478253320565273 0.195896064815626 0.20466148288249 0.420265960174148 0.433996187986972 0.68520872161781 0.482934325089957 0.608947252479308 0.428451291524856 0.429250218815091 0 0.211255851301552 0.215281933938197 8.53074041232314e-05 0 4.59647757753837e-05 4.40927654793242e-05 0.570559655811441 0.999813103200552 0.788541346619909 0.784524843954433 0.000104817969344938 0.000186896799448297 0.000156837302763858 0.000149129341890262 90 3601
3642 394020 2 0.2 60 "PR" "MI" 0.239354004608733 0.494879359894274 0.201437574233379 0.415959059884842 0.228758142686109 0.227088650671864 0.495559684790943 0.484517167302702 0.192507989394578 0.200640522599697 0.414941665218373 0.427602761590767 0.695200797966707 0.49145368104291 0.594586086227655 0.419709427724745 0.527211527250908 0 0.239656210744588 0.259746382010312 9.24549882003143e-05 0 5.12909262514775e-05 4.85781314034542e-05 0.47261711102177 0.99983518998992 0.760160222342907 0.740080423319731 7.89067391218066e-05 0.000164810010079575 0.000132275986253867 0.000124616538553995 85 3601
3643 198578 3 0.2 60 "PR" "MI" 0.24234742884653 0.50210560927975 0.197400629452731 0.408528880461154 0.226901626217142 0.229094286024992 0.491781170870083 0.490031168066899 0.194116003075013 0.197406726814852 0.418660702107361 0.421915143199651 0.698343341088664 0.494496724218732 0.588923359342596 0.416517752752641 0.575582411769788 0 0.300452841301638 0.297951173327404 0.000115463538569872 0 6.33830040642662e-05 6.07903103328097e-05 0.424229130016909 0.999823968659114 0.6993566790043 0.701863751347019 7.29946747327993e-05 0.000176031340885568 0.000127096689997769 0.000124285015244307 86 3601
3644 472868 4 0.2 60 "PR" "MI" 0.23894460955454 0.504399095466933 0.192467001517155 0.405991881239048 0.227369125610153 0.228856999576687 0.488914364291879 0.485730708722939 0.197216411976088 0.201057220099643 0.421960529574254 0.426289411504389 0.695170734741379 0.49286810592612 0.590740633592886 0.418237403475451 0.633372847931454 0 0.289043389914918 0.312413143660635 0.000110827046163851 0 5.78142893003752e-05 5.70500474327154e-05 0.366449595196119 0.999645127206823 0.710636980471796 0.687304398542316 6.67298262632118e-05 0.000354872793177456 0.00026181532398544 0.000225407749616667 90 3601
3645 825081 5 0.2 60 "PR" "MI" 0.239928964712462 0.500922941632654 0.196346814178641 0.40958536102598 0.224631721141718 0.227515679612569 0.48419815570602 0.484101601314979 0.198893357170899 0.201298826404925 0.426549809937115 0.427878593761884 0.69207636546675 0.489616423309782 0.596538997754465 0.421469948019573 0.611906221408194 0 0.299412512303518 0.310048775508037 0.00011674841784015 0 5.8985449529493e-05 5.97669345990749e-05 0.387832221128407 0.999158415380563 0.700043502049877 0.689408068369909 0.000144809045558487 0.000841584619436618 0.000485000197075701 0.000483389187454597 88 3601
3646 528399 1 0.3 60 "PR" "MI" 0.23553338640503 0.493624242071012 0.199272114726019 0.417183934324503 0.227409213606692 0.227687537449606 0.487726008497589 0.481926067530099 0.198007694732518 0.203428208701636 0.422720142915838 0.430196555156722 0.690630137461329 0.487544848707493 0.600708018160173 0.423591990368311 0.549212953666445 0 0.269287110829025 0.275837245948641 0.000121092101332197 0 5.15032999783518e-05 5.82226953640704e-05 0.45058505295455 0.999822558422343 0.730521462227283 0.72397233954004 8.09012776736378e-05 0.000177441577657309 0.000139923643713849 0.000132191815954815 87 3601
3647 91108 2 0.3 60 "PR" "MI" 0.228140761183881 0.474433809056639 0.210418780320045 0.437105735763385 0.231361111953391 0.226779711101316 0.497500625165356 0.478986093099097 0.192965910486739 0.205374114903807 0.412828157913245 0.433345295754017 0.686281584238587 0.483269373611209 0.608758805710591 0.428149330850103 0.39106535291983 0 0.177533220476311 0.188999831015642 6.23757277278333e-05 0 3.42685203832114e-05 3.21120986459783e-05 0.608764796021047 0.999819460342484 0.822279512412822 0.810820969445397 0.000107475331395441 0.000180539657516192 0.000152998590483733 0.000147087440314367 88 3601
3648 77035 3 0.3 60 "PR" "MI" 0.234238156183078 0.493065932767834 0.198717156823706 0.417826981557141 0.228546487809201 0.227944547709438 0.490533906496618 0.48196806949055 0.196667799400718 0.203697286676876 0.419882003160734 0.430194412248213 0.690729191701717 0.488329420570132 0.599082242901301 0.422839130977815 0.515471401158253 0 0.243782455364624 0.255094971091592 0.00010033513419176 0 4.70114628715122e-05 4.95082677530464e-05 0.484338518167918 0.999819803787177 0.756023623639384 0.744716953712647 8.97455396378924e-05 0.00018019621282289 0.000146909533121099 0.000138566928008417 88 3601
3649 422959 4 0.3 60 "PR" "MI" 0.235275936191463 0.497522572895715 0.195585468243809 0.413184350585687 0.226162160481612 0.22855693143661 0.484440496191421 0.482815690462057 0.19998523327998 0.203413586825488 0.426077336968623 0.429242769587637 0.689995028109685 0.488029864778978 0.598984288349276 0.423076878010903 0.561898629869051 0 0.283270049502827 0.284989471499408 0.000109647390377846 0 6.06293988971431e-05 5.73851541247728e-05 0.437911298889573 0.99982321207953 0.716532544887564 0.714822392167341 8.04238509984201e-05 0.000176787920469814 0.000136776210712083 0.000130751179126589 87 3601
3650 499970 5 0.3 60 "PR" "MI" 0.237930345371345 0.49545865846996 0.199579617359237 0.415179223008433 0.225153818901287 0.225636734247302 0.484332219251261 0.479157748591064 0.199113913255754 0.204090714568504 0.426287560997154 0.432973537312511 0.688720898519934 0.486171641710396 0.602784245183494 0.424966287292098 0.592123694776954 0 0.271524086278413 0.293138379190293 0.00120503197295714 0 0.000106698638965871 0.000450414914511026 0.406596024459963 0.999812628462654 0.7282252803907 0.706276727065841 7.52487901255255e-05 0.000187371537345642 0.000143934691921736 0.000134478829355019 88 3601
3651 145455 1 0.4 60 "PR" "MI" 0.237309274114367 0.496709368163832 0.198148438597369 0.414070999948358 0.226831446559892 0.225523824511753 0.488166113824412 0.478581929710013 0.197247027876645 0.204615171038251 0.422369725726612 0.433665438291424 0.689664545186012 0.487637400141142 0.600010637512264 0.423562076286034 0.558120551950889 0 0.242787276061538 0.271118546705086 9.70243961702335e-05 0 4.14063107207286e-05 4.68696712853086e-05 0.441401678261676 0.998812170383817 0.75618911598622 0.727991195280205 0.000380745391264907 0.00118782961618268 0.000982201641520755 0.000843388343423967 85 1631
3652 606350 2 0.4 60 "PR" "MI" 0.242931351127359 0.504607646488763 0.19563096676534 0.405835386427512 0.22377806525331 0.225051490061723 0.484385407316847 0.48106527195942 0.1978188360498 0.201880939631698 0.426049437852871 0.431037866456182 0.691760906442393 0.489967308312134 0.595330742446839 0.421031258557619 0.635967063176587 0 0.289616829950886 0.316851160002224 0.000114718433525354 0 6.36269029296808e-05 6.08620163919155e-05 0.363852313940315 0.999820360756077 0.710183957863932 0.682962483186416 6.59044495726134e-05 0.000179639243923185 0.000135585282252543 0.000125494794968543 87 3601
3653 863163 3 0.4 60 "PR" "MI" 0.238119709534729 0.499239117077207 0.196410069288558 0.411401133598048 0.227367571363811 0.227119053892067 0.488298933339312 0.481126502371842 0.197565412882819 0.203677312993011 0.422201582868913 0.431000888573216 0.692606334790607 0.489394800738387 0.597652795164388 0.421704430736341 0.582067336607788 0 0.269639155348582 0.288152269657041 0.000100999605585794 0 5.84095756598773e-05 5.38140897095352e-05 0.417755899303431 0.999820090554052 0.730167875323956 0.711664613688505 7.57644831956757e-05 0.000179909445947883 0.000134559751801784 0.00012930256474449 82 3601
3654 177303 4 0.4 60 "PR" "MI" 0.237072414754861 0.482491394096226 0.210841971451813 0.428644308822601 0.224642830895778 0.222384434152183 0.487923874456628 0.475974249317299 0.195475334999874 0.204055762264692 0.422487623527988 0.436306996001966 0.684099679802821 0.481863671366691 0.61037306871638 0.429425148789759 0.479593420508465 0 0.233510881828387 0.24213191545394 8.36398618407355e-05 0 4.72305658926423e-05 4.43427487422652e-05 0.52023012509499 0.999809326304409 0.76629451062771 0.757681059779454 9.28145347041419e-05 0.000190673695590534 0.000147376978010319 0.000142682017863741 88 3601
3655 540914 5 0.4 60 "PR" "MI" 0.236319290723172 0.497397068757947 0.196503809457742 0.413289621753382 0.22876133768318 0.227393082582431 0.490636891071251 0.480590532366243 0.196607555662725 0.204394480617253 0.419686433306819 0.431626043925975 0.692473710988783 0.4893287753971 0.59750584573772 0.421758364879909 0.568749713688451 0 0.242574958171705 0.273459790581956 9.52627409063842e-05 0 4.30936659279435e-05 4.66127797947585e-05 0.431063849540077 0.999791934870571 0.757211076805103 0.726337572866266 9.11740305658129e-05 0.000208065129429029 0.000170871357263736 0.000156023771983595 88 3601
3656 863245 1 0.5 60 "PR" "MI" 0.238300440053253 0.499788737508636 0.196069156297881 0.410747134589432 0.227609545070854 0.227493880147679 0.488483166919447 0.482117670454764 0.197597562435485 0.20313983458762 0.422038741712229 0.430027842869862 0.693403865271785 0.489982719228208 0.596806553320985 0.421094429402795 0.59141463914117 0 0.283476363660879 0.295880480884298 0.000111608143831476 0 6.75022944397744e-05 6.04348407714722e-05 0.408402538952167 0.999834655685592 0.716329522834561 0.703938736538392 7.12137628309981e-05 0.000165344314408231 0.000126611210119938 0.000120347736537859 88 3601
3657 724276 2 0.5 60 "PR" "MI" 0.232942497929615 0.485153872032496 0.204761587568044 0.425923214068841 0.226720025409341 0.224482007099179 0.487467711744691 0.47553108856628 0.197757205844017 0.206465859858628 0.422934775828178 0.436780916818091 0.684144530438136 0.482522092895356 0.608984653270689 0.42875375761843 0.4841878144618 0 0.228089467584644 0.239645724185345 0.000129967731671598 0 6.59671258478532e-05 6.5883454195939e-05 0.515585476355639 0.999836892420538 0.77170605670715 0.760155944580502 9.67414508896943e-05 0.000163107579461537 0.000138508582357886 0.000132447779956721 87 3601
3658 628735 3 0.5 60 "PR" "MI" 0.239859991906492 0.495790350114745 0.200832535160414 0.41482512784611 0.223459731341137 0.224200828338964 0.482253651546937 0.477990500364403 0.199380289433612 0.203868803094192 0.428294122834062 0.434192665558599 0.687520551586593 0.485288458038256 0.604081627688218 0.425831978254344 0.589283905855638 0 0.287072115655934 0.298741726788156 0.000328725565635342 0 9.09755405877124e-05 0.000144084446552603 0.410265557692673 0.999698493640445 0.712604323189788 0.700897705869164 0.000121810886053698 0.000301506359555067 0.000232585613690645 0.000216482896127738 87 3601
3659 542651 4 0.5 60 "PR" "MI" 0.24257036271706 0.50291743560232 0.196723593245933 0.407441466382421 0.221679225043844 0.222739422143421 0.479333600225924 0.47531039933808 0.2004961477013 0.205004597648335 0.431197348819789 0.436877020267942 0.686989009904324 0.485845254930106 0.602224338595568 0.425185043643212 0.656350551753232 0 0.280352103153176 0.321807719236503 0.000125201317662009 0 5.51676436564686e-05 6.19345282829774e-05 0.343456800277876 0.999819103387975 0.719456095754993 0.678003711798129 6.74466512306286e-05 0.000180896612025008 0.000136633448174714 0.000126634437085341 88 3601
3660 281349 5 0.5 60 "PR" "MI" 0.235553988555242 0.496697226898248 0.196446859065786 0.413949018431797 0.225784211752755 0.225474774803689 0.482861985781379 0.476089451921853 0.201127152659972 0.206815255539083 0.427918964373181 0.436168207904281 0.686812975111685 0.485026729611129 0.604389267264841 0.426214926252065 0.583610368022398 0 0.26919138995108 0.288096457622224 9.68921301815573e-05 0 6.15210212043081e-05 5.3361345656234e-05 0.41620696269342 0.999801079234001 0.730592121751041 0.711704406868906 8.57771540001197e-05 0.000198920765999178 0.000154967276675183 0.000145774163213807 90 3601
3661 251923 1 0.6 60 "PR" "MI" 0.240596713944726 0.497301199929839 0.200162503092953 0.413377299456141 0.225447539631866 0.224348589875682 0.486900320805833 0.478317125170003 0.197073595561284 0.203756533830783 0.423619929020953 0.433945872175806 0.690392843452273 0.487421056754512 0.60099263248502 0.423739705763188 0.577516528850254 0 0.264238401537035 0.286753747130245 9.07294710197879e-05 0 5.47165674040725e-05 4.93447718398555e-05 0.422286119949404 0.999776482938546 0.735526729332048 0.713028141131081 0.000106621729321408 0.00022351706145359 0.000180152563512415 0.000168766966833745 88 3601
3662 626254 2 0.6 60 "PR" "MI" 0.236537059169751 0.495885819850306 0.197953616669222 0.414675962390641 0.223765090809403 0.224379491131199 0.479232062653803 0.47503213951042 0.202353831139907 0.206730035194918 0.431323233849143 0.437208189506957 0.684681641110353 0.483249842202433 0.607037483004047 0.427878079321341 0.606082622329261 0 0.293009751333504 0.304839717646607 9.74992907672806e-05 0 6.6291760707652e-05 5.53209939277606e-05 0.393741107132794 0.999812322725637 0.70678486470648 0.694970727035703 7.87712471779796e-05 0.00018767727436331 0.000139092199307647 0.000134234323762425 88 3601
3663 490850 3 0.6 60 "PR" "MI" 0.228853187998922 0.482356372373921 0.203626928470771 0.428763226339411 0.227173823623367 0.225157510094744 0.483646819566468 0.472930614510752 0.201339050174918 0.209456514575839 0.426579051535132 0.439428249710593 0.681184521717033 0.479406883491859 0.614422493221528 0.431840565381487 0.485550850154064 0 0.237902922435016 0.241652305688861 8.66647904591448e-05 0 5.32627938617246e-05 4.67023197608249e-05 0.514222274875812 0.999238993616813 0.761452592087245 0.75780452165147 0.000140210179665042 0.00076100638318703 0.000591222683877073 0.000496470339907485 84 1151
3664 404214 4 0.6 60 "PR" "MI" 0.233585576428283 0.486407659857134 0.204099580034531 0.424527559197222 0.223575576366924 0.223320769051979 0.479710806452998 0.472983297003694 0.201695593664536 0.207671025012446 0.430639014455373 0.439344121829276 0.680481921847186 0.479521906179515 0.613466198711513 0.431693210179283 0.531578147399844 0 0.256543950594961 0.266360114447231 0.000100090350498868 0 5.43337777352574e-05 5.2131741681302e-05 0.468179896833566 0.999757092821002 0.743203837187934 0.733394250151674 0.000141865416090636 0.00024290717899762 0.000197878439369485 0.000193503659414623 87 3601
3665 868907 5 0.6 60 "PR" "MI" 0.238349394703405 0.500328302733838 0.195558881812197 0.410194141733778 0.225991034788013 0.224580311719581 0.484983547641482 0.475636129273112 0.199350190236564 0.206431002094703 0.425673773761913 0.436670526934419 0.688920741210999 0.486849324562599 0.601340074143464 0.424323033343684 0.612419733924119 0 0.25805508847608 0.295484235652859 0.000130926633417927 0 6.19955504197132e-05 6.53994701409063e-05 0.387377674176562 0.999818321063872 0.741737676915629 0.704318528134025 7.16652659015324e-05 0.000181678936128404 0.000145239057871762 0.000131836742974554 90 3601
3666 104060 1 0.7 60 "PR" "MI" 0.236812920138492 0.491928642864912 0.201854631969034 0.418841594483237 0.223851798261208 0.223562080606418 0.481013285930293 0.474490019330141 0.200801315863095 0.206535297054562 0.429322542190832 0.437824836317112 0.684226799006117 0.482355791281991 0.609191244886691 0.428793210439616 0.561668266130012 0 0.275614282784525 0.284024743423436 9.54850675248142e-05 0 5.59270002358969e-05 5.12505104540395e-05 0.438160332188326 0.999809994346617 0.724180685365878 0.715786762293151 7.59166141369894e-05 0.00019000565338307 0.000149104849360494 0.000137243772958836 87 3601
3667 628568 2 0.7 60 "PR" "MI" 0.223847007125457 0.460127897044545 0.220081573045171 0.451911021440382 0.226901242762953 0.219779881807655 0.486091537131948 0.46316941343931 0.198944402669887 0.213547657343341 0.423993528902419 0.44945431947695 0.670528131696066 0.469391431839405 0.632573633058399 0.442213055262854 0.284695811085693 0 0.151970353058748 0.145093039765891 4.91917177703026e-05 0 3.43676452105613e-05 2.77288737884329e-05 0.715117048140235 0.999805523341596 0.84782017864354 0.8547100231736 0.000137949056302365 0.000194476658403514 0.000175100652500919 0.000169208186720526 88 3601
3668 401432 3 0.7 60 "PR" "MI" 0.239090035459437 0.492410908958964 0.203312553974223 0.418300791541367 0.222131614246018 0.221247915835668 0.478343150666762 0.47092058080263 0.201576442783707 0.20761942621581 0.432113711110444 0.441455384452415 0.682469565541123 0.480480263811145 0.61250842297374 0.430708328764764 0.578613892963151 0 0.267640088586618 0.28895831685517 0.000149362966303347 0 7.11196973794559e-05 7.5250687190614e-05 0.421157450719235 0.999820035567392 0.73214337534541 0.710832842867795 7.92933513108462e-05 0.000179964432608025 0.000145416370591933 0.000133589589844747 86 3601
3669 39135 4 0.7 60 "PR" "MI" 0.222197825297104 0.459264863244325 0.219277688881739 0.452795889712297 0.229472728423461 0.221718731286686 0.490917957559263 0.466083665748068 0.196879930925941 0.212635743001813 0.419149721112838 0.44653764894415 0.673389285007251 0.471670115971282 0.628793362809492 0.439935024937643 0.271628200717201 0 0.134789093607576 0.134317981673976 0.000475420920468224 0 9.71299340000124e-05 0.000189392789602235 0.727557225932883 0.999647181939499 0.864796849620471 0.865156150239284 0.000339152429447872 0.000352818060500701 0.000316926837952555 0.00033647529713756 88 3601
3670 479451 5 0.7 60 "PR" "MI" 0.233472126819688 0.485952635267356 0.204369342294828 0.424915674222646 0.221589784406082 0.221756000653404 0.473724049121971 0.468593386217578 0.205241753374615 0.210218530659599 0.436862252175304 0.443797459491143 0.676817911879174 0.475934285973278 0.619829626329042 0.435358199469771 0.548774993576703 0 0.273276633487556 0.278408702824468 9.68494362128985e-05 0 7.71490547882022e-05 5.86145570953704e-05 0.451046472224917 0.999803739235112 0.726495645963024 0.721390823361135 8.16847621669511e-05 0.000196260764887825 0.000150571494631277 0.000141859257301864 87 3601
3671 99044 1 0.8 60 "PR" "MI" 0.23558907872915 0.487146542284293 0.205168870531593 0.423721634894154 0.220937826238346 0.220222640463376 0.47364538475329 0.467112450941865 0.204580188561486 0.210158945619943 0.436721871197286 0.445331821038556 0.676749545430872 0.475871446324727 0.619908004713022 0.435362709117071 0.551957772145555 0 0.278557456846066 0.282282938687384 0.000110289199396538 0 8.05761534787081e-05 6.45184471017232e-05 0.447847249538068 0.99981054339346 0.721213812149295 0.717512898248149 8.46891169803482e-05 0.000189456606540501 0.000148154851160993 0.000139644617365259 84 3601
3672 692436 2 0.8 60 "PR" "MI" 0.234201655169174 0.491308160572853 0.200259704282123 0.419439181540307 0.221301659314124 0.220560434969798 0.47201836138205 0.465107756108769 0.206569044715469 0.212405783015595 0.438572017624487 0.447358921307206 0.676063749453097 0.475998093374625 0.619234532013187 0.435280990112116 0.571369918300468 0 0.273080907281106 0.286369243084968 9.83282495670479e-05 0 6.80548093921572e-05 5.61628716969828e-05 0.428447364346499 0.999803373202899 0.726700036192396 0.713431600778291 8.43891034659704e-05 0.000196626797100614 0.000151001717106232 0.000142993265044677 87 3601
3673 134153 3 0.8 60 "PR" "MI" 0.232347074897433 0.482535716731398 0.206535722494533 0.42851033491971 0.222680308989735 0.219991275627396 0.476455587783896 0.464786622886261 0.203760598840147 0.212262419276993 0.434018748332117 0.447981352117184 0.675018659514565 0.474419169905965 0.622558740611673 0.437022602237917 0.504436161825162 0 0.237319319617736 0.250698558115484 8.66238972340329e-05 0 6.75915585339841e-05 5.18050836398915e-05 0.495382172159429 0.999807985675212 0.76245195830434 0.749101009154823 9.50421181749881e-05 0.000192014324787728 0.000161130519389359 0.000148627646052355 88 3601
3674 309782 4 0.8 60 "PR" "MI" 0.234257584778749 0.484979188922011 0.205977583583157 0.425885849230088 0.219988443683518 0.218544768320087 0.471632385967203 0.463274626332995 0.205692531968137 0.212245014044828 0.438890530347513 0.449312568590952 0.672790796782353 0.473208492946306 0.623915129596123 0.438124898266616 0.553799548117376 0 0.265459145101921 0.278564560404259 0.000133923484684835 0 0.000174453216594025 0.000103219185210701 0.445982892763836 0.999823268997329 0.734223193174815 0.721198706692078 8.36356341034337e-05 0.000176731002671038 0.000143208506669921 0.000133513718452105 85 3601
3675 746607 5 0.8 60 "PR" "MI" 0.237244875599331 0.494554717420398 0.199782786368302 0.416062582903037 0.222217475522611 0.220947136490487 0.475262923913944 0.46722334692242 0.204471034264592 0.210790878050142 0.435283836609806 0.445245055630108 0.680409487612429 0.478910056364058 0.615044698683036 0.432309663278098 0.604485780524047 0 0.262963898790254 0.29547244712505 0.000107241796707496 0 7.46448146403642e-05 6.15246661360793e-05 0.395301683078683 0.999736814175187 0.736774623475137 0.704282513337306 0.000105294600562348 0.000263185824812543 0.000186832919969233 0.000183514871508032 87 3601
3676 64056 1 0.9 60 "PR" "MI" 0.228571496376366 0.477165845691134 0.20824531543265 0.43402958030123 0.223600633844699 0.218477478428075 0.476257975387941 0.459295258077612 0.204780558567289 0.215985768763633 0.434174786091925 0.453461274365199 0.67064960864914 0.470689428029601 0.629011642763573 0.4407867072212 0.484681004159633 0 0.205869923071199 0.232088723932562 0.000122298954187131 0 0.000192929616709341 0.000104562999389401 0.515085971054138 0.999785154838232 0.793753038929922 0.767637324282302 0.000110725832041512 0.000214845161768144 0.000184108382169883 0.000169388785747059 89 3601
3677 521453 2 0.9 60 "PR" "MI" 0.230766514408553 0.4817423784927 0.205961132726737 0.42925234802789 0.221495644722763 0.219201065789942 0.472367141405999 0.461987168781234 0.206375032709609 0.214077894890842 0.438018395716913 0.45062770858273 0.671463224921258 0.471833410577784 0.626414060327188 0.439510929107929 0.52356575335259 0 0.256415671532997 0.263258110699192 9.10153219594974e-05 0 0.000128855171517509 7.33065352645867e-05 0.476259252367341 0.999809588771506 0.743300633604391 0.7365262779574 8.39789581090887e-05 0.00019041122849391 0.000154839691094056 0.000142304808143405 89 3601
3678 156873 3 0.9 60 "PR" "MI" 0.229639785837624 0.475441483700273 0.210752132360015 0.435846524214519 0.224291645367905 0.218531797329951 0.479733554290345 0.461246605016143 0.202170932673903 0.214183622373185 0.430417114929414 0.451486873148808 0.672463228535479 0.47191614383086 0.627106687407104 0.439488360230619 0.449733406329342 0 0.206299322980912 0.220553063901373 0.000120933170850373 0 0.000483541414718669 0.000198588073103397 0.550008908996212 0.999619252407571 0.792924321859659 0.778979452249007 0.000136751503595497 0.000380747592429434 0.000292813744710598 0.000268895776517016 83 3601
3679 339118 4 0.9 60 "PR" "MI" 0.230734967916987 0.480908519487277 0.206597051873698 0.430123440997129 0.22260611695924 0.218292091629757 0.476039409942914 0.460638611461426 0.204177565228734 0.21453497196326 0.434492484114503 0.452111070813808 0.671633176505983 0.472364786172136 0.625309589065693 0.439085230249724 0.518612965258996 0 0.22201329309176 0.250067599220278 0.000111707564712129 0 0.000136070075865491 8.25931835940245e-05 0.481182388436972 0.999808506378889 0.7776859547274 0.749700829114183 9.29387393206446e-05 0.000191493621111067 0.000164682104974805 0.000148978481945181 89 3601
3680 105690 5 0.9 60 "PR" "MI" 0.225470584180507 0.470282935521093 0.211938389705006 0.441208926690274 0.22317596267616 0.217419020451919 0.474989026534207 0.456409323656741 0.205576216493378 0.217738373368905 0.435420830954765 0.456475509011216 0.666065567308586 0.466958842331905 0.635252979567288 0.444653402060117 0.428393117856934 0 0.190368617159833 0.207109716386241 7.2648557531427e-05 0 9.80619005648161e-05 5.66224804208296e-05 0.571429234893664 0.999807322057097 0.809363837505802 0.792678218420435 0.000104998691870584 0.000192677942903278 0.000169483433799838 0.000155442712903275 89 3601
3681 582535 1 1 60 "PR" "MI" 0.228615299888939 0.469911398789216 0.215191844152072 0.441578124336208 0.217911953873143 0.212397416633142 0.467278518589841 0.449514936414318 0.207632872575548 0.219401953786257 0.443014811628043 0.463651537323842 0.658924670395223 0.462043186039978 0.642226670513877 0.449621457017321 0.43225133015454 0 0.192192031409577 0.211668671928862 6.94795060310477e-05 0 0.000159674366382206 7.56039433233084e-05 0.567572818655416 0.999807434919418 0.807480574340319 0.788101014941316 0.000106371684012601 0.000192565080581635 0.000167719883721747 0.000154709186498304 88 3601
3682 655850 2 1 60 "PR" "MI" 0.218656188381935 0.455125242445696 0.219717660421341 0.456808523467586 0.221396581324085 0.213002901324218 0.469897498522822 0.445568587962911 0.208628421435802 0.223937932330028 0.440764994515467 0.467811164294694 0.653055671030238 0.456594536285764 0.652284014187171 0.455416682507662 0.340165741543345 0 0.151060921848021 0.163309252139681 0.000171040700932001 0 0.000337042264913932 0.000167392589608278 0.659543746089812 0.999793871532068 0.848411631163581 0.836351395960951 0.000119471665911282 0.000206128467932337 0.000190404723484576 0.000171959309760334 89 3601
3683 414875 3 1 60 "PR" "MI" 0.237806451427255 0.495481409821445 0.199354532068232 0.414984170948614 0.214813836644302 0.213613237486985 0.459631687643858 0.452236530879278 0.211877755532684 0.21810405323128 0.451274934676613 0.461135381154103 0.666233525558541 0.469083620403023 0.629336340832196 0.442506060601132 0.642293316836229 0 0.266147782163532 0.313312170466472 0.000315279747345163 0 0.000397748765997239 0.00023965785759578 0.357330912514087 0.999797641606475 0.73329428508761 0.686309676694119 6.04909023385396e-05 0.000202358393525275 0.000160183982861389 0.000138494981812707 90 3601
3684 352509 4 1 60 "PR" "MI" 0.234513945773967 0.490159669797162 0.201511779392285 0.420583961107627 0.218684413503119 0.216740182188714 0.466978194035951 0.457704000512101 0.20859525310888 0.215844854920376 0.44367015086106 0.455328639007871 0.6699385414658 0.471512870122063 0.625951887421541 0.43997301020636 0.575646009113058 0 0.253771005078859 0.282810426113325 0.000159801899848796 0 0.000653107781052517 0.000267373450839717 0.424112182473666 0.999730610408825 0.745361268268475 0.716735847814813 8.20065134271882e-05 0.000269389591174844 0.000214618871613714 0.000186352621022034 85 3601
3685 506128 5 1 60 "PR" "MI" 0.228798249403275 0.480145830951513 0.2054878984067 0.43068811199098 0.215355076278035 0.215258388958877 0.458484463313541 0.45341963110844 0.213537167275173 0.218519411502229 0.452335385760164 0.459620300485296 0.659411714640187 0.463855830110067 0.637544477184102 0.447721317204042 0.552932625727918 0 0.28798949474999 0.285156696650203 0.00014796994501731 0 0.000173430460959648 0.000107797393158386 0.446831691918072 0.999778034688253 0.711668814060896 0.71457747724539 8.77124089919095e-05 0.000221965311746585 0.000168260728154137 0.000158028711249019 90 3601
3686 802759 1 0 70 "PR" "MI" 0.243279765426521 0.513294933698086 0.18825564232098 0.396916020772386 0.225735986037501 0.230071687046601 0.486568801585325 0.489674882001935 0.197945297343407 0.198573162829154 0.424426290414979 0.422201757591587 0.699087438510623 0.49639452799546 0.584774102493541 0.414641730050844 0.667260512984208 0 0.310432521478886 0.33357778273154 0.000113223444288233 0 5.40716747662298e-05 5.7062609890705e-05 0.332564565733424 0.999829786675862 0.689390556625394 0.666248162435288 6.16978380797036e-05 0.000170213324137536 0.00012285022095342 0.000116992223281098 87 3601
3687 39931 2 0 70 "PR" "MI" 0.236828824227121 0.491343246582576 0.202461874746547 0.419684309614252 0.226590233331379 0.22769381141071 0.489946330005933 0.484757737194393 0.195554299476846 0.200889102728299 0.420698149141641 0.427301204978885 0.69111286896921 0.488466384152529 0.598905276951692 0.422789619904229 0.487038590320447 0 0.248554947196335 0.248678815754279 0.000318834617706715 0 8.14512629119764e-05 0.000136028425216329 0.512545357006154 0.99983801849698 0.751238097465681 0.751057370619854 9.72180556923508e-05 0.000161981503019792 0.000125504075072406 0.000127785200650661 88 3601
3688 670395 3 0 70 "PR" "MI" 0.242658011606339 0.495689813575634 0.20339447725169 0.415092836352318 0.224867527130016 0.227687472180719 0.491425392925102 0.490202350980929 0.192906786555156 0.196068572843071 0.41942314491784 0.421739459028449 0.695213010917075 0.492302691758032 0.592369836649917 0.418893313114036 0.546345788229173 0 0.272676122173953 0.279873605918314 9.08574769330901e-05 0 3.85610660446126e-05 4.43223568009835e-05 0.453488190323836 0.999842310828718 0.727164324761189 0.719965187612639 7.51639700577172e-05 0.000157689171282421 0.000120991998813418 0.000116884112246161 89 3601
3689 464451 4 0 70 "PR" "MI" 0.240772456515032 0.505035484777792 0.193490276123422 0.405419377994336 0.227084908578315 0.230355617499607 0.490934375590476 0.49086960431053 0.195186574774415 0.197756171392181 0.419743943975154 0.421028357384259 0.698212982592954 0.495459363253651 0.586433022290018 0.415559276902238 0.605492876207605 0 0.286471010777644 0.302891816785514 0.000107621349452387 0 4.79379703804564e-05 5.28535002299683e-05 0.394328954499124 0.999830234620074 0.713354652833763 0.696934017597099 7.05479438182059e-05 0.000169765379925835 0.000126398418212591 0.000121312117156563 88 3601
3690 842506 5 0 70 "PR" "MI" 0.240434491368111 0.501800473875275 0.196140004337822 0.408855578470706 0.227573749517928 0.22926971746259 0.492763560895217 0.489052913422636 0.193989470618177 0.198456525832666 0.417797097197146 0.42291528727422 0.697277958348628 0.494342068278376 0.588586000788664 0.41672976496336 0.570281915110416 0 0.26977553082562 0.285045968197001 8.57794448782414e-05 0 3.87943965108179e-05 4.22887541540479e-05 0.429556895002983 0.999844527947102 0.730063637622805 0.714794828848964 7.54104417226332e-05 0.000155472052898165 0.000122037155064266 0.000116914199880314 86 3601
3691 810864 1 0.1 70 "PR" "MI" 0.234041657256953 0.490166786584419 0.201252782646562 0.420878199076472 0.228914647745666 0.229015714831315 0.492307348906507 0.485228557189798 0.195519379232489 0.201655877795492 0.418378233688703 0.426825641336158 0.691972019833934 0.488977873600871 0.598428039674543 0.422298113407934 0.49055800066693 0 0.251621693527381 0.24918564110004 8.76891658038239e-05 0 4.29290886284778e-05 4.38648022012598e-05 0.509264384524937 0.999838131361534 0.748210003263518 0.750645035154188 8.99256423286265e-05 0.000161868638466112 0.000125374120472188 0.000125458943570591 89 3601
3692 191467 2 0.1 70 "PR" "MI" 0.240881487253855 0.494314795243423 0.203220794854029 0.416598876517114 0.229033940591363 0.227479747391791 0.499195328227308 0.487718553745531 0.189793540340243 0.198159008049612 0.411678135074232 0.424433052186403 0.697395175237008 0.493513266675642 0.591173343243884 0.417809899779859 0.514295463392147 0 0.220859636369992 0.249786175634329 9.10119495047854e-05 0 3.64185704747663e-05 4.3333406543487e-05 0.48553017621738 0.999824212932346 0.778959598249712 0.750036905843828 8.33484409684803e-05 0.00017578706765359 0.000144346809821587 0.000133585115299606 91 3601
3693 506577 3 0.1 70 "PR" "MI" 0.237117705479771 0.497839993039836 0.196932521180703 0.412849223328342 0.225574802316683 0.228380236948314 0.485574905720592 0.484725052145539 0.198576736175433 0.201541095555627 0.425131438573231 0.427273756603115 0.691072744744767 0.48921288930409 0.597050352911763 0.421928302162754 0.564117229032101 0 0.281654513029487 0.28625695055264 0.000100134340268646 0 5.24570760749674e-05 5.1625822949093e-05 0.435712098132814 0.999845322160205 0.718177820671194 0.713578602073191 7.05384948164019e-05 0.00015467783979523 0.000115209223244029 0.000112821551219917 87 3601
3694 717622 4 0.1 70 "PR" "MI" 0.234349663720399 0.48288500473556 0.208218848246523 0.428355443696921 0.226770316482536 0.225240925717969 0.491365958017276 0.480178932663757 0.19444055192347 0.202868608452006 0.41927676848015 0.432028132047746 0.686360905920903 0.484534705475434 0.605528008621999 0.426843658133114 0.448357407091342 0 0.219357089442135 0.225186205698364 7.04260986913976e-05 0 3.38488128213594e-05 3.51721605992475e-05 0.551472976827889 0.999835942935925 0.780473052174425 0.774645934033025 9.91899820773206e-05 0.000164057064074637 0.000136009570618771 0.000132688108011754 88 3601
3695 855818 5 0.1 70 "PR" "MI" 0.236719499160629 0.500855048963558 0.193809669168416 0.409847779298801 0.228462994340411 0.229825509582539 0.490571554145189 0.486251394576753 0.19675028129524 0.201470249108322 0.420216801053095 0.425799872690677 0.695008003083579 0.492367231370682 0.592030199571978 0.418826920212302 0.557987060312609 0 0.258999392200694 0.275389107269875 0.000100636351575665 0 4.22964151111118e-05 4.82072931104773e-05 0.441832091817428 0.999832461321371 0.740828041956537 0.724437166047476 8.02115183864388e-05 0.000167538678628855 0.000130269427657653 0.000125519389538687 90 3601
3696 771053 1 0.2 70 "PR" "MI" 0.239583621700959 0.502962513173302 0.194308235939713 0.407515492471715 0.223862471656897 0.228512784748696 0.480537440777142 0.485337583093309 0.201394947829914 0.201045489034248 0.430255204237241 0.426587723805858 0.691958878106552 0.489496106688237 0.596748672803874 0.421576357997012 0.616520070273272 0 0.330864183595606 0.322038170674417 0.000104435310790864 0 5.0126577220656e-05 5.25969007429969e-05 0.383287774630416 0.999689935634324 0.668938423780752 0.677729663589753 8.77197855216404e-05 0.000310064365676078 0.000147266046421767 0.000179568835087748 87 3601
3697 224790 2 0.2 70 "PR" "MI" 0.24009644443912 0.489497741778092 0.206912297965153 0.421581937582498 0.226651766801055 0.225888594054859 0.493459778159429 0.484542856250516 0.192376721552788 0.199515871951794 0.416838053140969 0.427596581378228 0.692636805295034 0.488945575975327 0.598804891469735 0.422237278300772 0.477072110056096 0 0.236688373783127 0.242537785158918 8.45496888883594e-05 0 3.88225346660261e-05 4.19652393046189e-05 0.5227076288943 0.999637721980206 0.762990043415309 0.757162432649052 0.000135711360716363 0.000362278019794083 0.000282760266897979 0.00025781695272519 86 3601
3698 310848 3 0.2 70 "PR" "MI" 0.231119069485574 0.482556832470096 0.205561239763581 0.428824139006905 0.231000045854736 0.228226532686728 0.496634389561202 0.482514910819559 0.193311449330557 0.203403128017012 0.413596032970172 0.429709423322889 0.690345648027038 0.486957283657264 0.60227581711115 0.424336200293046 0.406932871288244 0 0.206321930955921 0.204597543496741 8.21581534007507e-05 0 5.24402148393571e-05 4.48719852957552e-05 0.592878608389534 0.999830036319536 0.793484841249289 0.795218583365442 0.000106362168821322 0.000169963680464214 0.000140787579951036 0.000139001152520684 87 3601
3699 218027 4 0.2 70 "PR" "MI" 0.229215477914514 0.478968822461364 0.207233244466764 0.432344649837505 0.229044083153902 0.226691976427285 0.491476449270412 0.478606791224194 0.19627018075864 0.205619030245343 0.418935427378793 0.433644772165403 0.684951537495701 0.482678752117669 0.609122455470747 0.428664350107273 0.431383713312683 0 0.210262332934051 0.214111630061579 7.19331530806233e-05 0 3.45743561884183e-05 3.55419932432736e-05 0.568444115393453 0.999825509516694 0.78956038929758 0.785713734329868 0.000100238140784183 0.000174490483306033 0.000142703412180736 0.000139093615309316 85 3601
3700 677328 5 0.2 70 "PR" "MI" 0.228132222470046 0.464538131054056 0.22026883102092 0.447496971963309 0.23081662137471 0.223874972581188 0.501239500969032 0.47650319278462 0.189292160364708 0.205067421714148 0.408818425064951 0.435943469606811 0.682823816425945 0.48007791613937 0.614628413099776 0.431465830472159 0.266622630721255 0 0.129266722763437 0.131830701587469 8.61101761847406e-05 0 2.09314077602622e-05 3.57546079634187e-05 0.732973931014485 0.999396796208573 0.870222696204908 0.867663481911677 0.000317328088076069 0.000603203791427376 0.00048964962389518 0.000470061892890548 89 3601
3701 40062 1 0.3 70 "PR" "MI" 0.237492056909629 0.493327359289429 0.201205708858385 0.417513589572818 0.227321051651361 0.22816595574295 0.49036806576618 0.485345639840585 0.195782396766125 0.200805845790642 0.420118420597245 0.426737948378739 0.69297906430394 0.489461653020771 0.597793951415151 0.421685736043205 0.537049881292693 0 0.26711786598491 0.271844979349647 8.74037403333099e-05 0 4.29844342063329e-05 4.40814344767305e-05 0.462743170284409 0.999596696071088 0.732548213683116 0.727841800321207 0.000119544682564872 0.000403303928912286 0.000290935897767248 0.000269138894669145 87 3601
3702 502060 2 0.3 70 "PR" "MI" 0.239744680981455 0.502828842508883 0.194479783896313 0.407610607952682 0.224039625242486 0.229604823206627 0.48209023289509 0.488296954667311 0.200314104418761 0.199386001193279 0.428581118034003 0.423582548680921 0.693389129430568 0.490954129479467 0.594179889508353 0.420049165837859 0.618520277549728 0 0.34047718295283 0.325938611814595 0.00013081800494633 0 5.86639545253767e-05 6.45198372567264e-05 0.38128005331667 0.999835862955051 0.659349478346577 0.673881954336035 6.88511286555349e-05 0.000164137044949212 0.000114674746067516 0.000114914012113277 87 3601
3703 523491 3 0.3 70 "PR" "MI" 0.234168399088183 0.484832284186194 0.206087044850726 0.42623620112231 0.225347135473394 0.225271558724757 0.485805341745869 0.478535257561317 0.198083393802001 0.20437365887231 0.424770520366325 0.433629636315173 0.684787093286335 0.4828497062835 0.608544097525037 0.428431271350002 0.487181317861654 0 0.253317907110532 0.249864931158774 8.42195780263369e-05 0 4.70558432705462e-05 4.42681508134145e-05 0.512565220308357 0.999751743232989 0.746440730828079 0.749887300416923 0.000169242251962197 0.000248256767011305 0.000194306218118254 0.000203500273489947 89 3601
3704 117959 4 0.3 70 "PR" "MI" 0.234158606880015 0.488173925107733 0.203108927158464 0.42283434143569 0.228158494494911 0.227044296988451 0.490968220564504 0.481078550175662 0.195860158888484 0.203659441780943 0.419381412703911 0.4310972247244 0.689361398363377 0.486487552702378 0.602628527827891 0.424703287990088 0.504506693852463 0 0.235248796789865 0.248811042350162 0.000107028794998021 0 4.13247751883026e-05 4.99575734435082e-05 0.495267677436369 0.999800275912006 0.764564330706857 0.750984668986396 0.000118599916169681 0.000199724087993928 0.000145547728089126 0.000154331089998003 86 3601
3705 562656 5 0.3 70 "PR" "MI" 0.236512903208606 0.498877041761532 0.195333928993139 0.411673813455195 0.227011979761684 0.2283665588267 0.486964088568494 0.483353405487778 0.198522032123686 0.202778450068461 0.423609985724104 0.428721319528393 0.691891441796989 0.489539518063025 0.596634411185287 0.421538557273505 0.598632540619385 0 0.277339023972555 0.295779242178518 9.375694081639e-05 0 4.39329188923645e-05 4.64884140357962e-05 0.401202231721666 0.999836028737138 0.722493658357663 0.704055253190162 7.14707181329872e-05 0.000163971262861624 0.000123384750889204 0.00011901621728409 89 3601
3706 515805 1 0.4 70 "PR" "MI" 0.237850879726853 0.500985416862482 0.194615662263297 0.409613196756427 0.227900318002721 0.227947176235487 0.488587014728863 0.482252455100753 0.197781560160495 0.203425909814274 0.421936337971467 0.429927682010215 0.693698373965061 0.490453294164555 0.595823132238066 0.420657384882643 0.59083355093287 0 0.258518699836006 0.287104573061687 0.000109662966998507 0 4.77795239414884e-05 5.32217905456172e-05 0.408980698758157 0.999837196886757 0.741304306388926 0.712720108358076 7.60873419749227e-05 0.000162803113242716 0.000129214251126169 0.000122096789692067 88 3601
3707 285588 2 0.4 70 "PR" "MI" 0.233771544492529 0.493170137644963 0.198094134996741 0.417495467225804 0.226851856862219 0.228050471326506 0.485145468778437 0.481434490027102 0.199928618879158 0.204211418354701 0.42543579993504 0.430683757094507 0.688673872681254 0.486367868994023 0.602234172230599 0.424765606681471 0.570550813730172 0 0.280636621887011 0.286329896957217 9.16175382386488e-05 0 5.38323308312901e-05 4.88812618213401e-05 0.429279880352649 0.999835910699851 0.719184957355865 0.713499500305067 7.76883789410769e-05 0.000164089300148841 0.000124588426292971 0.00012172147589446 89 3601
3708 808168 3 0.4 70 "PR" "MI" 0.229830406146994 0.481622386289696 0.205249099503514 0.429679060492104 0.230950280777044 0.227743639828917 0.494878882923426 0.480383714434753 0.194760930404123 0.204982931473289 0.415358285482032 0.431902125604048 0.688524326752955 0.485382635591018 0.604992961380926 0.42590598659606 0.42489649222076 0 0.210437062450393 0.211591124534463 6.96622961949731e-05 0 3.9342942407598e-05 3.62918067362879e-05 0.574913780157484 0.999783073453388 0.789344281224239 0.788200466424581 0.000120065325561324 0.000216926546612388 0.000179313382960452 0.000172117234219424 83 3601
3709 204964 4 0.4 70 "PR" "MI" 0.236453011672641 0.495905867375505 0.197930291221745 0.414768940406751 0.225990570721035 0.228479514714525 0.48414855965591 0.483859896930465 0.199935258775146 0.202363776599029 0.426390070962879 0.428205747960706 0.690923097108201 0.487797723913711 0.600229326595919 0.423304731754498 0.568276325649805 0 0.304253521773033 0.294696990059286 0.00010172263780536 0 5.20958510896032e-05 5.19692552888959e-05 0.431542572339522 0.999832387841843 0.695571518548715 0.705128360860771 7.93793728680751e-05 0.000167612158157095 0.000122863827162211 0.000122679824654253 87 3601
3710 341631 5 0.4 70 "PR" "MI" 0.234691653582193 0.489396028706104 0.202380233852361 0.42150723852255 0.22628680424301 0.226468057219918 0.485934518355935 0.479993521884299 0.198617768332146 0.204115217613428 0.424567095800959 0.432161601494948 0.687446515045121 0.484941720835968 0.605113219797935 0.426254908366877 0.522606782233312 0 0.268958466806596 0.266847254857849 0.000100170010402627 0 4.43423191321378e-05 4.8772663901025e-05 0.477198610242561 0.999783717544183 0.730845835426545 0.732950636225926 9.44375137241883e-05 0.000216282455816509 0.000151355447727177 0.000153336252323588 78 3601
3711 800667 1 0.5 70 "PR" "MI" 0.234463960032013 0.493754933764198 0.19818952245897 0.416867641307519 0.225119697280176 0.226111033357838 0.481116010658392 0.477442028303636 0.20195025912774 0.2061282203805 0.429545356436963 0.4347472175149 0.685694690670027 0.483948009227097 0.60626800196721 0.427219833195384 0.592029893427975 0 0.287866597717267 0.296950621502437 9.85507446875779e-05 0 4.75212982452833e-05 4.9299951807277e-05 0.407801492951925 0.999833090443765 0.711961281604502 0.70288016862854 7.00628754122245e-05 0.000166909556235351 0.0001245993799856 0.00011990991721587 86 3601
3712 181394 2 0.5 70 "PR" "MI" 0.228349480133576 0.46878226101234 0.216136768000085 0.442989599277709 0.23005057006318 0.224261617455522 0.495293008828967 0.47477550793017 0.193554450740161 0.206957900046599 0.414708595183147 0.437669993081257 0.682661667652279 0.479162057846011 0.616649118786845 0.432265383424577 0.330423511043041 0 0.162520769206013 0.164211396072735 6.02983400514661e-05 0 3.28817536165279e-05 3.10252232123546e-05 0.669400743771692 0.999820179898003 0.837290138293513 0.83560710583492 0.000115446845215422 0.000179820101996824 0.000156210746857628 0.000150472869133124 86 3601
3713 801953 3 0.5 70 "PR" "MI" 0.237950124714956 0.493837073948547 0.201090447425382 0.416901350012506 0.223938781003866 0.225951918906963 0.481476884284043 0.480141715791279 0.200430199190954 0.20346514629118 0.429018895627827 0.432013815657715 0.687840824625785 0.485006631682183 0.604985792907516 0.426131456094328 0.554079977470848 0 0.294088039580967 0.287860717845918 0.000107740555540176 0 5.23821986780152e-05 5.43969478317572e-05 0.445732345918738 0.999805077543273 0.705711607017332 0.711945077449923 7.99360548732872e-05 0.000194922456726633 0.000147971203022539 0.000139807756326817 85 3601
3714 334987 4 0.5 70 "PR" "MI" 0.236888049302153 0.496195980939509 0.198059459115008 0.414527923402863 0.225667374321259 0.225045243392312 0.483571633023913 0.475698661199265 0.200189378937437 0.206778313785301 0.426885961127344 0.436606695462503 0.687600667015724 0.484994925657904 0.605027151837746 0.426177954123542 0.568203295258843 0 0.248837301514049 0.27673723692388 8.78825162610878e-05 0 4.18415594137098e-05 4.39012406433487e-05 0.431634667695091 0.999827396576603 0.750987342379215 0.723092888025134 7.41545298048618e-05 0.000172603423396669 0.000133514547322651 0.000125973810342759 88 3601
3715 758205 5 0.5 70 "PR" "MI" 0.238891621134796 0.491658236881402 0.203879325076894 0.419219737533554 0.22551440457816 0.22480072849894 0.487913647978341 0.479483578529008 0.196275180181946 0.20310133305336 0.42250646148715 0.432740036809443 0.689206754211895 0.486199049176401 0.6032558383122 0.424984153524515 0.533858074830296 0 0.247944628018815 0.26571819633669 9.64851650293853e-05 0 4.54443715073185e-05 4.8230238317469e-05 0.46587633701869 0.999480612243483 0.751633246868776 0.733882014887821 0.000169102985984057 0.000519387756516927 0.000376680740901464 0.000351558537171812 88 3601
3716 358443 1 0.6 70 "PR" "MI" 0.23393341059274 0.497502372208803 0.194484554642046 0.413102420123919 0.227376952308676 0.227154163151098 0.483542076516409 0.477355626652595 0.201546118493394 0.207152751783335 0.426730077460745 0.434891261576209 0.688464526052514 0.48592188099069 0.603183424918776 0.425130584203709 0.59787189702482 0 0.274507471433333 0.293200818353906 0.000106107079192096 0 5.15742255283141e-05 5.29786632282636e-05 0.401944415025473 0.999830645197579 0.725306956174472 0.706619616167927 7.75808705151896e-05 0.000169354802420721 0.000133998166666647 0.000126586814939371 85 3601
3717 716485 2 0.6 70 "PR" "MI" 0.238380848051783 0.491969611967998 0.203093948817612 0.418825300533235 0.223487787765323 0.222632590925713 0.481352970101697 0.47360146672394 0.200064494706868 0.206444261734522 0.428969989297292 0.438710871979135 0.684501226742819 0.482221959082654 0.609602705259002 0.428928449043326 0.561604493046813 0 0.262550453800271 0.280550042491865 0.000108151715864305 0 5.01856852722421e-05 5.39051283807823e-05 0.43821176589581 0.999836324444553 0.737269628146831 0.719274024719372 7.55893415123942e-05 0.000163675555447121 0.00012973236762566 0.000122027660381911 81 3601
3718 309276 3 0.6 70 "PR" "MI" 0.230147830713492 0.479342311151158 0.207721517829952 0.431903084596105 0.226547006088924 0.224320355858774 0.485247981861859 0.47398734237738 0.199460969516428 0.207746703945238 0.425111291837608 0.43841639167945 0.681015192661191 0.479287494586209 0.614929191291618 0.432061767315454 0.468605898811525 0 0.231192292686359 0.234532089663523 9.29692272397526e-05 0 4.555932036718e-05 4.64285860480851e-05 0.531140486889863 0.999715230800886 0.768532152575983 0.765196706332311 0.000160645071372002 0.000284769199113781 0.000229995417290801 0.000224775418118577 88 3601
3719 113656 4 0.6 70 "PR" "MI" 0.229623672632223 0.483331618446399 0.203495991255002 0.427797281595622 0.226199498391514 0.224943754313478 0.482415612423494 0.473076825421772 0.201665739572723 0.209101443017167 0.427913463301172 0.439271572729929 0.680766925337215 0.479340640798545 0.614263173844892 0.431942920658436 0.48359820286884 0 0.241189345773771 0.242659086305188 0.000163700159573785 0 9.19262713680439e-05 8.55393912652034e-05 0.516150377979102 0.999833780476453 0.758588038286618 0.757127347829243 8.77189924834509e-05 0.000166219523546938 0.000130689668242739 0.000128026474304271 89 3601
3720 524388 5 0.6 70 "PR" "MI" 0.229356256591707 0.477874935354158 0.208471145237247 0.433343469091689 0.226629315830502 0.223764355545852 0.485250304962406 0.472553048530355 0.1994585793562 0.208512541122063 0.425078565386692 0.439836486671015 0.679749927968061 0.478256254867545 0.61644226571551 0.433071866584635 0.461404105453654 0 0.227858329719451 0.230746958814153 7.96460750682583e-05 0 4.35929261627482e-05 4.12333463482292e-05 0.538417776180442 0.999841529772985 0.771968367187812 0.769083056320199 9.84722908352487e-05 0.000158470227014733 0.000129710166573853 0.000128751519299213 85 3601
3721 295326 1 0.7 70 "PR" "MI" 0.230660086933561 0.482614114041688 0.204976792881394 0.428379514577283 0.225292638901418 0.223608574950536 0.481323014307568 0.47136220713537 0.201715838588999 0.209433492699014 0.428970943415689 0.441032481152859 0.679561300785515 0.478208462799916 0.616126124169406 0.4330309924023 0.527294931762173 0 0.247395609697407 0.260218091144373 9.28299571517183e-05 0 5.348764421317e-05 4.90805896115145e-05 0.472515410728696 0.999833725156772 0.752417805095259 0.73960102092401 9.682755197927e-05 0.00016627484322808 0.000133097563120941 0.000131807342005545 87 3601
3722 305122 2 0.7 70 "PR" "MI" 0.235681340038496 0.490246151382586 0.202439346275257 0.420543875590032 0.224926409094677 0.224185950236431 0.482069314583055 0.474891757832571 0.200760215441966 0.206717052278788 0.428337667911056 0.437417586545261 0.684793699369605 0.482258312502527 0.609916613996011 0.428919409222834 0.562109292825417 0 0.272790698388446 0.282435069927369 0.000105651222524854 0 4.98869827351321e-05 5.26313509710524e-05 0.437676029850978 0.999748380648381 0.726964760172626 0.717328319035944 0.000109026101080171 0.000251619351618573 0.000194654456192514 0.000183979685716372 83 3601
3723 437991 3 0.7 70 "PR" "MI" 0.237561485900544 0.499668675876577 0.1955088283753 0.410793880177815 0.222219665093945 0.224330714332713 0.47471325335597 0.474336739289889 0.204953539662862 0.207384563190773 0.435683060857716 0.437988882427394 0.684111865327202 0.48275581458491 0.607846931228935 0.428314405933796 0.622567819295672 0 0.31590974432858 0.318912271762327 9.73785908617208e-05 0 4.8308432630475e-05 4.95201421708752e-05 0.377271776062086 0.999830595986455 0.683920110128544 0.680921192683189 6.30260513801778e-05 0.000169404013545147 0.000121837110245609 0.000117015412312761 85 3601
3724 843701 4 0.7 70 "PR" "MI" 0.235156302185361 0.490182492798464 0.201964464657488 0.420572996310894 0.224210352849135 0.223658887115718 0.480252929776044 0.47296800424399 0.201772715178341 0.208012571825563 0.430137738242243 0.439374965419923 0.683025542150214 0.480985538030368 0.611749751661392 0.430186667566707 0.572701159735251 0 0.265761023878503 0.283804684273135 0.000102748462696411 0 5.68180387572976e-05 5.39113038434212e-05 0.427118977744807 0.999826461889529 0.734043077437147 0.716012279028317 7.71140572454742e-05 0.000173538110471341 0.000139080645593468 0.000129125394705448 84 3601
3725 726483 5 0.7 70 "PR" "MI" 0.225108608018127 0.464215218790056 0.217547744146065 0.447568728624142 0.227171516775793 0.221627100501001 0.487834633821299 0.468479497746121 0.197639931325881 0.210342750119588 0.422301196538873 0.444068449831881 0.673907225294921 0.473100722126933 0.625530425591533 0.438408817005516 0.344231833527969 0 0.17227005850076 0.171915496549245 5.24064270877032e-05 0 3.0717711552245e-05 2.76491718679124e-05 0.655491704114715 0.999596739828469 0.827345933141353 0.827730035904499 0.000224055930227449 0.000403260171531349 0.000353290646335117 0.000326818374388859 87 3601
3726 516412 1 0.8 70 "PR" "MI" 0.230537208126289 0.484382438394394 0.203382276718255 0.426681412587359 0.226148848749387 0.223114864306238 0.481401772432061 0.469000579702227 0.202341247340267 0.211208078742549 0.42881426453437 0.443479642493143 0.679800921181914 0.478065854834445 0.616931602801071 0.433199409847371 0.502826149603602 0 0.234027511665487 0.247104192754961 9.48440674700524e-05 0 5.30790415520339e-05 4.95446526346963e-05 0.496990699265298 0.999818740030824 0.765771630946545 0.752707469728094 8.83070636300658e-05 0.000181259969176374 0.00014777834641587 0.000138792864309394 88 3601
3727 125847 2 0.8 70 "PR" "MI" 0.233056682577668 0.484276098175266 0.205705495792872 0.426784278697671 0.225010275202318 0.222200750457473 0.481794891652919 0.469687951130153 0.201067651818132 0.209722526043302 0.428464160596294 0.442786780155339 0.680267708237459 0.478365780708018 0.616495673654306 0.432911868885817 0.50409037220669 0 0.237798168387642 0.250165710855703 7.84627410795572e-05 0 4.61634752663913e-05 4.19296517930902e-05 0.495742731576602 0.999816519298351 0.762005564732213 0.749652302004744 8.84334756282332e-05 0.00018348070164857 0.000150103404878051 0.000140057487760338 87 3601
3728 467958 3 0.8 70 "PR" "MI" 0.230477512782022 0.480070160815942 0.207125477661722 0.431022481166324 0.222607495644334 0.221969288871893 0.474855207137965 0.468100068301657 0.205124593232879 0.210932905237198 0.435525613844273 0.444350110287911 0.675054297298249 0.474179582830226 0.623182976131799 0.437138590593076 0.498585698495007 0 0.256872569684393 0.254424264112527 8.66460813588958e-05 0 6.12110486539477e-05 4.96635266411928e-05 0.501142225513709 0.999684587089401 0.742819509203221 0.745277559317585 0.00018542990992442 0.000315412910598645 0.00024671006373227 0.000248513043245897 87 3601
3729 607384 4 0.8 70 "PR" "MI" 0.229759700802022 0.480994754575161 0.205654500100028 0.430050876188783 0.224558829244331 0.222815092824155 0.477805071449052 0.468606037115219 0.204088839342032 0.211223307910499 0.432367857881972 0.443831040766809 0.677133622870507 0.475597509276458 0.620966647352559 0.435631973645547 0.50459039077825 0 0.256829542003539 0.255490355264005 9.9761306610949e-05 0 5.13650482334149e-05 5.07058505239328e-05 0.495215882259558 0.999821159699943 0.742981836159906 0.744322541340998 9.39656555805589e-05 0.000178840300057481 0.000137256788321562 0.00013639754447267 86 3601
3730 45606 5 0.8 70 "PR" "MI" 0.233122677387984 0.494392200346575 0.196503642443925 0.416256977438311 0.223797368100972 0.224570284501709 0.475447334620189 0.471992562711201 0.205831059577244 0.209779761266651 0.435193977554083 0.440394919138367 0.681490329990665 0.480427588767828 0.61211446328782 0.430810329616355 0.587655295064378 0 0.292567100746184 0.296812511919882 0.000101169826931823 0 5.85606673374349e-05 5.38004588043738e-05 0.412171364395983 0.999824147152121 0.707242014350194 0.703007534667149 7.21707127074217e-05 0.000175852847879077 0.000132324236283761 0.000126152954164378 89 3601
3731 561022 1 0.9 70 "PR" "MI" 0.232355409488077 0.483734259636546 0.205560695479674 0.427338792573392 0.223276707184853 0.221767127909743 0.477097361144764 0.468369080453269 0.203579933253638 0.21052097551837 0.432984956072171 0.444139545491038 0.677399244582672 0.476196467511742 0.619661604251682 0.435036919983711 0.497811953796678 0 0.265583293291296 0.257359285118819 9.44327005522392e-05 0 6.76578495097298e-05 5.44781583728841e-05 0.502004366393972 0.999815645930641 0.734209142730667 0.742448990685812 8.92471087976397e-05 0.000184354069359171 0.000139906128526404 0.000137246036995539 86 3601
3732 316899 2 0.9 70 "PR" "MI" 0.235658826844984 0.483733331737277 0.208361719085727 0.427255985573935 0.221099213489169 0.219209703775696 0.475415603234255 0.465861177424924 0.203243837769742 0.210462979345993 0.434876019691447 0.446697099787837 0.675967744109848 0.474911296597107 0.622068536201463 0.43637712853165 0.519509193003613 0 0.253432533307103 0.262929481352867 0.000100227115644505 0 0.000109781503065634 7.04862198765012e-05 0.480304047791411 0.999810674913712 0.746316941068154 0.736862224268294 8.65320893320835e-05 0.000189325086287644 0.000140744121676927 0.000137808158962231 88 3601
3733 551907 3 0.9 70 "PR" "MI" 0.236424027100913 0.490221756467139 0.202980085863565 0.420565285236984 0.220106380229806 0.219250031615655 0.47096208385444 0.46417953616107 0.206358300242905 0.212101300847512 0.439437292924455 0.448457455533983 0.675780438946375 0.475087970339847 0.621439686953982 0.436192704998522 0.577258165652833 0 0.275012389933697 0.290469141622211 0.000100164112275762 0 7.06003245797121e-05 5.78339462349805e-05 0.422568128867821 0.999834877068078 0.724788827223512 0.709351811012726 7.35413670696692e-05 0.000165122931921925 0.000128182518212122 0.000121213418827565 82 3601
3734 670634 4 0.9 70 "PR" "MI" 0.226625492689331 0.465846484039015 0.217518639547671 0.445941501937231 0.223802974936834 0.218485435900281 0.479031839641839 0.46111410137208 0.202354430350722 0.214229100421457 0.4311121741747 0.451579215856637 0.668913903526447 0.46831653915402 0.634102170319849 0.443245179126989 0.341418382502603 0 0.182165515899237 0.175252647844734 5.68245204203598e-05 0 4.11031218412799e-05 3.26922582037019e-05 0.658402760894207 0.999820932502889 0.817637870689629 0.82456262286551 0.000122032082768794 0.000179067497110667 0.000155510289291952 0.000152037031552689 89 3601
3735 200644 5 0.9 70 "PR" "MI" 0.224844304938365 0.463678211460605 0.217723287472673 0.448013664655372 0.223548298972934 0.217688171029577 0.477826285107446 0.458684058877584 0.203308390949627 0.215791595741404 0.432370650297352 0.454064919541745 0.666080774940876 0.466401400969591 0.636823274163704 0.445162942963274 0.375465984801836 0 0.184066330296092 0.187022975683777 7.95626451951478e-05 0 8.58982412206337e-05 5.49643177566463e-05 0.624348452209141 0.999814220609235 0.815682623747137 0.812769977050327 0.000106000343828087 0.000185779390765003 0.000165147715550039 0.000152082948138946 90 3601
3736 776273 1 1 70 "PR" "MI" 0.223715857865389 0.469710168800086 0.210504315737769 0.441627973753949 0.2194471888951 0.216743890482308 0.46468371048917 0.453687133153393 0.211398933615783 0.219645820846501 0.445666894081914 0.459254525594687 0.659906937242798 0.462501392259184 0.641549070200053 0.449054523441398 0.469509908452284 0 0.241600237084633 0.238229303513112 8.58309094642984e-05 0 8.18170349977013e-05 5.59234267723014e-05 0.530273863142357 0.999772622925311 0.758138245205363 0.761535871464972 0.000130397495894111 0.000227377074689008 0.000179700675006532 0.000178901595143667 87 3601
3737 625305 2 1 70 "PR" "MI" 0.218428190613592 0.453518424662777 0.221443833683241 0.458670539800436 0.221935018662914 0.214281830576847 0.472061876695637 0.448840928995195 0.207187337398216 0.222047659491586 0.438333019636824 0.464306216757904 0.654645039853354 0.457836527954938 0.650678830573042 0.454094499863179 0.282072545988343 0 0.144163316220318 0.141449935895561 7.46743526676224e-05 0 8.42396366925877e-05 5.25422566798238e-05 0.717694814405637 0.999776636282617 0.855548778411671 0.858302456096827 0.000157965253352409 0.00022336371738253 0.000203665731317965 0.000195065750931489 83 3601
3738 669810 3 1 70 "PR" "MI" 0.22875750152473 0.479974247164114 0.205785486953524 0.431173265680478 0.219359925592202 0.217268904759531 0.466613493375906 0.456606333944712 0.209613844115803 0.217409668810639 0.443693307998533 0.456317463234301 0.665386331876463 0.467514482544173 0.632808999879967 0.443959058640577 0.506698599256472 0 0.227556184149673 0.247966219167884 0.0002303131407182 0 0.000144987951257669 0.000126294065922883 0.492982006407384 0.999831468122172 0.772159425275304 0.751775694424733 8.90811954257521e-05 0.000168531877828357 0.000139402623766169 0.000131792341459446 87 3601
3739 499104 4 1 70 "PR" "MI" 0.229004019827827 0.478990730614677 0.206816775514443 0.432128358569946 0.219639793816131 0.218103420691718 0.467538906935102 0.458697622680733 0.209172547657062 0.216275124772974 0.443111851581757 0.454271859194527 0.666747234335677 0.468248902003158 0.63226444794448 0.443344318242193 0.498695456278097 0 0.253076564701653 0.25366027131141 8.6724353061601e-05 0 0.000106903891814385 6.47013665211885e-05 0.501133566993745 0.999823186511443 0.746682068633899 0.746143781752905 8.42523750968898e-05 0.000176813488556584 0.000134462772633691 0.000131245569164408 88 3601
3740 124866 5 1 70 "PR" "MI" 0.232035986678952 0.486371721342119 0.202630896035264 0.424427140549323 0.214878414748751 0.216410470125647 0.457044049004052 0.455299746038133 0.214401567455659 0.217855736998535 0.453774142295349 0.457725444727873 0.66332487155335 0.466110567077057 0.634888200489458 0.445449026663831 0.575085726855706 0 0.282155230234697 0.292239615600404 0.000126989645805271 0 0.000191303440875398 0.000106663036533279 0.424713195668068 0.999812197977486 0.717509733015719 0.707519876372199 7.40878304211978e-05 0.000187802022513601 0.000143733308708511 0.000133844990862849 90 3601
3741 673174 1 0 80 "PR" "MI" 0.239270180242481 0.505630246619844 0.191914201765951 0.404824958745469 0.22668082311827 0.230090893353288 0.487631786283022 0.488493202020638 0.197797426399957 0.199652989542485 0.423256503578787 0.423411271731312 0.696041896714039 0.493726129253994 0.589364617708392 0.417367974970018 0.612517468561919 0 0.298600009846062 0.308757410441814 0.000108596812802846 0 4.43861824322958e-05 5.19130020905272e-05 0.387308463625091 0.999846100608823 0.70124256673411 0.691080609355836 6.54710001876886e-05 0.000153899391176609 0.000113037237395537 0.000110067200259301 88 3601
3742 470198 2 0 80 "PR" "MI" 0.238565156933045 0.495119952311221 0.200480412050767 0.415667664542291 0.225840516834627 0.227524521001049 0.488590474793063 0.485143559549301 0.196229082087811 0.200404221290031 0.422277159507128 0.426861439556874 0.69193019476872 0.489431156415158 0.59711371542861 0.421799349860508 0.54859941039807 0 0.266717880082356 0.276657114778643 9.23585647554014e-05 0 3.88245518206138e-05 4.45774535290428e-05 0.45123091846825 0.999840567629064 0.733120448000618 0.723179189907403 7.73125689241734e-05 0.000159432370936282 0.000122847365205385 0.000119117860424889 88 3601
3743 3546 3 0 80 "PR" "MI" 0.235517340700642 0.488412497409531 0.204039827219759 0.422696035540529 0.227967169727076 0.228132806560083 0.493315334396856 0.486143486561728 0.193886130259137 0.200057880379247 0.417394272985152 0.42593267223417 0.691617316987801 0.489011750948492 0.597983837858143 0.422300679072249 0.461759945846342 0 0.244338357263195 0.237888621673583 9.94968220435365e-05 0 4.16741710569369e-05 4.7640277942427e-05 0.538032824172136 0.999806649095905 0.755467143509883 0.761912920030681 0.000107733159478524 0.000193350904095497 0.000152825055865731 0.0001508180177936 87 3601
3744 516657 4 0 80 "PR" "MI" 0.240184750857625 0.499429684902847 0.197985237600678 0.411272785905703 0.224945349660411 0.228755484456191 0.486480469106167 0.488055454097301 0.197173383789439 0.198829784114328 0.424162918029641 0.423838157790209 0.693885584974227 0.491162381152812 0.593988405504445 0.419925709205932 0.555774242058329 0 0.300250463697167 0.290953775855096 9.8179387198085e-05 0 4.89100175033193e-05 5.00369292199345e-05 0.444018428677153 0.99966772674197 0.699454669658747 0.708769443920674 0.000109149877320342 0.000332273258030246 0.000245956626582593 0.000226743295010749 85 3601
3745 382060 5 0 80 "PR" "MI" 0.236807559400197 0.481162618281977 0.211960738931419 0.430237857563082 0.227949118868941 0.225209744710354 0.498087111357324 0.482868589802474 0.189842056584437 0.200455755104074 0.412440153252929 0.429324549021316 0.689966422979492 0.486920512412004 0.60225855061993 0.424473936861692 0.410955799785172 0 0.190072996921357 0.203337574443314 6.55411147965448e-05 0 2.70292383087569e-05 3.13572501941367e-05 0.588861083389863 0.999843936408649 0.80976763247622 0.796495980657553 0.000117575710167873 0.000156063591351315 0.000132341364113787 0.000135087648938156 90 3601
3746 63695 1 0.1 80 "PR" "MI" 0.245439251839404 0.509631292566022 0.193093965774014 0.400639030911883 0.224583317428108 0.227985600793298 0.487244860804175 0.48836959857088 0.196384803657671 0.197943116511522 0.423879900851709 0.423549570849478 0.698008170060811 0.495105151562113 0.587421885943207 0.41600101721589 0.665658706772537 0 0.302677551927336 0.332292922039835 0.000112537200502171 0 4.65293705119649e-05 5.46607884691647e-05 0.334172349339532 0.99985268232715 0.697167594446712 0.667549715555551 5.64066874285357e-05 0.000147317672850093 0.000108324255439901 0.000102701616145459 92 3601
3747 45231 2 0.1 80 "PR" "MI" 0.238667115470492 0.495971397039474 0.199836074507987 0.414895992335263 0.227837125710335 0.227926807095512 0.492311578540244 0.485019836495864 0.19459815694697 0.200872296062328 0.418398624986992 0.427057995655858 0.694431048276339 0.490907705081211 0.595306527517285 0.420322083589319 0.532745860544127 0 0.247000381217022 0.264022975956403 0.000104588251962106 0 4.54819046308055e-05 5.08447939964237e-05 0.467070945882882 0.999839371417722 0.752829862570892 0.735805650616221 7.86053210292136e-05 0.000160628582277835 0.000124274307454982 0.000120528633379071 86 3601
3748 192647 3 0.1 80 "PR" "MI" 0.242173964442781 0.501792010248961 0.197474358770506 0.408753689835008 0.225354397835709 0.228136793088522 0.489335302271002 0.48865046208029 0.195161516026071 0.197841011678496 0.421469159035147 0.423277369683192 0.695665155367012 0.493167659975709 0.590476886475073 0.417930592189131 0.595281769520627 0 0.29477459937498 0.303535919635284 9.06568657009109e-05 0 4.50253358273133e-05 4.6269952446317e-05 0.40451721914503 0.999623344789398 0.704941134108972 0.696178761380829 0.000110354468641783 0.000376655210602247 0.000239241180220993 0.000239049031441232 90 3601
3749 838255 4 0.1 80 "PR" "MI" 0.235860405530011 0.495139062703178 0.198193783257338 0.415673309401104 0.226552195619278 0.229819980999433 0.486315261658244 0.486890728040405 0.198636706857643 0.200818131392962 0.424281991684405 0.425035755521753 0.692232582148723 0.489270719403078 0.597648621507943 0.421850737610979 0.534044356871107 0 0.298692757857421 0.280821461643416 8.44788844068565e-05 0 4.43133476112548e-05 4.34482204875412e-05 0.465785733109354 0.999775239727666 0.701099373676312 0.718978046570097 8.54311351319388e-05 0.000224760272334403 0.000163555118656442 0.000157043565999491 88 3601
3750 141854 5 0.1 80 "PR" "MI" 0.2415039703485 0.510226267186195 0.189522345889829 0.400177597738654 0.226609405491919 0.22805269493511 0.486513902888081 0.482924328983941 0.198650363456891 0.202859502324959 0.424404464356671 0.429137952783684 0.696166070775529 0.493053742613731 0.591032211671679 0.418086529794668 0.64132960068988 0 0.265134465967117 0.308593582358616 0.000113432384757098 0 3.76384401748836e-05 5.15441920282501e-05 0.358497069959429 0.999845324521327 0.734711727243112 0.691245581618689 5.9896965933202e-05 0.000154675478672536 0.000116168349596233 0.000109291830666302 87 3601
3751 615975 1 0.2 80 "PR" "MI" 0.240570977920153 0.499900917833407 0.197912345629183 0.410706596330076 0.225534776101701 0.228726372315164 0.487960416004002 0.488602547283187 0.196440740356629 0.198361796719544 0.422799600452658 0.423311592653691 0.694832126337018 0.492010041151772 0.592714882705355 0.419091320283196 0.584049144253371 0 0.311112583125962 0.304269726367216 9.89084722142064e-05 0 5.03066398277476e-05 5.0744726921012e-05 0.415780353390647 0.999835179407976 0.688718684445949 0.695562201726849 7.1593883767541e-05 0.000164820592024403 0.000118425788261123 0.00011732717901445 90 3601
3752 866663 2 0.2 80 "PR" "MI" 0.237938788208966 0.490135007448869 0.204554982784928 0.420915607154449 0.225259856233656 0.22595031599675 0.487664694714872 0.481847446177111 0.196185492714615 0.201946122129001 0.422700017331758 0.430298579341931 0.689148960439371 0.486346541392984 0.602686597628543 0.424851477330554 0.48963038971385 0 0.239659298960237 0.247450700772906 7.09530242320647e-05 0 3.40400370141584e-05 3.56324709870579e-05 0.51021463012806 0.999851631336311 0.760187167754311 0.752396957083463 8.40271338582687e-05 0.00014836866368939 0.000119493248438073 0.000116709672643843 84 3601
3753 716924 3 0.2 80 "PR" "MI" 0.236199440605358 0.496619809461662 0.197128565796529 0.414063381148317 0.227331861149559 0.229558883463104 0.488964050462025 0.486697133393785 0.197160064551749 0.200831350924107 0.421627468130559 0.425299276005451 0.693090185218021 0.4905401587108 0.595119981272384 0.42056193342146 0.570122120479962 0 0.280996710555186 0.287096263021094 0.000110706939643875 0 4.2155629770348e-05 5.16402671457122e-05 0.42968686985705 0.999841482056036 0.718845447272153 0.712734383120841 8.03027233437705e-05 0.000158517943964462 0.000115686542890694 0.000117713590919427 90 3601
3754 230000 4 0.2 80 "PR" "MI" 0.235354041802311 0.483526953545911 0.208510161527075 0.42778924505501 0.22931255123026 0.227067628234224 0.49846095770706 0.485196121247886 0.190447997577409 0.200011996330687 0.411887471714835 0.4269978292203 0.691734221266795 0.488688847993052 0.59897015543517 0.422614092484105 0.422408417820819 0 0.211674411834961 0.213404430859431 8.72133189487124e-05 0 3.31031437848441e-05 4.0582803854116e-05 0.577395958726995 0.999821066534509 0.788146452448198 0.78641088153277 0.000108410133237232 0.000178933465491313 0.000146032573055859 0.000144104803945351 88 3601
3755 466574 5 0.2 80 "PR" "MI" 0.236962390096904 0.494746632033472 0.199532030157663 0.416120622361541 0.227107002151008 0.22811761379583 0.488755952464319 0.483678500209952 0.197015485832944 0.202226569960704 0.421809158397816 0.428385177604998 0.692187006043742 0.488826648073885 0.59877408595131 0.422351126583463 0.526343167514583 0 0.258434460672362 0.265127514915675 8.88970021149505e-05 0 3.73684573018309e-05 4.27090555279819e-05 0.473473462259161 0.999749916314814 0.741341034690819 0.734653640512177 9.44732241417915e-05 0.000250083685185944 0.000187136179516925 0.000176135516619727 88 3601
3756 313602 1 0.3 80 "PR" "MI" 0.236881462176299 0.496951279013967 0.197445738855771 0.41389194693471 0.227615262289279 0.22786932920386 0.489749198450323 0.48282609075045 0.196547597230098 0.202822520840047 0.420674105723424 0.429318569553325 0.692366053669437 0.489651796806605 0.596815856925917 0.421496706803154 0.53868593723238 0 0.241654114241305 0.263541007177714 0.000461468603792481 0 0.000104802728896147 0.000192110528356678 0.460771115747241 0.999842023877179 0.758112135156771 0.736144589825405 8.14784165866962e-05 0.00015797612282092 0.00012894787302794 0.000122292468524441 88 3601
3757 859133 2 0.3 80 "PR" "MI" 0.231189493696604 0.483233485075107 0.204876163952192 0.427819055285728 0.229083350033762 0.228198989792582 0.491805205612799 0.482742336294515 0.19603659730411 0.203205322771336 0.418729486832564 0.429404543552055 0.688471833522948 0.485701653795123 0.604118084027638 0.425554588263465 0.489539496844751 0 0.246688464640931 0.246286589826423 7.6550775975728e-05 0 3.38679379634795e-05 3.69532312527598e-05 0.51028840742219 0.999836640855195 0.753146218960736 0.753546465661814 9.55449570825478e-05 0.00016335914480472 0.000131448460369734 0.00012999128050982 89 3601
3758 127891 3 0.3 80 "PR" "MI" 0.23623923790362 0.486788785755175 0.206112885896675 0.42426400117962 0.226395081410967 0.226168757692901 0.489290043579926 0.482299353220281 0.195748623553932 0.201743161005783 0.421039575215757 0.429820294559543 0.688803077007488 0.485877400066394 0.603604670456391 0.425301011345276 0.484939441921531 0 0.262139916728254 0.252336733598807 8.35868258136985e-05 0 4.11733099478587e-05 4.21779478332309e-05 0.514877142395767 0.999846015920634 0.737696232778745 0.74749595095012 9.98288568887284e-05 0.000153984079366098 0.000122677183052392 0.000125137503239194 86 3601
3759 24092 4 0.3 80 "PR" "MI" 0.242380967890264 0.504740676993882 0.195023646123379 0.405646462879258 0.223963757963259 0.226379185164513 0.483564912094403 0.482706063578725 0.198918125556655 0.201576322922257 0.427400445850344 0.42932959865142 0.692723911018036 0.490305224461108 0.595518094602292 0.420829199338215 0.637276940970309 0 0.297415112802155 0.319550232424063 0.000108559598523158 0 4.8634303561307e-05 5.3771138640611e-05 0.362544112786412 0.999838194614164 0.70241718191549 0.680280053970931 7.03866447567731e-05 0.000161805385836117 0.000119070978793327 0.000115942466365838 90 3601
3760 638712 5 0.3 80 "PR" "MI" 0.23648462704032 0.500967340195578 0.193479594311638 0.409435210803038 0.224842117578203 0.22949196542171 0.480277068488471 0.485078199894731 0.202588757997992 0.20211372424578 0.430689125845957 0.426810277275142 0.690818710040233 0.488614296604637 0.59818207655541 0.422481397178198 0.628247754945762 0 0.348659339774439 0.3302886606242 9.51930304411143e-05 0 5.12708775559984e-05 4.95282328476204e-05 0.371591442963342 0.999722264257171 0.651116809521514 0.669491422704483 6.56090604553458e-05 0.000277735742828485 0.000172579826491309 0.000170388438469114 89 3601
3761 878889 1 0.4 80 "PR" "MI" 0.234694455990028 0.494594042729532 0.197676779396758 0.416203406726501 0.229588409520373 0.228930559401764 0.49220935667291 0.483940978729073 0.196021649454435 0.202775631704525 0.418129375814353 0.428191638115481 0.693213424912166 0.490045520111774 0.596474060555717 0.421055076101037 0.53712438669727 0 0.256560884624657 0.26641880808749 8.35349286633893e-05 0 3.44854491847574e-05 3.96454495103533e-05 0.462714645192541 0.999842318325551 0.743281824545125 0.733422527701015 7.74331815260323e-05 0.000157681674448953 0.000122805381033032 0.000119018761984251 85 3601
3762 154509 2 0.4 80 "PR" "MI" 0.236099506965636 0.49241430816485 0.200715924888243 0.41839509225866 0.225288571718579 0.225863150653135 0.48443382007578 0.478855895124803 0.199251255573856 0.204600802852476 0.426297567226134 0.43333246493469 0.68725122933735 0.485084287937898 0.604567983314575 0.426168771109836 0.558847481222284 0 0.250171095164527 0.273930718545887 0.000104614170932695 0 4.61859182088769e-05 5.10666995144807e-05 0.440966866705376 0.999800119972877 0.749626228838711 0.725873362364236 8.1037901407563e-05 0.000199880027122593 0.000156490078553649 0.000144852390362497 92 3601
3763 430910 3 0.4 80 "PR" "MI" 0.237493273667016 0.499222308032211 0.195869754962897 0.411352048753424 0.226171620123931 0.227650463702364 0.484778403381485 0.481473270904872 0.199579887383359 0.203810516834532 0.42564332308647 0.430642338765599 0.691315357493311 0.488301647268432 0.599260159180788 0.422745555560355 0.607957932108915 0 0.272649353496186 0.298125397993317 0.000100541586640208 0 3.9035850018414e-05 4.73086498494193e-05 0.391873383867617 0.999846343973591 0.727195274101373 0.701715231305286 6.81424368274052e-05 0.000153656026409269 0.00011633655242282 0.000112062051547438 82 3601
3764 137500 4 0.4 80 "PR" "MI" 0.240709892776367 0.502545153293741 0.195501811314522 0.407846052202332 0.224556224244803 0.227487992741394 0.483671329828795 0.483962136702989 0.199285688128948 0.20142008913112 0.427144453111091 0.428061332252318 0.692754109762564 0.490003761014168 0.596207588574589 0.421077920196479 0.631814158231132 0 0.2980518802049 0.316839468300976 0.000112031105025927 0 4.91034727266645e-05 5.49504301005017e-05 0.368012181412527 0.999806243487612 0.701752977729828 0.682973283911223 6.16292513143732e-05 0.000193756512387872 0.000146038592544668 0.000132297357699851 86 3601
3765 801778 5 0.4 80 "PR" "MI" 0.230421206129617 0.479725602552432 0.20767879773383 0.431642819222899 0.229932072105745 0.227489740665491 0.493341073363177 0.480772932164041 0.195217825501851 0.204358615146705 0.416867632190611 0.431473292307598 0.687843018900853 0.4842980690147 0.607255238382386 0.426991882709842 0.410573322737608 0 0.220169177342472 0.210500228509343 7.15461564730342e-05 0 3.45817440329755e-05 3.54305671542547e-05 0.589187629981158 0.9996995599035 0.779560882371509 0.789230006817464 0.000167501124760582 0.000300440096500011 0.000235358541985494 0.000234334106038958 87 3601
3766 220027 1 0.5 80 "PR" "MI" 0.230452115682807 0.480254654100334 0.206998311955359 0.430871833741963 0.227215727901873 0.224711636509545 0.486594011432443 0.474309730290554 0.19883148349091 0.207737234242342 0.423758036677946 0.437988926923521 0.682379480094225 0.4801460567307 0.613567029688612 0.431125707772691 0.494249221480835 0 0.22786910253837 0.241996070940731 9.52842617341965e-05 0 3.68856261480091e-05 4.43334968138937e-05 0.505562399973805 0.999839110137099 0.77196253646001 0.757831293366948 9.30942836255716e-05 0.000160889862900753 0.000131475375471985 0.000128302195506541 85 3601
3767 742062 2 0.5 80 "PR" "MI" 0.235860212392205 0.501244505665829 0.192783043619307 0.409288068611624 0.227760673560721 0.228717119354474 0.485861183022784 0.481780542834779 0.200001145126156 0.204530429383166 0.424593334586336 0.430380179432264 0.6923380053074 0.489408574802839 0.597314618128629 0.421652905328647 0.607976441462329 0 0.26665388587634 0.294682050202797 8.83089016144278e-05 0 3.87361780926081e-05 4.28042315106445e-05 0.391861701479398 0.999727977521291 0.733107282025598 0.705094323898242 7.35481566594833e-05 0.000272022478708939 0.000200095919969898 0.000180821667450337 86 3601
3768 363424 3 0.5 80 "PR" "MI" 0.234572323530128 0.484859911704482 0.206648950152188 0.426251063918143 0.224365048157848 0.224811397190158 0.482747136705761 0.477397325827121 0.19971858573968 0.204963902303468 0.427607090146006 0.434786901390877 0.683748768878135 0.481434639185643 0.611331438195336 0.42979403755121 0.480542887968226 0 0.269470103051879 0.253280724731363 9.26716739213513e-05 0 4.5104173221944e-05 4.65891816042449e-05 0.519278320620107 0.999849290569025 0.730369135830926 0.746555636546337 8.61197377457768e-05 0.000150709430975412 0.000115656943973533 0.000117049540695274 86 3601
3769 494460 4 0.5 80 "PR" "MI" 0.229423135793557 0.474377646058659 0.211743427607929 0.43708555621866 0.227991688483466 0.224237757149726 0.489847173589686 0.474333649640748 0.196661682493262 0.207321116256399 0.420385288051364 0.438041849821391 0.681652581426749 0.479156028214914 0.61572622635759 0.432218361444797 0.405267185103457 0 0.19008004181656 0.199112148818043 7.07353437516521e-05 0 4.82438164261394e-05 3.97085915617818e-05 0.594553253808469 0.999832999243035 0.8097266005178 0.800707948278902 0.000108825744322865 0.000167000756964655 0.000145113849214657 0.000140194311493102 87 3601
3770 596242 5 0.5 80 "PR" "MI" 0.240870848887105 0.492109399357312 0.205052052137484 0.418571422817825 0.22101057819907 0.223405209451689 0.478710815812152 0.478605619098966 0.20028798816298 0.202535168993467 0.431840664985676 0.433514638676876 0.685286636537864 0.483090916235917 0.607875209293931 0.428030038888568 0.581270126470628 0 0.304592128610548 0.303144757147255 9.08604997512197e-05 0 4.56465637553519e-05 4.67451753104855e-05 0.418566930782917 0.999830910479395 0.695238024449326 0.69668806244906 7.20822467036006e-05 0.000169089520604566 0.000124200376371216 0.000120435228374159 87 3601
3771 537729 1 0.6 80 "PR" "MI" 0.241852059638698 0.506792953046115 0.192695643608025 0.403471368042218 0.223137418527369 0.226578106589272 0.479241591839536 0.481505331310173 0.201853232039408 0.202818696953698 0.431329274470797 0.43054798820429 0.691567584755339 0.489096256720091 0.597367572601132 0.421872455178634 0.665294868354353 0 0.329234860297244 0.339598892954322 0.000114225329708025 0 5.40423451999142e-05 5.74917874731961e-05 0.334534874875283 0.999847767621514 0.670603186289272 0.660239411478354 5.60314406561032e-05 0.000152232378486288 0.000107911068284507 0.000104203779850682 87 3601
3772 34872 2 0.6 80 "PR" "MI" 0.240415715120352 0.505750755888124 0.192459561410471 0.404467970301108 0.22182141623706 0.226305132995955 0.474195830075408 0.479147841517279 0.205042741167521 0.204676389029904 0.436343663935256 0.432916554857149 0.688542264353367 0.486251410740454 0.602178691607895 0.424695926737348 0.682045523862454 0 0.335866456896235 0.347434280600741 0.000114283579612901 0 5.2274711498444e-05 5.68999876843101e-05 0.317775533470354 0.999782773317279 0.663929511740008 0.652366134642999 6.46590875792155e-05 0.000217226682721174 0.000151756652258233 0.000142684768574977 84 3601
3773 843511 3 0.6 80 "PR" "MI" 0.242825883856383 0.502384682556188 0.197508685998418 0.408043204524235 0.2207514086006 0.225121350505418 0.475752261153961 0.480601476133135 0.202619419762123 0.202274146024343 0.434740995237797 0.431452865511036 0.688698642962402 0.486229735656836 0.602402251784883 0.424764899079924 0.630119734044745 0 0.348102331050845 0.335058033572599 0.000119453771075339 0 5.87472501163604e-05 6.11503862575641e-05 0.369691895090877 0.999834689542948 0.651728257886318 0.664767217556657 6.89170933024689e-05 0.000165310457051932 0.000110663812720578 0.000113598484486377 86 3601
3774 818153 4 0.6 80 "PR" "MI" 0.236382383838216 0.485340109844352 0.207568257461621 0.42561642189498 0.224075030512542 0.222227095569579 0.484263649657927 0.473415318756463 0.19810999625863 0.206259581309842 0.426087001010321 0.438903005480292 0.682684509920337 0.480820436846011 0.611937835030093 0.430398012555618 0.525883823820546 0 0.225097357623848 0.255215171273681 9.13712470417774e-05 0 3.7864098961441e-05 4.39372942708986e-05 0.47393828036197 0.999842777079949 0.774733646867561 0.744616620887998 8.65245704422252e-05 0.000157222920051338 0.000131131409629728 0.000124270544050031 88 3601
3775 624467 5 0.6 80 "PR" "MI" 0.235383569670855 0.495792895028721 0.19726877683415 0.414995588473477 0.226685154695162 0.22697092512672 0.484813114152245 0.478788033990343 0.19997494420159 0.205711986990022 0.425532430079472 0.433447635036473 0.689039649492737 0.486265414534304 0.602955708025762 0.42486960206902 0.547955383615697 0 0.253371334782052 0.27023755351625 0.000104095597717884 0 4.09834574385943e-05 4.89810728485978e-05 0.451829932230554 0.999747848798987 0.746399971651307 0.729530794243188 0.000110588556031463 0.000252151201013409 0.000187710109202307 0.000182671167713504 88 3601
3776 740067 1 0.7 80 "PR" "MI" 0.227951236718901 0.473010944918835 0.211690147033469 0.438445600360739 0.226777866873258 0.22388718962659 0.484531826715399 0.472048997672683 0.200092391056188 0.209045350179042 0.425672932500367 0.440331507966627 0.678616293218748 0.476251227358268 0.620827888268699 0.435110601994995 0.409214289919854 0 0.225736948084668 0.212027486940955 6.81338631321472e-05 0 3.3300090480449e-05 3.38893610800686e-05 0.590554519357526 0.999650007037935 0.773947340008366 0.787673768644647 0.000163056859488046 0.000349992962065199 0.000282411816485533 0.000264855053318145 84 3601
3777 798835 2 0.7 80 "PR" "MI" 0.233241059514482 0.484543282201542 0.205467449622167 0.42645761503225 0.225111622212013 0.224076741907617 0.482449806568709 0.473887164688218 0.200604850240062 0.207524445439821 0.427941002182844 0.438429296716937 0.682429423634112 0.480113606415393 0.61359674530205 0.43113309022713 0.509527399692214 0 0.24969974386036 0.255968765385601 8.40540051080106e-05 0 4.02790248247568e-05 4.19260997846784e-05 0.490196446649192 0.998763946706034 0.749669842121108 0.743321810242959 0.000192099653485954 0.00123605329396618 0.000590134993707672 0.000667498271655985 87 1270
3778 49841 3 0.7 80 "PR" "MI" 0.234387704402308 0.486844265013066 0.204450924510116 0.424061684853676 0.224517830266503 0.224067364080733 0.481170921244647 0.4743262060411 0.201202990777368 0.207096773143075 0.429207230181365 0.437971934144721 0.682972898749544 0.480594849221291 0.612750688430559 0.430609555993672 0.536326013753455 0 0.261694394244682 0.26965169862252 9.16967661560974e-05 0 3.95229464007771e-05 4.43903456589249e-05 0.463487661226495 0.999791792322942 0.738102827066185 0.730149373714809 9.46282538941356e-05 0.000208207677058226 0.000163255742732786 0.000154537317012604 88 3601
3779 781481 4 0.7 80 "PR" "MI" 0.229877819461176 0.48223626188383 0.204641052297536 0.428833963417726 0.226121574794521 0.225642963492349 0.481929426522209 0.474801517400291 0.201923177095524 0.208095122713384 0.42838196871324 0.437475996383197 0.681642357748046 0.479463675092894 0.614659352106445 0.431767083360046 0.485118937481971 0 0.263184987427198 0.250589506333658 8.10680537244101e-05 0 4.78288118360839e-05 4.31492997492265e-05 0.514705363125134 0.999826263823762 0.736632989413708 0.749233353558144 9.46313391707577e-05 0.000173736176237895 0.000134194347257844 0.000133990808449022 88 3601
3780 338362 5 0.7 80 "PR" "MI" 0.223252276462492 0.461825549193269 0.217838469367139 0.450005540890382 0.227587100137135 0.22134293291597 0.486288579984866 0.465704117774499 0.19923887521542 0.212619162881835 0.42379047279009 0.446888039499065 0.672182309515597 0.470929406586161 0.629696507464395 0.440588375708851 0.338494452534266 0 0.163274565062849 0.166466278515588 5.70271503033509e-05 0 2.21759589388692e-05 2.62898048232729e-05 0.661318070650349 0.999827590188539 0.836553624942036 0.833356492167506 0.00013044966508179 0.000172409811460653 0.000149634036176009 0.00015093951208201 85 3601
3781 611412 1 0.8 80 "PR" "MI" 0.235818953507022 0.499241580459471 0.19450035935377 0.411313820537267 0.223000579173813 0.225331187834147 0.474693117088165 0.474742727937611 0.205783853873118 0.207910608224409 0.435817313709765 0.437483818992387 0.684150720514982 0.48271330961164 0.608194821451298 0.428394477840486 0.600398876286144 0 0.321407713046223 0.31199275299983 0.000941151130166696 0 0.000161032147682324 0.000376093247030408 0.398579887101286 0.999830016507716 0.678309452225746 0.687507903665588 8.00854824035517e-05 0.000169983492283806 0.00012180258034866 0.000123250087551848 90 3601
3782 739759 2 0.8 80 "PR" "MI" 0.232532586071579 0.487604705390121 0.201979572752617 0.42324102024087 0.225339785327571 0.225019918743585 0.480132833653092 0.473784890428879 0.202780993066674 0.208456665470687 0.430134370299887 0.438525449206315 0.682892290142735 0.480316654588716 0.613217231289978 0.430834785417905 0.538252780739049 0 0.265780068206172 0.27052961448054 9.41257805556721e-05 0 4.56779827230628e-05 4.70447370045394e-05 0.461556505873691 0.999809400953047 0.734031884276664 0.729280588431434 9.65876067033364e-05 0.00019059904695259 0.000142369534441717 0.000142752351022108 84 3601
3783 116766 3 0.8 80 "PR" "MI" 0.234396477667651 0.486140501409522 0.205136377748721 0.424868057396514 0.224989726316936 0.222846708670092 0.482678937056738 0.472057779360027 0.200177553801859 0.208115057825732 0.427342241322327 0.440345484027387 0.682232912654679 0.480064960787776 0.613428989376312 0.431090932913153 0.50890154408213 0 0.236342242019076 0.251779657792666 9.2695877810435e-05 0 3.80440597373577e-05 4.42257300990678e-05 0.490921638298696 0.999842346875616 0.763494758756421 0.748054368865036 8.41217413641176e-05 0.00015765312438382 0.000124955164765857 0.000121747612198567 81 3601
3784 472150 4 0.8 80 "PR" "MI" 0.230103541573057 0.485480149353987 0.201942448967033 0.425537209230088 0.224244216731889 0.223358021198008 0.47682827471409 0.468510870140183 0.205006285495251 0.211912471674524 0.433665272183685 0.443948981790129 0.677705779502953 0.476683238798911 0.618861206136807 0.434656010456309 0.514035668395794 0 0.234413196722511 0.251443882665303 9.71550640962936e-05 0 5.07242024845432e-05 4.9641130661109e-05 0.485784898628924 0.99983126521636 0.765403431754553 0.748378931092173 8.22779111860959e-05 0.000168734783639814 0.000132647320451438 0.000127545111863443 89 3601
3785 569435 5 0.8 80 "PR" "MI" 0.230803812699712 0.470699533391968 0.216359559731071 0.440797256413903 0.223453255055841 0.219264630623317 0.480441915833972 0.464959143117922 0.200857058888278 0.211289479153239 0.429881161157888 0.447570046447525 0.67352169837887 0.471789474514358 0.628506097772589 0.439674896321864 0.405210770422963 0 0.190496902735051 0.200938332126901 6.48463182763324e-05 0 2.96737808674251e-05 3.18920467762902e-05 0.594611840346391 0.999831604633718 0.809329582931925 0.798888522468528 0.000112542912369954 0.000168395366281895 0.000143840552157001 0.000141253357794218 83 3601
3786 415002 1 0.9 80 "PR" "MI" 0.235748796261954 0.499693329347061 0.194014653912489 0.410808001432652 0.221138834299281 0.224993821808227 0.470032541189572 0.473578682525148 0.208229414262657 0.208647790790325 0.440420727931167 0.438695480826111 0.681881452369461 0.480888988193916 0.61089185896547 0.430198417331762 0.614338962785936 0 0.324100903125444 0.318323796290212 9.35710858469499e-05 0 5.27182691464173e-05 4.95914296850075e-05 0.38550114167474 0.999824048697402 0.675720593020414 0.681504933661431 6.63244534773141e-05 0.000175951302598085 0.000125785584995134 0.000121678618672129 88 3601
3787 179306 2 0.9 80 "PR" "MI" 0.226460676114518 0.474506725578 0.208736375598001 0.436878004902577 0.226535967083625 0.222192479624482 0.481179445632955 0.465485957755213 0.202912260977908 0.213652444700115 0.428926659253407 0.447062887798085 0.675189122822625 0.473465595715365 0.625301081276024 0.437895319452308 0.436886193614971 0 0.197895807420246 0.211633414739122 7.47033621782569e-05 0 3.81511786498344e-05 3.76073653762485e-05 0.562928133677611 0.999808808568639 0.801907683215258 0.788175493077569 0.000110969345239975 0.000191191431361413 0.000158358185846007 0.000153484817932741 88 3601
3788 405390 3 0.9 80 "PR" "MI" 0.240652363912817 0.500450803654867 0.197414785635633 0.410093769823245 0.219784035870826 0.220639066429203 0.472269961261799 0.468635963433217 0.204866303884515 0.209197394463449 0.437900783452261 0.443778518648661 0.681075466212847 0.480386764987229 0.611478483983596 0.430663844964998 0.616238943541387 0 0.274803715910567 0.305712039886905 9.90577021156209e-05 0 4.52623922448012e-05 4.94951378898708e-05 0.383598403643197 0.999849696383789 0.725036508375124 0.694130243739215 6.35951133001072e-05 0.000150303616210689 0.000114513322064265 0.000108221235989715 88 3601
3789 536510 4 0.9 80 "PR" "MI" 0.223595775113264 0.451798133637061 0.228370728762013 0.460481307705292 0.226152211872304 0.217036489148917 0.486894430221292 0.459940443583786 0.197344312369581 0.213895634926319 0.423057037672172 0.452784580781585 0.666784476134485 0.465624306789946 0.639610676057913 0.44605649010971 0.226440151357647 0 0.120259386337798 0.115369041346257 3.52747766365221e-05 0 1.82761751685039e-05 1.78231347718268e-05 0.773367165948007 0.999808904187618 0.87955100859716 0.884439813934509 0.000157407917709979 0.000191095812381755 0.000171328889873628 0.000173321584462761 86 3601
3790 584714 5 0.9 80 "PR" "MI" 0.22893203427578 0.475963630161311 0.209762319954774 0.435338530702154 0.222448684380621 0.220421468107467 0.474066415287397 0.464191796610049 0.205615706476243 0.213147909735741 0.436145611152429 0.448321987582894 0.671802186763868 0.471218217944707 0.628525936166759 0.44013596536771 0.456742878753269 0 0.237509909798305 0.233364081756517 7.52759077734902e-05 0 3.72257573454544e-05 3.78312140892513e-05 0.543000858980597 0.998581893642138 0.761546258650094 0.765768803770237 0.000180986358360069 0.00141810635786217 0.000906605794256365 0.000829283259156096 89 3310
3791 15933 1 1 80 "PR" "MI" 0.234715156254057 0.482867563059432 0.208437142458016 0.428009816414563 0.216762357831153 0.217365442777804 0.465512926198462 0.461838116144602 0.208124977526468 0.212421083353534 0.44493194970137 0.450783356140404 0.668842956863014 0.470022218159037 0.628983203338018 0.441299252020669 0.557932526348108 0 0.276382219821105 0.284979228271631 8.48126964633078e-05 0 0.000145239524249456 7.68818116179452e-05 0.4418522997008 0.998956072944957 0.722881021895694 0.714366544825171 0.000130361254629125 0.00104392705504252 0.000591518758952075 0.000577345091580603 89 3601
3792 870563 2 1 80 "PR" "MI" 0.233645281025532 0.487053594304263 0.203421998804036 0.423690543013205 0.217757051544144 0.220753546072918 0.465156495455401 0.466771342958844 0.20940999112568 0.211013664531538 0.445190795562643 0.445694361578711 0.672155878642594 0.472903146969193 0.623845654461254 0.438290317246032 0.578855729260967 0 0.309762119887135 0.302147566195907 9.59645563406807e-05 0 5.30191062866222e-05 5.06379386687656e-05 0.420976002406194 0.99984337982098 0.690067181010148 0.697687157475339 7.23037764984772e-05 0.000156620179020322 0.000117679996430337 0.000114638390084589 89 3601
3793 614056 3 1 80 "PR" "MI" 0.22976414078879 0.483579108319371 0.203289474595398 0.427464901893179 0.219474092208346 0.220613642744434 0.467067208835834 0.464269735083776 0.209301000383398 0.213323222577807 0.443132005770572 0.448326256811825 0.66985187574157 0.471449262527133 0.625913697556603 0.439841221391563 0.534637960144567 0 0.28852700036356 0.277758871516537 0.000157099086421342 0 0.000108277969272047 8.93563317399832e-05 0.465100155204337 0.999761963958946 0.711209773707603 0.72198664473772 0.000104785564674976 0.000238036041054441 0.000154947959565043 0.000165127414002427 86 3601
3794 849021 4 1 80 "PR" "MI" 0.226542226315529 0.46972917360931 0.213424694872757 0.441757321721668 0.220555281775261 0.217600888629991 0.471489401962687 0.458933187316148 0.206273828390594 0.215492361234242 0.438586817410672 0.453826783330256 0.66469839672078 0.466445141195621 0.635190884497593 0.445010975206693 0.419625000251169 0 0.208629812947111 0.211162771356989 8.40344102051618e-05 0 0.00017531992424576 8.60136109612592e-05 0.580188774521302 0.999836627969312 0.791056564056511 0.788616878938875 0.000102190817323042 0.000163372030687675 0.000138303072132255 0.000134336093174688 84 3601
3795 157228 5 1 80 "PR" "MI" 0.229718178240222 0.47427542751659 0.21193873366319 0.437045047592231 0.21794688925065 0.215201216553129 0.466978573647383 0.455085027364237 0.207887945698635 0.216731554361327 0.443299942125591 0.45772056413308 0.662866284044001 0.465323789807711 0.636558233723151 0.446155894264563 0.476333565721556 0 0.215177029518491 0.234555571577291 9.88925932899322e-05 0 6.78685086979113e-05 5.62354984789844e-05 0.523475879979912 0.99982978962339 0.784612916554863 0.765254237273219 9.16617052420079e-05 0.000170210376609654 0.000142185417948538 0.000133955651011614 82 3601
3796 452408 1 0 90 "PR" "MI" 0.240504110186789 0.50859590729702 0.190212189354767 0.40183686230995 0.227184004728499 0.231279088536306 0.489552043901701 0.491764472330886 0.196448867920675 0.197731255749463 0.421187479551324 0.420073864795335 0.698967203451595 0.496472659043626 0.584392313024905 0.414539909219921 0.612698733590767 0 0.311504549379119 0.313330397466667 9.22881972781446e-05 0 4.13449043402927e-05 4.5350674025827e-05 0.387131202205857 0.999687084800873 0.68829222508016 0.686442004015982 7.77760060976754e-05 0.00031291519912707 0.000161880636381014 0.000182247843324517 87 3601
3797 805820 2 0 90 "PR" "MI" 0.243319827222394 0.500474542282032 0.199640060904988 0.410282520011875 0.227132130670065 0.228206161181174 0.495600507450307 0.490187388701981 0.191117584521561 0.196530281589235 0.414850781136454 0.421783789279195 0.698658119073633 0.495255993897869 0.587287927015784 0.415812264513018 0.538850805155028 0 0.262697157621805 0.27326716288739 8.77109215725422e-05 0 3.95838228149423e-05 4.34432575883949e-05 0.460978008140653 0.999839748586011 0.737136734678162 0.72656686854685 8.34757827460732e-05 0.000160251413988867 0.000126523877217924 0.000122525308171619 81 3601
3798 473092 3 0 90 "PR" "MI" 0.241948866627696 0.505179795672245 0.194174562390274 0.405276468980779 0.224945251309565 0.228769111804432 0.485883372903345 0.488019490460785 0.197864786612992 0.198906663382892 0.425121546981481 0.423877428345718 0.695663229741692 0.492967618280158 0.590946012386158 0.418157440718001 0.61710486476301 0 0.30633041533457 0.314819184546078 0.000113185892349528 0 4.92811554208939e-05 5.54714448338075e-05 0.382713014724384 0.999835761980091 0.693504618473698 0.68501013482031 6.89346202565588e-05 0.000164238019909032 0.000115685036311112 0.000115209188777773 89 3601
3799 253186 4 0 90 "PR" "MI" 0.234578285623421 0.48888478244534 0.202728910074539 0.422174574879784 0.230493225599675 0.229386580730736 0.498191410611319 0.487363717405659 0.191832702465413 0.200102289230994 0.412406460043599 0.424732618100023 0.694458091953832 0.491192960592336 0.594663901770946 0.420072883543338 0.472663234063059 0 0.222534772404457 0.233314767200902 8.40465219679873e-05 0 3.32062655318981e-05 3.93853408523061e-05 0.527156010362576 0.999841198396427 0.777297202784034 0.766515961862835 9.67090523973951e-05 0.000158801603573243 0.000134818545977972 0.000129885595410706 91 3601
3800 472760 5 0 90 "PR" "MI" 0.235334013859024 0.491201142422327 0.201398130459059 0.419884619360279 0.229819808821123 0.229374348875523 0.497073463986361 0.487793267054767 0.192282832678144 0.199742366594174 0.413499962685858 0.424275558433154 0.69452817155567 0.491784853822371 0.593423329731377 0.419471584310518 0.479143487565343 0 0.232936368398033 0.239340754472735 7.68368724373709e-05 0 3.25117682545195e-05 3.67823682150179e-05 0.520691658192801 0.999837852286402 0.766907480775482 0.760498160497287 8.80173694184867e-05 0.000162147713598252 0.000123639058231147 0.00012430266176219 89 3601
3801 216680 1 0.1 90 "PR" "MI" 0.237847873478849 0.498423167861042 0.196912956292981 0.412175496350071 0.228243419233165 0.229928948530297 0.491746302135261 0.488847560265387 0.19527818515658 0.199175203609832 0.41873065738312 0.423102023141349 0.696020241242312 0.492809325215672 0.591366345059393 0.418207589679278 0.581364014874523 0 0.29149017814803 0.294720114690722 0.000106670566602865 0 4.38356003572015e-05 5.08902643071858e-05 0.418391707131688 0.999616863498473 0.708185150865436 0.704963458382358 0.000137607427185773 0.000383136501526675 0.00028083538617667 0.00026553666261215 73 3601
3802 240728 2 0.1 90 "PR" "MI" 0.230512306919072 0.482934207489659 0.204642910281289 0.428433316169902 0.231355285009188 0.229408834464737 0.497433730675986 0.48474067965271 0.193051837566516 0.202466146760259 0.412945783966095 0.427445871531105 0.691276426392997 0.488072377828835 0.600160894608064 0.423254696686173 0.420125235802933 0 0.205350743028141 0.20842764280743 8.54303902782315e-05 0 3.51540638965331e-05 4.01924363036299e-05 0.579682981771392 0.999840196982009 0.794481368684665 0.791399191948755 0.000106352035396618 0.000159803017990645 0.000132734223297442 0.000132972807511785 88 3601
3803 554382 3 0.1 90 "PR" "MI" 0.245873414430917 0.512366667731499 0.191047677705366 0.39778391831763 0.224990071247549 0.229149631659165 0.488314631122662 0.490999433375395 0.19570889250568 0.196606948973966 0.422537186922732 0.420851232098394 0.70001311733763 0.497185055699897 0.583363519185013 0.413769031279877 0.679502970592452 0 0.317477993581033 0.341869107715261 0.000153054924138294 0 8.18915920939733e-05 8.04039240879571e-05 0.320266406810517 0.999718129624736 0.682255232721274 0.657871908292231 7.75676728927045e-05 0.000281870375263633 0.000184882105599271 0.000178580068420209 89 3601
3804 563113 4 0.1 90 "PR" "MI" 0.242347491299107 0.507177264950206 0.192826104160425 0.403185355261527 0.225811817489533 0.228736962237324 0.487744264483018 0.48763557985531 0.196907781198673 0.199228491819866 0.423118314478875 0.424296667434169 0.696896271025964 0.494089084440753 0.588962377178964 0.416969839523864 0.636673791555574 0 0.296724723513856 0.318223816689041 9.59587756056649e-05 0 4.05479058059505e-05 4.6591633068518e-05 0.363171856441964 0.999857062049127 0.703126435491495 0.681627348758666 5.83932268563193e-05 0.00014293795087257 0.000108293088842333 0.000102242919224823 85 3601
3805 202518 5 0.1 90 "PR" "MI" 0.230177770749134 0.477121482150269 0.209916309818512 0.434492800935393 0.230475574856026 0.226741539462363 0.498279693186386 0.48114262558031 0.191718238478681 0.203416626597107 0.412151320871332 0.431129862053864 0.687394885067524 0.485087293967969 0.605051174894301 0.426374402668343 0.35920104619193 0 0.181184390236796 0.180313349699969 7.51238137262895e-05 0 3.10379400701475e-05 3.54501180403249e-05 0.640609684842308 0.999845894043117 0.818649446739776 0.819516766168928 0.000114145152035539 0.000154105956883243 0.000135125083358241 0.000134434013062847 89 3601
3806 396954 1 0.2 90 "PR" "MI" 0.239810252383763 0.507058210504392 0.19094067741257 0.403362246614266 0.225143656639262 0.229741487474254 0.483560449254574 0.48748517924163 0.199916744506186 0.200230246936846 0.427143330575595 0.424455780066425 0.694695396497279 0.492549040978147 0.591087668855602 0.418481641623475 0.625447386868313 0 0.311952272473067 0.318336981755138 0.00011128340155095 0 4.96865752309775e-05 5.47164575402142e-05 0.374377751132754 0.999827565141232 0.687875838903433 0.681489929017753 6.35785973819358e-05 0.00017243485876844 0.000122202048268934 0.000118372769568902 88 3601
3807 515145 2 0.2 90 "PR" "MI" 0.240165061589058 0.490458194116261 0.206160280704607 0.420509905529 0.22525655227546 0.225979579814983 0.490423562066298 0.484893861840958 0.193884919893152 0.199259103351309 0.419989209923209 0.427148651689999 0.691401193679501 0.488396752905734 0.599304303949068 0.422752710855899 0.511000082276768 0 0.260433746274131 0.262520432920795 8.15387214521304e-05 0 3.84972351742334e-05 4.08901120023286e-05 0.488833925779728 0.999844146247765 0.739405355945374 0.737318545114583 8.44532220523462e-05 0.000155853752234723 0.00012240054531986 0.000120131852620299 86 3601
3808 712735 3 0.2 90 "PR" "MI" 0.241602624209199 0.506109853749363 0.193215610634118 0.404271275024787 0.224376876632031 0.230112234735371 0.484693063197848 0.4914329440625 0.198382891004417 0.197059742799011 0.426130207638418 0.420358844058818 0.696091735576601 0.493954481766058 0.588658244437546 0.417050728632928 0.624161776967707 0 0.345944970403676 0.330357458103438 0.000110324661610409 0 4.8518375707926e-05 5.42202133553828e-05 0.375662186896062 0.999843166337814 0.653900886156665 0.669479949806543 6.57114746212799e-05 0.000156833662186474 0.000105625063951191 0.000108371876663715 90 3601
3809 292388 4 0.2 90 "PR" "MI" 0.23348423998831 0.485198820086277 0.205248473020815 0.426001709901473 0.227533969191397 0.226480819659988 0.490793128173112 0.480673320683658 0.195557219915594 0.203523261250061 0.41958251770335 0.431527967709515 0.687499028839695 0.485264138361753 0.60432895418647 0.426009837913333 0.448093902656377 0 0.216593622025413 0.223540654376196 6.4811209552888e-05 0 3.13442521134777e-05 3.23378687303099e-05 0.551739780767791 0.999773455448293 0.783202705407371 0.776260791656293 0.000101505366278327 0.000226544551707197 0.000172328315102255 0.000166216098780804 88 3601
3810 545841 5 0.2 90 "PR" "MI" 0.240572410961044 0.50109765847742 0.196803949049731 0.4094527200265 0.226111304805271 0.227240449662549 0.489354291638605 0.484640479848158 0.195717547715573 0.200635817664832 0.421359496466581 0.427428641240665 0.693924165428864 0.491568308953926 0.593157314430136 0.419550691757754 0.602389870950068 0 0.262754286841516 0.294516403613003 9.50519298804508e-05 0 3.72483640381535e-05 4.50921273471641e-05 0.397387442346061 0.999357280928624 0.736714171047658 0.70502263495203 0.0001276347739904 0.000642719071376503 0.000494293746787726 0.000415869307619587 89 3601
3811 746215 1 0.3 90 "PR" "MI" 0.241660860529582 0.504321644439605 0.19486503959766 0.406227428032733 0.226975404589275 0.229501074300604 0.490288975986552 0.489078136990649 0.195667516217429 0.198653960553266 0.420459793077055 0.422895299925346 0.69813733941946 0.494429332731588 0.589186516368355 0.416669369414711 0.592716257520599 0 0.288081294455427 0.299456300965475 0.000106178686148599 0 4.58922987892781e-05 5.17655876887225e-05 0.407106948924099 0.999846398394482 0.71175656143947 0.700379277671083 7.06148691528845e-05 0.000153601605518447 0.000116251806313096 0.00011265577575316 89 3601
3812 567415 2 0.3 90 "PR" "MI" 0.240411919009398 0.494441200874278 0.20269455633414 0.416426067978385 0.22434877925747 0.226592182011854 0.486280941486145 0.484533308152309 0.196803968036243 0.200102376441412 0.424457118839211 0.427492125775727 0.691352880278722 0.488287496376734 0.599600900811794 0.422930762011633 0.525509700972926 0 0.282292215291616 0.274999160443959 8.85818178920672e-05 0 4.05894165499467e-05 4.40628286729449e-05 0.474226810400707 0.999543151017792 0.717319510577791 0.724633610987999 0.000174906808474059 0.000456848982208094 0.000347684714043182 0.000323165739369364 88 3601
3813 384017 3 0.3 90 "PR" "MI" 0.237137344371914 0.493199112340837 0.200940352331061 0.41760266445537 0.226195245822291 0.227297935518937 0.487822356128451 0.483241113955737 0.197069905231251 0.201935898815505 0.422841734957282 0.428848726001091 0.690630525713142 0.487936606633513 0.599946156377817 0.423257448014906 0.550503142062549 0 0.257195984670101 0.273472342190509 0.000106028029847542 0 3.94355461498676e-05 4.93472209092209e-05 0.449292850885254 0.999836085902368 0.742639963726731 0.726349945906053 9.79790223497194e-05 0.000163914097631579 0.000124616057017715 0.000128364682528629 88 3601
3814 444276 4 0.3 90 "PR" "MI" 0.246137197418032 0.506763814475706 0.196205019659335 0.403648046537918 0.223019352787146 0.225791008604414 0.485418653285808 0.484543793922308 0.196423266842014 0.199427147756096 0.425240029331474 0.42747457200555 0.694947558809593 0.492278792104931 0.592055434257444 0.41875244147457 0.628637443740237 0 0.280735207810257 0.313174124827624 0.000475139738598033 0 0.000106680131920528 0.000202401051759628 0.370826082206092 0.999849427640291 0.719044739967974 0.686516496238359 6.13343150723543e-05 0.000150572359709062 0.000113372089848493 0.000106977882257936 84 3601
3815 444232 5 0.3 90 "PR" "MI" 0.2327363570695 0.482225471307376 0.207342444476999 0.429091855980415 0.229979652015655 0.225865850883998 0.496560856889334 0.479306480828421 0.192704539786829 0.204306914405249 0.413911174612455 0.433007050780572 0.688581859969153 0.485761729094681 0.604353898669076 0.425620749497228 0.434587668633629 0 0.178246283412946 0.20555956386125 6.92895012485864e-05 0 2.66740055730181e-05 3.22012042752516e-05 0.565229179645427 0.999745172836671 0.821512305362614 0.794214266898019 0.000113862219695073 0.000254827163329405 0.000214737218866771 0.000193968036455417 91 3601
3816 680493 1 0.4 90 "PR" "MI" 0.236502089372724 0.496438921039001 0.197524598942281 0.414285510706517 0.227305598119959 0.227077410007633 0.487015991912735 0.479855934810075 0.198735156818779 0.204773014475077 0.423728684803414 0.432287687394549 0.690885097500316 0.487600822566293 0.601032770236138 0.423614670610494 0.567907769663743 0 0.254143308770739 0.277629493262555 0.000140751875450384 0 4.28418405049776e-05 6.21814775115438e-05 0.431876837876562 0.999833365951849 0.745681409557542 0.722184369491137 7.4640584244344e-05 0.000166634048150712 0.000132439831213922 0.000123955768796638 90 3601
3817 519420 2 0.4 90 "PR" "MI" 0.226653926939854 0.473625738137144 0.209795483679172 0.437922400323704 0.231510525072208 0.227134557336631 0.495568573993315 0.478160173233039 0.194765400759493 0.2064563257618 0.41476926051081 0.434150163278707 0.685299009348693 0.482139637310523 0.611017210200465 0.429275729434623 0.382520510861782 0 0.18693701735361 0.188774049054988 7.56926613225802e-05 0 2.86163938614499e-05 3.45795724125783e-05 0.617292825888779 0.99983441291826 0.812893271439505 0.811052009037925 0.000110970588116603 0.000165587081739758 0.000141094813023217 0.000139362334674786 88 3601
3818 804198 3 0.4 90 "PR" "MI" 0.232525146315835 0.489957719424313 0.200083547952946 0.421013958066671 0.227111157432425 0.22824636074557 0.485290741447497 0.48120786151409 0.20001674662243 0.204614226759403 0.425212720514598 0.430916909857438 0.68788266449383 0.485230621953577 0.604714521334779 0.425983314675719 0.515028962802885 0 0.264025829523564 0.261486632297508 8.77801139045554e-05 0 4.01816736131914e-05 4.2968851227035e-05 0.484796929041492 0.999841891708542 0.735812801939198 0.738348775356206 8.63280417176124e-05 0.000158108291458173 0.000121186863624696 0.000121623495058984 87 3601
3819 496110 4 0.4 90 "PR" "MI" 0.235947317805931 0.498850376767664 0.194903297742407 0.411670643792378 0.224788494272164 0.228000664245729 0.481907362408267 0.48258269668153 0.200993480944525 0.203143420554993 0.428634908263564 0.429455510753961 0.688736476323824 0.487600588840051 0.599040199241924 0.423442689042217 0.605240169467369 0 0.298476235825 0.305590373596689 0.000100108628415052 0 4.41131344013765e-05 4.8805992375413e-05 0.394579179783046 0.999661307499298 0.701294753055442 0.694161236906012 8.05421211701816e-05 0.000338692500702164 0.000184897985156685 0.000199583504923961 86 3601
3820 783834 5 0.4 90 "PR" "MI" 0.233071120049244 0.484623167504312 0.205346554926363 0.426454460352464 0.226305605137629 0.226297660696632 0.487242712630483 0.480247736113343 0.197488403127741 0.203727112573496 0.423110661413448 0.431933610652684 0.685674385883505 0.483792021357823 0.606562070627601 0.427424249765026 0.485460829179845 0 0.244391643358454 0.245622853483252 6.9028735564826e-05 0 3.24623717161779e-05 3.41708854379724e-05 0.514302867619487 0.999807563571544 0.7554211700305 0.754171531214424 0.000167274465103721 0.000192436428455681 0.000154724239328977 0.000171444416885674 81 3601
3821 631682 1 0.5 90 "PR" "MI" 0.245096400956016 0.503971143754353 0.197930502353234 0.406514032546608 0.222130972459743 0.226331802794535 0.481355302124782 0.485496690202925 0.199020866906787 0.19897966547582 0.429288409456013 0.426457361489069 0.693559176210294 0.490293521386829 0.595931034735841 0.420735776074026 0.613495669002655 0 0.33777425582449 0.326309088743805 9.62122594372094e-05 0 4.79097118546546e-05 4.95220761279462e-05 0.386341777891251 0.999856065137312 0.662075029142999 0.673538206055895 6.63408466572588e-05 0.000143934862688277 0.000102805320655662 0.000103183124172128 85 3601
3822 304387 2 0.5 90 "PR" "MI" 0.236953511721961 0.497186935144189 0.197288668016184 0.413447379056722 0.227877751541987 0.227132144003398 0.488649632799245 0.480603778576465 0.197690597860662 0.204182443147567 0.4218900311048 0.431565900735959 0.691963407267346 0.488634965293637 0.599161709024413 0.422490283662875 0.582204993142738 0 0.257180469293469 0.283482812249446 9.83103495551237e-05 0 4.0254632389112e-05 4.68264172736788e-05 0.417625036226404 0.999847490473895 0.742658389397425 0.716355874455587 7.16602813025963e-05 0.000152509526104617 0.000120886676716984 0.000114486877692834 86 3601
3823 87302 3 0.5 90 "PR" "MI" 0.235367856370311 0.491910841071108 0.200563018171301 0.418835137276981 0.225928146958578 0.226097086431022 0.484658908927179 0.478524758937256 0.199507679107503 0.205092576213683 0.425842062874599 0.433638891648051 0.687393089759912 0.484866924995474 0.605163273492487 0.426279262177472 0.557547123648161 0 0.26026666694069 0.276236229662158 8.49870071218631e-05 0 4.10320866337452e-05 4.25540419183182e-05 0.442270663731103 0.999835972743781 0.739563704531853 0.723591683234093 9.7225613615134e-05 0.000164027256218807 0.00012859644082322 0.000129533061830324 88 3601
3824 263922 4 0.5 90 "PR" "MI" 0.237167735293146 0.493237675816792 0.201034335728789 0.417584683100356 0.225553267536378 0.225394498329033 0.485485958971045 0.478580850617151 0.19840154391414 0.204423873795219 0.424948489479092 0.433618284232267 0.688115501158556 0.485597935713285 0.603859753438148 0.425564022848072 0.539626520309281 0 0.251553297038959 0.268081610771373 8.08417371010568e-05 0 3.41926891966361e-05 3.90169390309834e-05 0.460203236538183 0.999835427960936 0.748283971657233 0.731752469328799 8.94014154356596e-05 0.000164572039063509 0.000128538614611062 0.000126902960797007 89 3601
3825 364678 5 0.5 90 "PR" "MI" 0.239236671332298 0.496823419780868 0.199415653888715 0.413784521613863 0.22703985933292 0.227423719721916 0.489653441912189 0.48407917657553 0.196061313052522 0.2012717417639 0.420834682628347 0.428023460137464 0.693700250387134 0.490029578464208 0.596748708705137 0.421044098858874 0.583095587111493 0 0.272236754774549 0.290082812402227 0.000211882042033569 0 6.75895981266968e-05 9.513516718076e-05 0.416615860126395 0.999837362059644 0.727571796405744 0.70970173692941 7.66707200781185e-05 0.000162637940355901 0.000123859221580327 0.000120315501182875 84 3601
3826 576151 1 0.6 90 "PR" "MI" 0.236324713657205 0.494707538216885 0.198864840899309 0.41591772171745 0.223679893444833 0.225161357460838 0.479618762249906 0.476857500553029 0.202025026230857 0.205780062556192 0.430939209639107 0.435299591485631 0.685165964562876 0.48357942071356 0.606669929686359 0.427542985041849 0.586717495153214 0 0.283545406527148 0.295037273997162 0.000200207059335545 0 6.74343782987178e-05 9.1037569475435e-05 0.413002761638637 0.999822453203583 0.716256304999004 0.704743206014562 7.95361488136677e-05 0.000177546796416919 0.000130854095549047 0.000128482418800496 89 3601
3827 159321 2 0.6 90 "PR" "MI" 0.239322016207279 0.494023271606826 0.201975180044465 0.416548897154139 0.221712755686001 0.224410742518795 0.477584682309826 0.477941667615499 0.201935793448873 0.204042636139463 0.432925753132288 0.434145550712183 0.685445514412075 0.483123037223722 0.607953609632801 0.427937423839076 0.604527548808477 0 0.306829165129365 0.310955210103219 0.000114540737740246 0 4.99500139188247e-05 5.62376949723926e-05 0.395281168908828 0.999795504118783 0.692975958518181 0.68884804433149 7.67415449551835e-05 0.000204495881216818 0.00014492633853534 0.000140507870318613 88 3601
3828 380799 3 0.6 90 "PR" "MI" 0.23456963769635 0.493866854977902 0.198136192282974 0.41682570807403 0.225685902821207 0.227753984761188 0.481461909736137 0.480041234228987 0.202081376547949 0.205183870673259 0.42899706145044 0.43206695430857 0.688009525278745 0.4849324022706 0.605401439504182 0.426164295360676 0.566824059775453 0 0.293350516163456 0.289926146137095 0.00011795689189739 0 5.01541785366227e-05 5.67290510865287e-05 0.432982893076548 0.999827293252097 0.706475919268569 0.709893943230575 7.50902561019117e-05 0.000172706747903255 0.00012341038943878 0.000123181581243292 87 3601
3829 411940 4 0.6 90 "PR" "MI" 0.236650993025659 0.492396655383558 0.201267237492147 0.418318532796429 0.224025786563131 0.225695442580062 0.481360356827778 0.479326484361343 0.20067747225178 0.203992250331755 0.429138044520384 0.432786234187863 0.686372222168853 0.484228956522851 0.605936960075682 0.426887464767655 0.56993039660856 0 0.298587315728505 0.294293588560603 8.85979135567416e-05 0 4.4785715959331e-05 4.52129278667916e-05 0.42990917845497 0.999835859659568 0.701249759216165 0.705543949215135 7.18270229131678e-05 0.000164140340432425 0.000118139339370866 0.000117249296395922 87 3601
3830 17942 5 0.6 90 "PR" "MI" 0.235393217305557 0.488841242442244 0.203392381954849 0.422129015487226 0.224076449924321 0.224606692124801 0.481070448479898 0.476015928075052 0.200803493911521 0.20597535666741 0.429267326947344 0.436226433809868 0.684076359354679 0.481805680003264 0.61017123253378 0.429387262495912 0.520574820518414 0 0.260127284071607 0.264207595754618 8.96544007508291e-05 0 3.88761039395934e-05 4.35573869734766e-05 0.479241217502415 0.999824216009077 0.739698092844746 0.735614192626669 9.43075784204211e-05 0.00017578399092322 0.000135746979706643 0.000134654231739777 82 3601
3831 165443 1 0.7 90 "PR" "MI" 0.231818490330811 0.482451359749394 0.206233804893704 0.428693474928256 0.227221542898011 0.224999943540272 0.486799906335672 0.475278528658926 0.19872263391043 0.207103309107842 0.423704618558117 0.43702222135044 0.684039976769094 0.481302665729934 0.612059747911976 0.430026221920544 0.473027830730667 0 0.229414323782923 0.235775016031252 7.65592863591767e-05 0 3.46665584162312e-05 3.73493818294269e-05 0.526799665067054 0.999831714521394 0.770417932594972 0.764055447146191 9.59449159206605e-05 0.000168285478605695 0.000133077063689013 0.000132187440727686 90 3601
3832 482078 2 0.7 90 "PR" "MI" 0.233192159516506 0.482217462575596 0.207764998207644 0.428881041346059 0.225457245600488 0.22378113191985 0.483622464035736 0.473807278566433 0.199920149643397 0.207304030518386 0.426897192091499 0.438464719556733 0.682430537036844 0.479678402670279 0.614989178369427 0.43162979425639 0.482362817731976 0 0.247680839260986 0.245989338672109 7.60450678351818e-05 0 3.33241868156741e-05 3.69034671830425e-05 0.517474648022394 0.999774674626136 0.752110495896583 0.753812247055666 8.64891777944542e-05 0.000225325373864038 0.000175340655614765 0.00016151080504239 87 3601
3833 284891 3 0.7 90 "PR" "MI" 0.233856179036437 0.480596328398917 0.209820357136141 0.430693948687863 0.22524683747066 0.221266097297015 0.485278738835824 0.469341494674744 0.198303995921897 0.209155409109268 0.425056945911125 0.443117928625407 0.680369113804111 0.478177205027939 0.617279762167306 0.433198742920056 0.457298908301634 0 0.17310702331086 0.213432126124825 7.83495760233622e-05 0 2.57357447000266e-05 3.5290540846219e-05 0.542492537328779 0.999823240997158 0.82671538515988 0.786379922332941 0.000130204793562865 0.000176759002842384 0.000151855784560107 0.000152661001387991 90 3601
3834 597661 4 0.7 90 "PR" "MI" 0.23499736929749 0.484496074762032 0.207146059760338 0.426479519267479 0.223543180053349 0.223283578850384 0.481542589915821 0.474808121464218 0.200025335772714 0.205945320325114 0.428767140026989 0.437427154808034 0.681824128201223 0.480114619094296 0.613116715858166 0.431068498317641 0.515504424406736 0 0.260173355265339 0.262674190532848 8.90596655079549e-05 0 4.38261099518656e-05 4.50127827752685e-05 0.48432426662503 0.999837795709533 0.739655101790546 0.73715741271029 8.22493027260501e-05 0.000162204290467122 0.000127716834163332 0.000123383974087027 88 3601
3835 373878 5 0.7 90 "PR" "MI" 0.230086366274907 0.477708693054467 0.209106150795046 0.433542473184186 0.225217511304206 0.222827843868878 0.482964461532178 0.470968517906685 0.200356355563871 0.209092251981633 0.427460659556056 0.441408779601357 0.678131721447991 0.476969637354706 0.61855475834055 0.434395546979556 0.454462222637741 0 0.209278707983971 0.222967856544361 8.4936214539627e-05 0 3.32210126970443e-05 3.97349741382448e-05 0.545353665927544 0.999838219079228 0.790548548004831 0.776859183295647 9.91752201755335e-05 0.000161780920771647 0.000139522998501155 0.000133225185854242 89 3601
3836 734419 1 0.8 90 "PR" "MI" 0.232466906566797 0.489335291633047 0.200408855220991 0.42148567092634 0.224091177199434 0.22463134350732 0.478365351962373 0.473299510923656 0.203504368164939 0.208591284647301 0.432027385236264 0.438976997827333 0.681189427273552 0.480100842508796 0.612504508033231 0.43107530123553 0.551867588697526 0 0.261337974370038 0.274090442120844 9.80521309938904e-05 0 4.1197202636999e-05 4.69715752330326e-05 0.447955592691362 0.999811240807752 0.73847691999775 0.725726069080074 7.87664801181955e-05 0.000188759192248421 0.000143908429574433 0.000136517223849456 88 3601
3837 432291 2 0.8 90 "PR" "MI" 0.229167657877496 0.483438628072745 0.202893895214779 0.427665740341727 0.225679169063526 0.225556713721371 0.479300661601312 0.472862794768747 0.204007080377046 0.209801745970579 0.431198661450624 0.439440293395189 0.680403540662393 0.478292541021528 0.616702721562405 0.433023662913349 0.490181576672376 0 0.247347942888489 0.246880592404773 8.13381160940746e-05 0 3.60513644339675e-05 3.9311053562617e-05 0.509627450624733 0.999789429842084 0.752445782309373 0.752916853360652 0.000109634586797308 0.000210570157916052 0.000170223437704185 0.000163243181012642 90 3601
3838 172250 3 0.8 90 "PR" "MI" 0.231523961705457 0.486590369845699 0.202094864397407 0.424247570121263 0.222603764949271 0.224953334297016 0.474129003488699 0.473938397644886 0.205975168859962 0.208249913959194 0.436576638322015 0.438280165847437 0.679081060951744 0.478045529661047 0.616319947216562 0.43321881082516 0.553885210040429 0 0.301910191264152 0.288431742200112 0.000105170802490294 0 6.02153367563928e-05 5.57236549663067e-05 0.445923021610626 0.999826839118432 0.697903182680566 0.711384306935588 8.65975464542724e-05 0.000173160881567633 0.000126410718526317 0.000128227209333355 87 3601
3839 190390 4 0.8 90 "PR" "MI" 0.230751457427888 0.483682454040114 0.204118990794903 0.427299067653877 0.224901997723821 0.22366318885105 0.479033237828637 0.470750178329106 0.203407613284903 0.210024475280485 0.431330194167984 0.441591559512889 0.679316644002759 0.477646845748066 0.617551079360291 0.433592217111891 0.51515623299137 0 0.24363218277381 0.254963027292586 8.55362065389482e-05 0 3.76013247129958e-05 4.13948604554704e-05 0.484601230164706 0.999805299013545 0.756177260592834 0.744827412346946 0.000157000637385004 0.000194700986454825 0.000152955308643296 0.000168165500012485 89 3601
3840 739906 5 0.8 90 "PR" "MI" 0.232860701668324 0.47846230448603 0.210848840247214 0.432802024745298 0.224055605141699 0.219932148250343 0.481570214998881 0.465939894048543 0.200507126470672 0.211013381703596 0.428856613859615 0.446534369014539 0.676848455060366 0.475090428089269 0.622369348421482 0.436312566170138 0.461856464677397 0 0.188690520207233 0.220138837691125 7.16231946368102e-05 0 3.185879632437e-05 3.49833370174827e-05 0.537708968382287 0.998945877470433 0.810526982080337 0.779108364582737 0.000362943745679256 0.00105412252956726 0.000750638916105024 0.000717814389120448 90 3601
3841 63461 1 0.9 90 "PR" "MI" 0.234314213881475 0.494611218057082 0.197228973235859 0.416061540209441 0.223649664923244 0.223157203305894 0.475506771945579 0.468568430468651 0.205700713650563 0.211600384037534 0.435209175580036 0.443806792991842 0.681121082110613 0.479365548712846 0.614530070923956 0.431902529983757 0.592060573209093 0 0.250089410079841 0.284961938265271 9.57503068243495e-05 0 3.72733199853305e-05 4.50441907677318e-05 0.407773795398096 0.999828595645463 0.749741913513095 0.714869530912623 6.98810859865772e-05 0.000171404354536667 0.000131403087078613 0.000123486631337777 88 3601
3842 650328 2 0.9 90 "PR" "MI" 0.232897617792584 0.476459397862715 0.212796120568886 0.434755159135601 0.219959003883576 0.21990159728873 0.47317927731772 0.467369856387441 0.20424758328376 0.209624027644601 0.437112349181228 0.445012411679019 0.67275821896489 0.472126018351821 0.626667731497246 0.439182151231202 0.474186051717024 0 0.255078161994338 0.247293473819428 8.77693176732772e-05 0 4.60563964620638e-05 4.53945795064337e-05 0.525571872746622 0.999624379338703 0.744626730788407 0.752403385687918 0.000154306218680673 0.000375620661297345 0.000249050820793023 0.000257745913148096 88 3601
3843 379594 3 0.9 90 "PR" "MI" 0.225459762853172 0.468316459329695 0.213601321026676 0.443177146819972 0.223101291003952 0.221077046501793 0.475314189975987 0.464980935244721 0.205135969345875 0.213013083706961 0.434910279942716 0.447463431221772 0.669638100358917 0.469299551249122 0.631750374079513 0.442101084600091 0.415622906981386 0 0.238569783603011 0.21868476271785 7.06219399088102e-05 0 3.71167628322959e-05 3.60297267028394e-05 0.584204804341708 0.999827050407733 0.761261637031521 0.78114395243993 0.000101666736997192 0.000172949592266819 0.000131462602636011 0.000135255115517404 86 3601
3844 193508 4 0.9 90 "PR" "MI" 0.229785058297427 0.473584835478349 0.212710549585481 0.437733565808367 0.222518242322384 0.220168735248074 0.476767293121814 0.465707708778014 0.203212402209161 0.211433332803002 0.433368583158694 0.446739452289962 0.672472035867885 0.471796669761943 0.627356284597644 0.439516130400433 0.44190711707243 0 0.224304197631545 0.224346670529289 8.20668136265989e-05 0 3.97669399538311e-05 4.10451725421944e-05 0.557908810367315 0.999834471267775 0.775517714610067 0.775477356262793 0.000102005746629156 0.000165528732225354 0.000138320818433204 0.000134928035376209 87 3601
3845 156651 5 0.9 90 "PR" "MI" 0.234390927671014 0.485152094374648 0.206119197993886 0.4258060209322 0.218124687715169 0.220509980013506 0.467686304697579 0.467646258218909 0.207559034313574 0.209912062112022 0.442935550347564 0.444681308155623 0.673025595399689 0.473376108821134 0.623590294419482 0.437935807400516 0.530458211533263 0 0.290287474316542 0.279267006204191 0.000237903792098349 0 8.66248665103456e-05 0.0001109727152963 0.469214872997257 0.999830430667082 0.709501105458178 0.720495088415808 8.90116773816227e-05 0.00016956933291829 0.00012479535877024 0.000126932664705465 89 3601
3846 853359 1 1 90 "PR" "MI" 0.235783924363621 0.490628936853164 0.202106400412919 0.42002190412461 0.218240177057913 0.219838058843816 0.467794946741045 0.465721403621898 0.207481289481786 0.211111640264937 0.442483114816158 0.446686607938855 0.673862160265351 0.474624190874195 0.620699330159643 0.436495357396902 0.61188728087345 0 0.280420567400749 0.304708351066754 9.70691574935006e-05 0 4.0698351024303e-05 4.71022420521148e-05 0.387915578767701 0.999725870107216 0.719343316602709 0.695056749769542 0.000100071201355217 0.000274129892784246 0.000195417645516869 0.000187796921651627 87 3601
3847 69810 2 1 90 "PR" "MI" 0.224959373537758 0.468302490268069 0.213347477698847 0.443275674725858 0.220038648810836 0.218973347049366 0.468428174469012 0.460243264608337 0.208669279767444 0.215521149761672 0.441860778839034 0.452295618562908 0.663971369397959 0.4654174294821 0.637537907227963 0.446065783826188 0.394793575882209 0 0.239105863518176 0.212449044532426 6.35244340715494e-05 0 3.69353470679358e-05 3.36770303989864e-05 0.605038108825141 0.999838669447218 0.76072722888516 0.787385422153723 0.000104790858578768 0.000161330552781738 0.000129972249596256 0.000131856283451973 88 3601
3848 37101 3 1 90 "PR" "MI" 0.229280329041937 0.475996656064122 0.210066245996339 0.435267332049455 0.21847888947396 0.219264552381951 0.466501488392467 0.46278805794251 0.20888164975834 0.213324118550178 0.44385835253161 0.449704035230362 0.667023770897848 0.468233943475427 0.632272014304857 0.443150305536313 0.471485470507334 0 0.264853304920844 0.248731895500338 7.57036121562074e-05 0 3.89357354049964e-05 3.87574166313989e-05 0.528350355801438 0.999836149745219 0.734986330824354 0.751105289071662 8.84700790716478e-05 0.000163850254781504 0.000121428519397708 0.000124058011368943 88 3601
3849 142810 4 1 90 "PR" "MI" 0.233240867115738 0.480957999251817 0.208714018434584 0.430022117324418 0.214536376476895 0.216782167944996 0.46002176378767 0.459733922160896 0.211152160492835 0.213746637453315 0.450492645493149 0.452759897937991 0.664559411537628 0.466872057504852 0.633612816380734 0.444464377160393 0.527980954607353 0 0.27315059046755 0.273680030931204 9.01458988394656e-05 0 4.48426055155828e-05 4.61417977334764e-05 0.471847201452138 0.999843154297523 0.72668441437265 0.726155221692144 8.1698041669965e-05 0.000156845702477136 0.000120152554284019 0.000118605578919138 88 3601
3850 838391 5 1 90 "PR" "MI" 0.23402205595607 0.480275725992495 0.210124539172605 0.430795090138449 0.216170832312961 0.218412598770798 0.465666918834865 0.464767065485112 0.207575751042432 0.210662670952994 0.44471109934869 0.447701709069674 0.668605487039829 0.470145145922545 0.62836296116803 0.441169912060602 0.496616350353939 0 0.268388226431693 0.260959968247867 0.000104099031306324 0 5.30492527571089e-05 5.36534151425975e-05 0.503193590530891 0.999839030599052 0.731434216724902 0.738863493460182 8.59600838638875e-05 0.000160969400948245 0.000124507590648626 0.000122884876808356 85 3601
3851 620760 1 0 0 "IP" "MI" 0.237378327054613 0.500192461932127 0.195249527189504 0.410567757533778 0.229114796848837 0.230239256032523 0.493287536576436 0.488536592140506 0.194877473686623 0.199801617568765 0.41739067991531 0.423480136915532 0.696732379935973 0.493753197314009 0.589928618444892 0.417412545435172 0.549710292499682 0 0.263132332532229 0.274019198665675 0.000151086082396266 0 6.90928368770567e-05 7.42463531690116e-05 0.450008277610343 0.999673169542554 0.736550861518716 0.725672732756424 0.000130343807578844 0.000326830457446216 0.000247713112178306 0.000233822224732392 88 3601
3852 580152 2 0 0 "IP" "MI" 0.243449916522566 0.500959578254727 0.199487477230747 0.409901660706743 0.226242631401319 0.2274131967001 0.49370305680152 0.488371104578183 0.192094618300573 0.197495690229839 0.416879637722452 0.423691753139047 0.697105744623986 0.494191218067933 0.589077785761159 0.416987895194168 0.525785739579178 0 0.240651804664763 0.261867438735574 0.000100045956633328 0 5.48664434802526e-05 5.27892902209018e-05 0.473987900178505 0.999739980503373 0.759084407340754 0.73788304895148 0.000126314285683001 0.000260019496627278 0.000208921551002706 0.000196723022724564 88 3601
3853 576646 3 0 0 "IP" "MI" 0.235959659940617 0.491132726823975 0.201948434928693 0.419843848800876 0.229972575059446 0.229490090326703 0.497270615804726 0.48812125112273 0.192192663659022 0.199494635980341 0.413291754074988 0.423940680778202 0.695422325326766 0.491866141903727 0.593635734568056 0.419348790941322 0.499134852173358 0 0.235090039220184 0.247022255648828 0.000161668458270189 0 6.38845615700002e-05 7.59651304516515e-05 0.500566334373165 0.999683166853952 0.764597219588537 0.752668379182093 0.000137144995206431 0.000316833146047885 0.000248856629709063 0.000233400038627383 91 3601
3854 42549 4 0 0 "IP" "MI" 0.234796556417207 0.486184619822362 0.205433490765071 0.424946812537885 0.227243093896877 0.228236503855777 0.491459420575668 0.486254925880886 0.194926156627154 0.200039495422926 0.419214983274468 0.425744903101282 0.690276154169861 0.487690836980698 0.600399142815151 0.423591425834201 0.457472713415996 0 0.264589423496697 0.243134826348729 0.000200383798398143 0 0.000124632790974948 0.000109385082501956 0.542142738162163 0.999643591548359 0.735016633691259 0.75648678603926 0.000184164623442604 0.000356408451641067 0.000269310021068587 0.000269002529509489 89 3601
3855 450709 5 0 0 "IP" "MI" 0.240535010699495 0.495832941401284 0.201655712013959 0.415080662937839 0.224833359526448 0.227260322709481 0.488042075256066 0.486472264430657 0.195762391029449 0.198981546368744 0.422822508903263 0.425504748350675 0.692628692935424 0.48995140717166 0.596399649412152 0.421310658002813 0.52195374489304 0 0.282514837876449 0.273724901929665 0.000187158311896593 0 0.000145037658185092 0.000112498218940394 0.477729327323148 0.999713236612825 0.717124379900938 0.725953589245739 0.000129769471915978 0.00028676338717459 0.000215744564428025 0.000209010605655718 88 3601
3856 798247 1 0.1 0 "IP" "MI" 0.237759307634897 0.495143875130527 0.199989045916497 0.415660614023061 0.225582758986497 0.226532331550232 0.486976998798831 0.482378812841123 0.197331122890233 0.202029937060929 0.423803558388847 0.429693162525116 0.689874398171627 0.487973544598072 0.599350105867659 0.423256688592912 0.546142721529426 0 0.271404418777147 0.277090929851319 0.000115873171406372 0 6.68554239161969e-05 6.18350955984716e-05 0.453609029795748 0.999703302463716 0.728300061742505 0.722629432272683 0.000132375503420361 0.000296697536283659 0.000228664056431307 0.000217802780399594 90 3601
3857 784210 2 0.1 0 "IP" "MI" 0.236484293616379 0.491218648298312 0.202252256074666 0.419745880919962 0.226668345828147 0.227302477746349 0.488566609594419 0.482917196459017 0.196770080120978 0.20216976781419 0.42203361914683 0.429158870488674 0.690455117190874 0.487362174983329 0.601192104009834 0.423862577425224 0.505871385163395 0 0.258594975215001 0.258252405100069 0.000131247400663668 0 9.09781188578644e-05 7.48659288412521e-05 0.493811990876325 0.999648449647733 0.741039954226736 0.741403547108267 0.000185376559615751 0.000351550352267163 0.000274092439404883 0.000269181862823435 88 3601
3858 706662 3 0.1 0 "IP" "MI" 0.233284256858315 0.491254280717261 0.199447877430925 0.419696573040448 0.229223471740847 0.229360619680244 0.491098470107789 0.484316394528096 0.196699602530989 0.202758847076898 0.419367040422002 0.427764048354244 0.691868348279406 0.488681091846769 0.598906327038812 0.422495964487743 0.504247924540124 0 0.257539439038566 0.255305374649425 0.00011668903323856 0 6.41228494805697e-05 6.05805458692273e-05 0.495497858023111 0.999728464377131 0.742183321102034 0.744427035844073 0.000137528403526348 0.000271535622869235 0.000213117009919576 0.000207008960632905 85 3601
3859 34827 4 0.1 0 "IP" "MI" 0.238781404445221 0.495661990368253 0.200254480800641 0.415238849575919 0.226457577858643 0.225945950520786 0.489492371024875 0.481006412023428 0.195870732289346 0.202719592576227 0.421229680280686 0.431132880265206 0.69118493282465 0.488551056855142 0.598844805666215 0.422714476658732 0.52274261612418 0 0.243026469628937 0.259815221041034 0.000121582196066952 0 6.2807808760564e-05 6.24849912308446e-05 0.476960228937958 0.999409223416069 0.756406655445825 0.739703097107319 0.000175572741795355 0.000590776583931104 0.000504067116476882 0.000419196860415424 89 3601
3860 355006 5 0.1 0 "IP" "MI" 0.228607856013666 0.475695818918344 0.209924671759329 0.435845791573375 0.229527042073157 0.226505681300815 0.493525473050333 0.479030577544377 0.194929714654642 0.205091126148307 0.416932150258893 0.43324360617097 0.684640579387637 0.48235244517766 0.609945512562278 0.429092558755656 0.379649099210503 0 0.200298944813975 0.193267849478859 0.000104068726988122 0 9.0781489940418e-05 6.48426454589566e-05 0.620027230586143 0.99968716591348 0.799348687105149 0.806402616588655 0.000219601476366117 0.000312834086520452 0.00026158659093491 0.000264691287026267 90 3601
3861 463266 1 0.2 0 "IP" "MI" 0.224818623313484 0.456014957014914 0.225325591865642 0.456322360863491 0.230477095805104 0.221453362701481 0.498527866991056 0.469710118409707 0.1912420781846 0.209023217346521 0.411638550732932 0.442882849450179 0.676749081820069 0.474052719722947 0.625590887396763 0.437679218443988 0.199674137474882 0 0.098664207547429 0.0989546402143272 5.05436308876455e-05 0 3.60637433865686e-05 2.86767006339624e-05 0.800038269641002 0.999700105440638 0.901014095063464 0.900742438915274 0.000237049253228067 0.000299894559362027 0.000285633645719939 0.000274244169764626 89 3601
3862 684053 2 0.2 0 "IP" "MI" 0.23904716976032 0.504142520464567 0.192755521328779 0.406236350841479 0.225051605617274 0.227483550794411 0.48300001956029 0.482025042600333 0.20041559205345 0.203159033189918 0.427974380552612 0.430052058169995 0.691582326172005 0.489588621442059 0.596330146572147 0.421564414943336 0.638876240823328 0 0.281159054874367 0.312682779285082 0.000153528721399929 0 8.43784179913067e-05 8.06756014024208e-05 0.360701104876799 0.998736192834492 0.718243688565445 0.686562658362199 0.000269125578473633 0.00126380716550825 0.000512878142196863 0.000673886751316317 90 3601
3863 227378 3 0.2 0 "IP" "MI" 0.235067411042738 0.493124478052808 0.199298233795012 0.417697417853313 0.224962393187406 0.226143346160912 0.481751112741362 0.477926051016275 0.201219519321774 0.20565133769518 0.428784316884321 0.434202506046737 0.686173150391056 0.484082245218001 0.606169090811966 0.427090100891376 0.542525836581404 0 0.274265967768371 0.275852773201575 0.00151714390739899 0 0.00195703079653721 0.0011637334466691 0.455803597861529 0.999618054338154 0.723479665089907 0.722707550457681 0.000153421649667987 0.000381945661845796 0.000297336345184693 0.000275942894075457 89 3601
3864 48759 4 0.2 0 "IP" "MI" 0.237437617883136 0.492473766403781 0.201800554409408 0.418174235514417 0.220744172991037 0.22353287276355 0.474755279606211 0.475077725444213 0.203784799188786 0.205860641243234 0.436089129604412 0.437041453940012 0.681714663637723 0.480700443447119 0.611445994841428 0.430509466077126 0.591390558620332 0 0.29730362059283 0.302907519128054 0.000164151935031341 0 0.000102447903388121 9.06128068086471e-05 0.408223696053575 0.999082729819113 0.702015315117827 0.696437287567146 0.000221593391061759 0.000917270180886857 0.000578616385954289 0.000564580497991128 88 3601
3865 232220 5 0.2 0 "IP" "MI" 0.236142165661139 0.490946807292618 0.202153133881457 0.419861845620032 0.225029105066512 0.225350782496379 0.48341447488294 0.478079680200873 0.199789086296124 0.204807215438165 0.427109162642626 0.434025669947245 0.68652205322403 0.483999378689977 0.606749435615746 0.427154967638391 0.548720151081324 0 0.280350786331753 0.280481410329031 0.000120748764165611 0 8.73007421824164e-05 7.01291751206347e-05 0.451036883414812 0.999697566372929 0.71933567332795 0.719232931314573 0.000122216739698176 0.000302433627071128 0.000226239598114812 0.000215529181275 86 3601
3866 253463 1 0.3 0 "IP" "MI" 0.237427560355245 0.492964124827234 0.201457703066009 0.417882656429375 0.221229365905816 0.222093755262241 0.474232414012614 0.47014492093702 0.20447438974287 0.209073534326989 0.436227587008268 0.442126077280174 0.680750681523302 0.479003040891922 0.615005627135867 0.432198603756037 0.54886265686556 0 0.2544033236991 0.273775886795401 0.000118587780915673 0 0.000108052645805519 7.64892008976729e-05 0.450818519340559 0.999169892707178 0.744780520123368 0.725576198301456 0.000200236012965667 0.000830107292821813 0.000708103531726457 0.000571425702245002 87 3601
3867 181334 2 0.3 0 "IP" "MI" 0.235003738885982 0.486447666215308 0.205428913998762 0.424613720525949 0.222912675914123 0.222787377655419 0.478634920963752 0.472146868217705 0.201934417754485 0.207874137647572 0.43167333997385 0.440111235974989 0.680703792455523 0.47892210913107 0.615237469400819 0.432296772556916 0.501601816495873 0 0.254818827506976 0.256230879283914 0.000106597556951434 0 6.35015988403791e-05 5.75136814494329e-05 0.498157632803787 0.999725457177967 0.744907709372631 0.743506641579027 0.000133953143388188 0.000274542822033414 0.000209961521552632 0.000204965455609391 84 3601
3868 663876 3 0.3 0 "IP" "MI" 0.223604701642942 0.46448334858437 0.215658870951022 0.447357962440362 0.226411656622047 0.221414340932695 0.482815769606682 0.464706935667522 0.201458551097501 0.213599444637476 0.427514147226639 0.447803935589431 0.671430699197684 0.470349700679556 0.630716866686 0.441229016146761 0.330318762817446 0 0.16595682144473 0.164911847547833 7.57951330808152e-05 0 5.35584643707489e-05 4.29459921994595e-05 0.669332043629645 0.999440354168765 0.833529087765502 0.834613725600288 0.000273398419828977 0.000559645831235456 0.000460532325397503 0.000431480859679253 90 3601
3869 271502 4 0.3 0 "IP" "MI" 0.238816557633296 0.497210696932328 0.198843962375648 0.41339263797875 0.222585243074133 0.223976865599773 0.47850740807522 0.475360757846859 0.202001971456248 0.20607084231626 0.432133548478039 0.436843800426069 0.685378666307202 0.483587777404926 0.606916776148156 0.427570021804115 0.608983427193821 0 0.269540874986183 0.299648550651213 0.000135021412285738 0 8.55683447350675e-05 7.48772501481607e-05 0.39075139465227 0.99969655567602 0.730137037840173 0.700055197097663 0.000130156741623372 0.000303444323980469 0.000236518828908766 0.000221375000976133 89 3601
3870 142907 5 0.3 0 "IP" "MI" 0.22966006659877 0.481735322743865 0.205083409693322 0.429570970244927 0.228393098884628 0.222630641593335 0.487280353097164 0.467618420716033 0.199213974948447 0.211976775660572 0.423235086924592 0.444867545978645 0.680683807076733 0.478624169520381 0.616274160302341 0.432827913617777 0.442608199853562 0 0.164770685618515 0.203212613169003 0.000164714936330367 0 0.000140415514913924 0.000101541478713257 0.557070164318079 0.999707400586231 0.834835814637165 0.796451937057141 0.000156920892027829 0.000292599413769182 0.00025308422940588 0.000233908295143619 90 3601
3871 316366 1 0.4 0 "IP" "MI" 0.227646999143199 0.476881784830228 0.2074989507895 0.434242629630052 0.22218512832655 0.221961274030791 0.472812767836452 0.466584873926326 0.206816402701184 0.212297207324701 0.43791475292174 0.445733065141388 0.67179340150054 0.471908459069878 0.626612560815386 0.439493702572306 0.503122097823633 0 0.269263045795474 0.259263922929513 0.000151763909896457 0 0.000106404339689994 8.65270259993566e-05 0.49657534650827 0.999602842601057 0.730328942299944 0.740367351738141 0.000150791758200977 0.00039715739894293 0.000301607564892062 0.000282198306347094 91 3601
3872 34707 2 0.4 0 "IP" "MI" 0.232201987057482 0.487399565564928 0.201959359975675 0.423501105506409 0.223289287773537 0.222096415739568 0.474208049459649 0.466168906605977 0.206268027644593 0.21276285147304 0.436170095639507 0.446176562946882 0.677587690570588 0.475712134600588 0.620990239093308 0.435507179160691 0.545112328743677 0 0.252541928814546 0.269075139877406 0.000125093774378629 0 7.71849900207265e-05 6.80589369430234e-05 0.454631883739078 0.999611220812402 0.747060714862735 0.730578693807703 0.0001306937428665 0.000388779187598522 0.000320171332697981 0.000278107377948111 86 3601
3873 34889 3 0.4 0 "IP" "MI" 0.237275745019853 0.488354382959066 0.205424983490998 0.422458054784812 0.221914249834993 0.219552812776949 0.477551643978939 0.466237993774489 0.202124572249553 0.210324462358579 0.433000174390494 0.446154287250678 0.678742807631794 0.477300904425728 0.617874018099129 0.433959490780006 0.555697118187295 0 0.231889247791925 0.268851283489525 0.000162904049657292 0 8.04658042037805e-05 8.28603371582292e-05 0.443907944831994 0.999684840399177 0.767767731519991 0.730796719131547 0.00023203293105422 0.000315159600823311 0.000262554883880525 0.000269137041770673 84 3601
3874 532715 4 0.4 0 "IP" "MI" 0.236283974619935 0.494939265177269 0.19856493582898 0.415572848695346 0.219162952583083 0.221397040581082 0.467602026077247 0.467373659306272 0.208635842754304 0.210950332265514 0.443057336921253 0.444840892296446 0.676843967784099 0.476527793831371 0.618151110848798 0.434608284809481 0.617162702338093 0 0.309933022375782 0.315904453099195 0.00015055544579936 0 9.55493473728309e-05 8.3594537592422e-05 0.382569239150734 0.999693548898817 0.689745013332084 0.683797353817275 0.000117503065373647 0.00030645110118314 0.00022641494476076 0.000214598545938239 86 3601
3875 347701 5 0.4 0 "IP" "MI" 0.224800685512848 0.471527140389206 0.210117088967504 0.439925875670524 0.22603469338018 0.221444765163451 0.479681601546343 0.463316540490612 0.203829904195561 0.214903879807146 0.430623139128998 0.44916144190556 0.672280144056479 0.471228732545072 0.628850872970211 0.440198354204514 0.424228673174676 0 0.194704345327303 0.206023231872133 0.000122564648281649 0 8.47740482636811e-05 6.8924735602626e-05 0.575403878624526 0.999583675129757 0.804844730870598 0.79356537934791 0.000244883552516549 0.000416324870242859 0.000366149753835358 0.00034246404435451 86 3601
3876 117358 1 0.5 0 "IP" "MI" 0.228974934511179 0.474657173255131 0.210806579078671 0.436693064388348 0.223077364053368 0.218660746361903 0.47558811552322 0.460201974239916 0.204846370398576 0.215137659743617 0.434824678235954 0.452317970223677 0.67071304492645 0.469972305941723 0.630790609220865 0.441467477252501 0.452454656847665 0 0.211961906932229 0.223439173125521 8.76238314201772e-05 0 5.86513001667369e-05 4.90184237763897e-05 0.54727508619457 0.999648617925523 0.78768838323291 0.776237646120904 0.000182633126344532 0.000351382074476634 0.000291058534694287 0.000274162329798826 88 3601
3877 803161 2 0.5 0 "IP" "MI" 0.235531318516927 0.482691646409574 0.209219486619675 0.428324880948239 0.218835030041201 0.216279801119166 0.469818991823854 0.458657710501061 0.206196662230879 0.214212326968612 0.440726529358124 0.453809452573801 0.670646149677293 0.470340349571543 0.629628475819167 0.441010802012582 0.524377348234475 0 0.238022069154757 0.260431373683547 0.000158826105465524 0 9.65421243192727e-05 8.67810550864902e-05 0.475036577713401 0.9991709778811 0.76116313714341 0.738829227225575 0.000427247946658685 0.000829022118900483 0.000718251577513932 0.00065261803579183 88 3601
3878 434328 3 0.5 0 "IP" "MI" 0.235008883671927 0.487869636422319 0.203857322883956 0.422887966323178 0.218059550585015 0.218825303628595 0.465791700401994 0.462457530682033 0.209138291328653 0.21308860983059 0.444726947627007 0.449890901304712 0.671893737885538 0.471962075200808 0.626084224043199 0.439253317863169 0.583075438461174 0 0.286556176367177 0.296481457700417 0.000218810535726334 0 0.00012920440423096 0.000118325977697656 0.416572833547444 0.999639614464016 0.713043057253001 0.703148004578404 0.000132917455655718 0.000360385535984151 0.000271561975591788 0.000252211743480945 85 3601
3879 579668 4 0.5 0 "IP" "MI" 0.23833075952687 0.496181116266241 0.19912870815739 0.414266201727459 0.216453079810176 0.218533032211102 0.461961254930129 0.461836206858798 0.211204883816615 0.213382789116461 0.448710342170821 0.450463477839662 0.673316871548148 0.47330212703352 0.623716381090466 0.437842346018959 0.653152776348941 0 0.30786321766861 0.329873305614514 0.000183089810816724 0 0.000116626839992085 0.000102330094176924 0.345484688076174 0.989135632925371 0.684734749658074 0.663730739501032 0.00117944576406832 0.0108643670746293 0.00728540583332397 0.00629362479027747 90 414
3880 546265 5 0.5 0 "IP" "MI" 0.232919585392774 0.487735426085799 0.202337415398718 0.423022747179064 0.21921140404919 0.219618655469703 0.466950971611649 0.462666403149995 0.209177772361192 0.213721536153507 0.443596374154755 0.449712195370871 0.671749644911666 0.472332956291613 0.625236723913417 0.438903605039061 0.57782294489302 0 0.270271925428253 0.287982422629171 0.000180244673153421 0 0.000110276799133449 9.83329110302283e-05 0.421426183228179 0.997170697872344 0.728094128230411 0.710297204427291 0.000570627205647524 0.00282930212765613 0.00152366954220269 0.00162204003250774 89 1375
3881 266383 1 0.6 0 "IP" "MI" 0.22385780436833 0.4699139452663 0.210516801423921 0.441470057436542 0.220727105614419 0.215811772420869 0.464930940318643 0.449320725831292 0.212374783384286 0.222768359189166 0.445460958817196 0.463308121986052 0.660396682403618 0.461150970747955 0.645659943997373 0.450330111015062 0.448484760075666 0 0.210467637905985 0.220515277740054 0.00011078708112495 0 8.85315788291782e-05 6.64390953377431e-05 0.551222357228252 0.999635159115414 0.789142671597016 0.779136066245294 0.000182095614956309 0.000364840884586209 0.000301158918169665 0.000282216919314181 88 3601
3882 423816 2 0.6 0 "IP" "MI" 0.223149106112672 0.463507027197835 0.216108720223468 0.44822586660054 0.221437226600181 0.213848893928097 0.468278091078224 0.446477732969215 0.209880169161778 0.223529944291356 0.442142844288183 0.466261559576065 0.658435226640949 0.459179684860231 0.649518833676602 0.452466834762573 0.379831408829058 0 0.163634422401484 0.18179709000437 0.000108357254662999 0 7.563507340843e-05 6.1290154930223e-05 0.61815567657504 0.994967947062304 0.831573551606013 0.814270542195356 0.00190455734123891 0.00503205293769652 0.00471639091909382 0.0038710776453435 86 3413
3883 304101 3 0.6 0 "IP" "MI" 0.223827063485351 0.465297513902549 0.214856365262462 0.446168792453591 0.219184775146507 0.214777822332777 0.464115320633355 0.449662389757221 0.211685091750753 0.221359645715297 0.446350278477185 0.462956952407783 0.657789660964635 0.459501934441358 0.647901102728511 0.452027350306769 0.436075394797171 0 0.223596843024016 0.221216710258443 0.000172102242831501 0 0.000238589444010948 0.000136468734975187 0.563580630604895 0.999593132102885 0.775812871721206 0.778337803735267 0.000171872355101923 0.000406867897114535 0.000351695810766839 0.000309017271314695 90 3601
3884 222193 4 0.6 0 "IP" "MI" 0.228701875924237 0.472069987703162 0.213279586843492 0.439282334544314 0.216410785859506 0.211973892218951 0.460580037771161 0.446044945417085 0.212268737721085 0.22199865845819 0.449943023722482 0.466634379938711 0.657086554002694 0.459424110218429 0.647546983022768 0.452106003224191 0.476200368057904 0 0.212192956943859 0.233720849846976 0.00129038128669782 0 0.00141290373826244 0.000904353742329712 0.522365200074297 0.999646724604281 0.786098383004517 0.765112658425131 0.000144050581101992 0.000353275395718579 0.000295756313361897 0.000262137985562938 90 3601
3885 497054 5 0.6 0 "IP" "MI" 0.232095874152966 0.490192173011257 0.199349164959232 0.420375171845456 0.214253749325354 0.214216822466377 0.452900956061092 0.448277349348521 0.217650600004212 0.222164728670498 0.457890695808829 0.464292058847903 0.660566445944696 0.463512524819413 0.639164493633942 0.447811717061375 0.632897468062308 0 0.285256195843145 0.313511769221504 0.00016363239439829 0 0.000130128585099195 9.93966440026967e-05 0.366792119771472 0.999597967693214 0.714305286521841 0.686106281134611 0.00014677977182174 0.000402032306785793 0.000308389049914853 0.000282552999882785 90 3601
3886 858857 1 0.7 0 "IP" "MI" 0.230319666187447 0.484615736950124 0.202801996548124 0.426093534197028 0.212324349390007 0.210777462986899 0.447045280037587 0.440065074534637 0.221138908674231 0.226573287148029 0.464062811543026 0.472644027721469 0.653421478564354 0.457057695625607 0.650514192370384 0.454462430044106 0.620173658496025 0 0.274452955139793 0.30577742800323 0.000219335801244366 0 0.000223447498523464 0.000149074066224262 0.378363789357105 0.993262022573758 0.720967597254713 0.690028628295668 0.00124321634562522 0.00673797742624254 0.00435600010696994 0.00404486963487804 92 1128
3887 288998 2 0.7 0 "IP" "MI" 0.227136768030984 0.472064460995371 0.211621943742477 0.439090417972157 0.213361988045469 0.209572555007842 0.451415748669882 0.438993061620661 0.217853305081827 0.226376987992982 0.459251829879428 0.473746660099706 0.650071311084295 0.454045487775443 0.655852236817285 0.457485407611914 0.522649492429487 0 0.239885441754226 0.259190984267703 0.000194314054072688 0 0.000214876388905234 0.000137016748408712 0.47654799825083 0.998314295829061 0.75850264066308 0.739454057014668 0.000608195265610294 0.00168570417093922 0.00139704119378872 0.00121794196922041 84 2099
3888 49883 3 0.7 0 "IP" "MI" 0.221029493855023 0.46016315598585 0.217267062189781 0.451639245401193 0.218912285795789 0.20933109997172 0.46117345772718 0.435585835750807 0.214008489566382 0.229620763195582 0.449251839299587 0.477367857791102 0.649272879622532 0.452074140842744 0.660896314951745 0.459667848541841 0.379049585572273 0 0.143870445856023 0.175220438426743 0.000133201567772068 0 0.000150872020916924 9.40409765675326e-05 0.617068722859827 0.99116420072999 0.847942251312391 0.817835167567427 0.00374849000012786 0.0088357992700096 0.00803643081066925 0.00685035302926231 90 2600
3889 798651 4 0.7 0 "IP" "MI" 0.228376559733179 0.476467012299815 0.208456441745142 0.434495455544702 0.211871791195783 0.210577412055303 0.44809818478486 0.441344336001748 0.21969087526521 0.225119990184325 0.462812906305626 0.471337048098235 0.650825762984264 0.455194363698724 0.653267307194676 0.456333349198404 0.563826571960344 0 0.278520132834376 0.286981526967621 0.000159364876500713 0 0.00014143999143832 0.000101466359026424 0.433997262193673 0.995851714733876 0.718384314280752 0.709899461245039 0.00201680096948275 0.0041482852661235 0.00295411289343432 0.00301754542831429 90 2219
3890 475145 5 0.7 0 "IP" "MI" 0.228633577599727 0.471223357105474 0.213774034464061 0.44002183592614 0.215161990250706 0.209893123231351 0.45643376608887 0.440951515121607 0.214746578486511 0.224739436164424 0.454148847522494 0.471793884330372 0.653688691081784 0.456130131671451 0.653260049114997 0.455403888017341 0.489283624551694 0 0.2226193039764 0.242047704289707 0.000129285481702789 0 0.000117204413481138 8.27643586660559e-05 0.510427797844536 0.999594530161733 0.776917064298129 0.757568782463141 0.000159292122067081 0.000405469838266497 0.000346427311989791 0.000300748888485979 87 3601
3891 279260 1 0.8 0 "IP" "MI" 0.22558936807933 0.464486052800497 0.21739816810329 0.446873330608429 0.209690970166885 0.201684223401664 0.442840689810665 0.422089169929635 0.222229542324828 0.234865075946146 0.467967640673748 0.491124559497515 0.63696456164788 0.443106249653988 0.674492786374264 0.468696760044954 0.489467730009757 0 0.191988873475634 0.23329268735699 0.000170894225875428 0 0.000271996172327409 0.000146705874342708 0.510220754881289 0.999648264633031 0.807428735899368 0.766296292405892 0.000140620883078168 0.00035173536696848 0.000310394452671146 0.000264314362774999 87 3601
3892 859993 2 0.8 0 "IP" "MI" 0.225465409558483 0.470050899025564 0.211914081299832 0.441141004983894 0.210492915872532 0.204796774788811 0.442172899632632 0.426440616037014 0.223911892331105 0.233839107059178 0.468912879654057 0.486504915579886 0.640755100219826 0.446081536763865 0.669665080690115 0.465670473591726 0.516568547064321 0 0.225659740902449 0.252924580871256 0.000987386465324674 0 0.00208204350000115 0.0010138198932016 0.481711932280315 0.99532505534962 0.768775480812295 0.743146803915689 0.000732134190039786 0.00467494465038028 0.00348273478525564 0.00291479531985332 92 307
3893 320008 3 0.8 0 "IP" "MI" 0.228879750642213 0.472359506919941 0.212663948162985 0.438647495310494 0.206699222243853 0.204296258165037 0.436530448525575 0.428373081383332 0.225367819226822 0.231254568674698 0.474613902474327 0.484568215564017 0.639875231051104 0.445804980692534 0.669286336064505 0.465896916792091 0.573453394158878 0 0.276046877079662 0.291977307113416 0.000229610271987467 0 0.000299467603359727 0.000177490984417779 0.426179615777113 0.999536270878048 0.723296189363357 0.707531335636495 0.000137379792021392 0.000463729121951763 0.000357465953620777 0.000313866265670442 88 3601
3894 240687 4 0.8 0 "IP" "MI" 0.221058972795112 0.46319914944032 0.214419321498103 0.448256391591412 0.208277918583043 0.202845053386829 0.436451534561999 0.42106735540383 0.227251289659281 0.237289000687841 0.474550041511819 0.492094888459502 0.632181944764984 0.43995376359789 0.678959611845225 0.471935486294426 0.47895311028491 0 0.226398731376944 0.239219374013874 0.000122348246484686 0 0.000146170290360084 8.9593139254706e-05 0.520595867313335 0.999140483844941 0.772663374331104 0.760037600025123 0.000328674155270349 0.000859516155058953 0.000791724001592281 0.000653432821748735 87 3601
3895 161572 5 0.8 0 "IP" "MI" 0.223686277663064 0.468420259698115 0.211654182953325 0.442821041373469 0.209912930583868 0.204621250935523 0.440201395741949 0.425451336371132 0.225286538010366 0.234740942171918 0.47105360617707 0.487715292179331 0.638220459182455 0.444507027622659 0.671681663135609 0.467393732681997 0.52237267660854 0 0.237012443917465 0.258115944601116 0.000265962946755682 0 0.00026963587406609 0.000179412556773898 0.47454311780368 0.989351721729404 0.754076213678339 0.734427221195255 0.00281824264102373 0.0106482782705962 0.0086417065301297 0.00727742164685447 92 3079
3896 768188 1 0.9 0 "IP" "MI" 0.211111382765108 0.438603548696094 0.228518877800205 0.473605967332638 0.21177070239663 0.200477528994822 0.442417916274558 0.414712120194186 0.22490945603093 0.241308150833298 0.468478292794935 0.498734652446231 0.623359614156561 0.431622421757656 0.694736484664432 0.480581498470213 0.322842650527894 0 0.141016399989453 0.154602899781921 0.000522158685823491 0 0.00266405481339646 0.00103692755045052 0.596129956162468 0.760466049129009 0.643990967371531 0.667331688106283 0.0805052346238145 0.239533950870991 0.212328577825619 0.177028484561346 90 174
3897 851831 2 0.9 0 "IP" "MI" 0.211536378329351 0.432969644384237 0.234657531400309 0.479565579854232 0.208736420181332 0.194864737977605 0.437661594237639 0.404539999347082 0.226340800216701 0.245378034220553 0.473267952968889 0.508976385824271 0.615137536488288 0.424885036949177 0.706376365837563 0.487460253000096 0.241417685978281 0 0.0943307884807927 0.112795208232052 0.00156116042699221 0 0.00124408855255451 0.000931518444850369 0.756785851915114 0.999569978122601 0.904002103324375 0.885912208933414 0.000235301679612794 0.000430021877399012 0.000423019642277878 0.000361064389683591 92 3601
3898 271014 3 0.9 0 "IP" "MI" 0.208027311283411 0.423930947627557 0.240294081978436 0.489009670753822 0.212357956792827 0.197095133707654 0.445785685581592 0.409136759399853 0.222153394874628 0.243142911756149 0.465075650876436 0.504352375173496 0.617480401783893 0.426014783236418 0.705590388609214 0.486438368666175 0.147482015194344 0 0.072815643845379 0.0730395914301245 0.000537713116672067 0 0.00149799919913529 0.000661650506171567 0.807024205431338 0.874503990123713 0.809172272198714 0.830815583787086 0.0449560662576458 0.125496009876286 0.116514084756771 0.0954831742766185 95 1135
3899 508843 4 0.9 0 "IP" "MI" 0.218977170741743 0.451089534110541 0.224009841982687 0.460701793979901 0.20609206724297 0.196580228827464 0.432695691093987 0.409200832056286 0.228530214497006 0.242507992867249 0.478499393016098 0.504362236700655 0.621649466812178 0.43090020203431 0.695048049346941 0.481295837867357 0.413086221868868 0 0.172217953477153 0.199318687037191 0.000339313131873684 0 0.00353085980546199 0.00124217356540875 0.581747425080492 0.976111824750811 0.802912078518133 0.783030736768964 0.00482703991876627 0.0238881752491886 0.0213391081992521 0.0164084026284363 93 114
3900 624547 5 0.9 0 "IP" "MI" 0.227523846900692 0.469327915321398 0.214514424837245 0.441743633194237 0.203116605893955 0.197984391106973 0.428415243097161 0.414191280869492 0.229725201848285 0.238844099141527 0.483072019979659 0.499277955737188 0.62862484390162 0.437284052645389 0.683083725827057 0.474735371762795 0.552269138947645 0 0.236461167814899 0.272898547148695 0.000290645470681751 0 0.00127246686160833 0.000507509879231859 0.42308112938756 0.850101997299235 0.641348958234995 0.63087826621795 0.024359086194113 0.149898002700765 0.120917407088497 0.0957156767541234 94 1613
3901 525536 1 1 0 "IP" "MI" 0.220036382253756 0.448330603441651 0.227818918820676 0.463486430467001 0.201164769580021 0.191701350101772 0.423328132908111 0.400536417928402 0.232436048670627 0.245848428789849 0.488119029930037 0.513292028733943 0.612902501935549 0.42412743084295 0.706103396281152 0.488247305959849 0.393111639868431 0 0.161717353186243 0.190916330146888 0.0244398947800082 0 0.025231284940847 0.0166500040976811 0.582025438153275 0.998641974677391 0.811996457079976 0.791504049340037 0.000423027198285341 0.00135802532260905 0.00105490479293304 0.000929616415393624 93 113
3902 835869 2 1 0 "IP" "MI" 0.217165587610287 0.450178546233119 0.22310176062852 0.461707146298293 0.203684099765412 0.193538582824151 0.42611486145011 0.401721611856268 0.232407806493409 0.246893383046732 0.485022479062424 0.512104476913255 0.61438827019985 0.425856436417807 0.702402950168661 0.486440248341946 0.42234655507468 0 0.174158379431036 0.203279288490548 0.00378051429390657 0 0.00574186364019256 0.00314661086103321 0.57355862566279 0.998835331621169 0.819014442316183 0.792732651109225 0.000314304968623271 0.00116466837883129 0.00108531461258889 0.000841449539193945 92 113
3903 108469 3 1 0 "IP" "MI" 0.212098198555331 0.434352047896239 0.233985030030014 0.4780420684474 0.204540209177691 0.191369482342035 0.428934360622799 0.397804940428617 0.230645174823698 0.248551850083167 0.482588295312679 0.516300247575455 0.608007890075057 0.420221966276673 0.713182054936879 0.492470058413996 0.294904303780382 0 0.120168206591122 0.140445598795954 0.00297887264022504 0 0.00918267975580706 0.00394374469158509 0.70037403848373 0.994556390294172 0.865627028600925 0.851585255184728 0.00174278509566212 0.00544360970582777 0.00502208505214565 0.00402540132773276 97 116
3904 645353 4 1 0 "IP" "MI" 0.228596306429475 0.474841671660683 0.210136415537981 0.436121203482543 0.198276491367353 0.197529944766503 0.415485005991412 0.412123901913257 0.23751775807695 0.240405564498173 0.49676193145612 0.50128464817523 0.624402742563331 0.434162754586624 0.688059738113104 0.478049719712328 0.551443912207526 0 0.223133902122961 0.270472857269673 0.0563034256326157 0 0.0939570240368388 0.0502799127561925 0.39206877886019 0.998754646329421 0.682067673676591 0.678514369957657 0.000183883299667998 0.00124535367057867 0.000841400163608341 0.000732860016477542 96 106
3905 208115 5 1 0 "IP" "MI" 0.219448225057543 0.459947610938789 0.215909776037347 0.451545653192282 0.20624877432655 0.197742840656228 0.43040402364876 0.409159776392651 0.231162561294049 0.244097766028588 0.481223046495625 0.504769192063657 0.623439840040321 0.432832462577647 0.691170103359984 0.479540079892864 0.465806734690276 0 0.146552975067362 0.209401006430592 0.0382178113220213 0 0.0420570406630191 0.0267690349789434 0.438202963069948 0.768392284566867 0.600742545999592 0.599599531729641 0.0577724909177549 0.231607715433133 0.210647438270026 0.164230426860823 95 117
3906 814029 1 0 10 "IP" "MI" 0.242699616020192 0.505327318083422 0.194716172265982 0.405020356679179 0.222214999070599 0.228975167011025 0.480331415431339 0.489555196932022 0.200233661101245 0.197637571853355 0.430677993560262 0.422208553509643 0.693889782101815 0.491680777027613 0.592587405220582 0.419363059340667 0.645180497215045 0 0.351161588238124 0.34079813542521 0.000163302730344755 0 0.00011374434308056 9.44589853318996e-05 0.354513427992059 0.999495785686898 0.648455576411216 0.658806775417376 0.000142772062551177 0.000504214313102247 0.000269091007579803 0.000300630172082058 87 3601
3907 269878 2 0 10 "IP" "MI" 0.240311714360767 0.497697813481269 0.199574571671587 0.413033692715739 0.226665470064377 0.229352544744845 0.491486589396508 0.490749762333241 0.194180154117046 0.196959784488128 0.419075290307121 0.421152803236215 0.696329729169988 0.493154672981565 0.59071451027676 0.417917075157 0.55112458122388 0 0.294826474280061 0.287080623213526 0.000153330297710622 0 9.70425958013236e-05 8.48127287333143e-05 0.448603677542932 0.99971746636171 0.704868485053296 0.712633156606997 0.000118410935477806 0.000282533638289635 0.000207998070841874 0.000201407450744287 86 3601
3908 204283 3 0 10 "IP" "MI" 0.243520734874324 0.509736637391718 0.191465268955132 0.400519645140084 0.222985635082006 0.228851702304231 0.480818417822659 0.488474642900589 0.200413849813245 0.19849920657925 0.430117322375103 0.423313383145511 0.695358072260561 0.492976477018741 0.590378325347627 0.418020228884636 0.660279744723489 0 0.35784773344766 0.348124225309775 0.000232440912548455 0 0.000145289922003319 0.000128908659215962 0.339399368298127 0.99956022936348 0.641707937645024 0.651475978238341 8.84460658350633e-05 0.000439770636519549 0.000299038985312705 0.000270887792668112 80 3601
3909 484866 4 0 10 "IP" "MI" 0.234673691578357 0.490011304209741 0.202100924910542 0.421070681559345 0.227288846180254 0.227508911834826 0.490806994016428 0.482927438296064 0.195542455612713 0.202436456863638 0.419894566023857 0.429217997853372 0.689471449593437 0.487626327056553 0.600079837386893 0.423699899035345 0.486767171505149 0 0.219619249149481 0.238102588831312 0.000117825947180548 0 7.74924196713344e-05 6.56639220186321e-05 0.512814283060159 0.999540533491779 0.779933763343698 0.76145598666404 0.000300719487510791 0.00045946650822071 0.000369495087149634 0.000375760582629275 89 3601
3910 459931 5 0 10 "IP" "MI" 0.231578555696879 0.480488087874564 0.207913318118181 0.430939662508679 0.229729270110409 0.227426366248545 0.495955943348125 0.482745714763592 0.193046942346591 0.202527190316374 0.414698662849685 0.429447358125847 0.688734192055833 0.486089262607002 0.603487450781146 0.425352155641112 0.396165618454669 0 0.209135119705457 0.202487117834286 8.94784614271869e-05 0 4.92577363764627e-05 4.64015778301835e-05 0.603464191321454 0.999191121790045 0.790141480917714 0.796879992480707 0.00028071176245011 0.000808878209954816 0.000674141640452514 0.000586488107176289 88 3601
3911 546683 1 0.1 10 "IP" "MI" 0.238099844630934 0.502525719159928 0.193514385008658 0.408007301402512 0.225628004373112 0.228261835470933 0.483541522963167 0.483225484397034 0.200387606832327 0.202769156639381 0.427303490619411 0.428765447371379 0.691989684474979 0.489603281972794 0.596671148480366 0.421530612097755 0.601844218352517 0 0.301125355135303 0.305849703225908 0.000169993631502902 0 0.000105801408307516 9.32359066349462e-05 0.396776744874577 0.997909696588186 0.697060212872355 0.692395046784571 0.00120904314140271 0.00209030341181426 0.00170863058403441 0.00166201408288541 89 898
3912 67017 2 0.1 10 "IP" "MI" 0.234171929684293 0.48868880412495 0.202633156614458 0.422387954186197 0.228413597700368 0.227291815732901 0.491650105277428 0.481464605519932 0.195503238923404 0.203528221785751 0.418725962065611 0.430702564621354 0.689877343117562 0.487036768359251 0.601664617323614 0.424182677621177 0.477967306268367 0 0.22172728428637 0.2352538459023 0.000105170235728593 0 5.14849312472349e-05 5.26530376972077e-05 0.521790588413416 0.999756822203531 0.778021218161114 0.764500598868114 0.000136935082488526 0.000243177796468884 0.00020001262126871 0.000192902191888958 85 3601
3913 476086 3 0.1 10 "IP" "MI" 0.235360206369043 0.487532328869287 0.204595976409156 0.423471968531269 0.226745018482853 0.22708067208015 0.489086332685384 0.483318134068792 0.196402697412336 0.201641822100099 0.421688825729789 0.428763733375863 0.689185896932047 0.486486538255492 0.602640495921591 0.424809433472885 0.495940746413421 0 0.264409758671698 0.25647807297253 0.000142976332589802 0 9.06349365190093e-05 7.86861970509725e-05 0.503748838183037 0.999608479581006 0.73525630746758 0.743177075404635 0.000167439070952242 0.000391520418993757 0.000243298924203707 0.00026616542578442 88 3601
3914 655174 4 0.1 10 "IP" "MI" 0.239716395248039 0.501628697532467 0.195608229906352 0.408876401580577 0.226127468265676 0.228521300956954 0.48720582612812 0.4857912812616 0.197548956846392 0.20065439190874 0.423484178525397 0.426166481998801 0.694365164470668 0.491390246951458 0.593811578661483 0.419669046817239 0.602712198026121 0 0.296162097867204 0.305103089652869 0.000182945881166438 0 9.96325820809514e-05 9.58151552026498e-05 0.39698908649153 0.999640332030677 0.703492051748293 0.694562786943108 0.000115769601183048 0.000359667969323138 0.000246217802422083 0.000238308248820673 87 3601
3915 92184 5 0.1 10 "IP" "MI" 0.236012003773172 0.487620458899998 0.205194637839504 0.42341011422578 0.227075899525615 0.224699682084452 0.49102632781527 0.478153126039842 0.195007836287411 0.204196419522638 0.419584149473467 0.434084082484051 0.687787585383239 0.485358111492416 0.604398893649553 0.425947743612262 0.503326946342981 0 0.208684071074407 0.240895888725889 0.000129601214058842 0 6.78300916694318e-05 6.66364028136916e-05 0.496379880061523 0.999634379552418 0.790935805048898 0.758758603213109 0.000163572381437289 0.000365620447582 0.00031229378502544 0.000278871658187796 90 3601
3916 686350 1 0.2 10 "IP" "MI" 0.229490673890845 0.478652951780774 0.207606214259922 0.432687777284845 0.229338741838981 0.226001411000094 0.491382207448482 0.476769062037476 0.19647699158255 0.206654275031092 0.418906190936516 0.435518546715802 0.68483082672992 0.482001326246392 0.610737480873564 0.42931825386543 0.432383124667003 0 0.211287134409595 0.214767318381729 8.7149389648334e-05 0 5.13387803558708e-05 4.61760329116906e-05 0.566791937139268 0.996756264312753 0.785963097401815 0.78296333536234 0.000737788804080147 0.00324373568724696 0.0026984294082346 0.00222317022301888 87 1138
3917 857301 2 0.2 10 "IP" "MI" 0.231509582016691 0.481468186913062 0.206857792342409 0.429724417053858 0.226989441648192 0.22521265248561 0.48664891036259 0.476398306143363 0.198511749562792 0.206203228966719 0.423717009938389 0.435832870751282 0.683711676150493 0.481249844674629 0.611572770871919 0.43002613255126 0.457259329862761 0 0.242892743343217 0.234842182399092 0.000178869586271812 0 9.79955003454602e-05 9.28469118540083e-05 0.542405417862531 0.999708218170987 0.756771908638376 0.764836966313574 0.000156382688435706 0.000291781829013207 0.000237352518061436 0.000228004375480353 86 3601
3918 117050 3 0.2 10 "IP" "MI" 0.228549906976435 0.474862272894929 0.210474282244521 0.436683645891517 0.228972326838112 0.225833518262339 0.49233538952681 0.47745977363566 0.195462516006513 0.205901014681005 0.418087336116916 0.434843977118479 0.683355752076886 0.481203334280054 0.611837812932039 0.430239494075941 0.378326355285113 0 0.195728014279452 0.191435157373232 0.000295825909284629 0 0.000314993753939557 0.000203192759775658 0.621158390593748 0.999662886490869 0.803669535855193 0.808080376517428 0.000219428211854244 0.000337113509131415 0.000287456111416271 0.000281273349564238 90 3601
3919 792368 4 0.2 10 "IP" "MI" 0.233624171212957 0.486154102185264 0.204420580531926 0.424944407003851 0.227021975603606 0.226309840038189 0.488443286172238 0.479975320278114 0.196992755627721 0.203954324435848 0.421940045982513 0.432216575284375 0.686955986854751 0.484634109101737 0.605367660595496 0.426602452213395 0.488334904900043 0 0.245865636701036 0.247016570010672 0.00012551109627131 0 0.00014045667818808 8.89369044737633e-05 0.511398062414671 0.999727016171393 0.75378057924437 0.752685855949671 0.00014152158901494 0.000272983828607022 0.000213327376405704 0.000208637135184169 83 3601
3920 97141 5 0.2 10 "IP" "MI" 0.234518630462825 0.490678843886842 0.201047347902933 0.420184717308486 0.225452629396631 0.225985400415458 0.483779589838685 0.478296615033988 0.200013807656949 0.205219140676094 0.426982369047443 0.433830050865756 0.685956660274913 0.48408981305583 0.606280296235976 0.427171948652923 0.534744043554531 0 0.265616947299804 0.270096431313237 0.000146654379298059 0 0.000103508216485563 8.41793305596638e-05 0.464997714488709 0.999718845493327 0.73407379635755 0.729620975355827 0.000111587577461527 0.000281154506672854 0.000205748126160272 0.000198414000376824 89 3601
3921 570373 1 0.3 10 "IP" "MI" 0.234241038096746 0.495270133757931 0.196610386702282 0.415299849447427 0.226385490883875 0.224627913995709 0.482591681523987 0.472571888467043 0.201734861145808 0.209230816791966 0.428164349086682 0.439715419108522 0.68525444297633 0.483277471730396 0.607576064640056 0.427940455457421 0.600245089156708 0 0.248275081498488 0.286149792809878 0.000159508344540121 0 7.78961472636901e-05 7.99546887173388e-05 0.399461156930451 0.999703155381474 0.751429145926123 0.713554768229493 0.00013424556830122 0.000296844618525989 0.00021787642812554 0.00021548427191133 86 3601
3922 235297 2 0.3 10 "IP" "MI" 0.233527276030416 0.486612816365632 0.203816972746024 0.424246924472452 0.223240066942241 0.223385735616768 0.477795575663032 0.472008653033293 0.20316106249539 0.208558783799795 0.432709056239468 0.440218109511126 0.680153078589425 0.478637351475185 0.615536819041209 0.43256960901553 0.545680781234793 0 0.262400033967521 0.273197912469983 0.000145759837908767 0 8.90145012753168e-05 7.91927577828938e-05 0.454033763305822 0.99968727948082 0.737266600028344 0.726491926631227 0.000139695621476176 0.000312720519179757 0.0002443515028604 0.000230968141006468 89 3601
3923 562212 3 0.3 10 "IP" "MI" 0.234615558328961 0.489177275601003 0.202457768068664 0.421689342232202 0.224298544744048 0.223444582796959 0.4810110547094 0.472745722670793 0.201165463826704 0.207945489811517 0.429342218123994 0.439502517705366 0.682358685869969 0.480804885341438 0.611568721706885 0.430361279464963 0.538954388777944 0 0.25408516236615 0.268168484901736 0.000109176129727431 0 6.00137808191659e-05 5.71226699706875e-05 0.460552264219132 0.999294648657326 0.745267891587667 0.731218038005173 0.00038417087319586 0.00070535134267368 0.000586932265363621 0.000556354423119945 84 3601
3924 555595 4 0.3 10 "IP" "MI" 0.235780066447345 0.491672134803878 0.201257373188379 0.419115544168185 0.223847049581626 0.224074370929329 0.480617793519966 0.47450379589053 0.201125935017749 0.206921956050942 0.429801822886493 0.437723636779502 0.6837014869583 0.482104722537114 0.60930526425707 0.429050189558601 0.556791001669854 0 0.255384585142601 0.275299343233727 0.000137281555328278 0 7.16490432889108e-05 7.07243677546509e-05 0.441647844002498 0.995457447897006 0.741302064054398 0.721586878435003 0.00142387277232009 0.00454255210299436 0.00324170175971199 0.00304305396351545 87 2703
3925 164171 5 0.3 10 "IP" "MI" 0.231312419840135 0.477424890643694 0.210305753191197 0.433763393387092 0.222723102455993 0.220897825192439 0.47813116430286 0.467893814877818 0.202362593998904 0.210045774067892 0.432399579420252 0.444450327521461 0.674933347488567 0.474324853894495 0.622714121257993 0.43703989961764 0.467381165608308 0 0.23381663336955 0.236615069837389 0.000114245443766882 0 7.17423987298873e-05 6.26142069714362e-05 0.532331600687929 0.999669717590369 0.765839862708991 0.763065061308579 0.000172988259996006 0.000330282409630761 0.000271761522729097 0.000257254647061062 87 3601
3926 22275 1 0.4 10 "IP" "MI" 0.238720023385675 0.501688425443543 0.194690245824869 0.40875114801569 0.22312901193573 0.222759805514292 0.476433124233703 0.470051984765223 0.204228958655886 0.209785671492873 0.434132997028902 0.442240406977106 0.684608840835697 0.482581784756699 0.608704875973628 0.428527182314592 0.644915611747303 0 0.26696957533149 0.310837738759418 0.000132394559675396 0 9.46022956560866e-05 7.67868403148298e-05 0.354845672070249 0.999443529421068 0.732479051031074 0.688717718142532 0.000106321622773136 0.000556470578932151 0.000456771341779641 0.000367756257735137 88 3601
3927 698141 2 0.4 10 "IP" "MI" 0.231376438063868 0.476521685879076 0.21148520631758 0.434736115273531 0.223918501219721 0.219284774744811 0.480526165992874 0.464040728966554 0.20132737798794 0.212145720179135 0.430161748313998 0.448430859566038 0.6745797140284 0.473488647935332 0.624958304484654 0.437997208727953 0.467278963278827 0 0.199132324695701 0.225004131043401 0.000101121520413504 0 6.68433829651351e-05 5.64233115296772e-05 0.532451280246744 0.999641444109575 0.800499032202363 0.774664469515751 0.000168634954015741 0.000358555890424872 0.000301799718970816 0.000274976129318102 90 3601
3928 834959 3 0.4 10 "IP" "MI" 0.229405915659974 0.477345043539394 0.208740371540481 0.433929168776375 0.224189472017638 0.222196545367891 0.478268344186167 0.468110330761245 0.203502419352913 0.21105860866081 0.432202660198394 0.444238807259801 0.675791933045502 0.474369012566942 0.623301399554204 0.437008185842279 0.456543839221977 0 0.245337088921647 0.235546406380563 0.000112354792847004 0 9.48726512697078e-05 6.93134994883e-05 0.543177547958625 0.999683401333062 0.754321842184745 0.764141830746264 0.000166258026550688 0.000316598666938379 0.000246196242338561 0.000242449373684477 88 3601
3929 98969 4 0.4 10 "IP" "MI" 0.228603867469772 0.471199315006452 0.213907953049088 0.440393264047499 0.225035418185759 0.220267321271879 0.483073257708415 0.465393502060627 0.200074855485964 0.211853810921263 0.427337432703431 0.447126682790285 0.67390660692741 0.47293828174364 0.625836619456315 0.438586517788204 0.387446980675466 0 0.174524301408939 0.188574695545983 0.000108839073328046 0 5.13219486571118e-05 5.37240889621048e-05 0.612114910473637 0.999352870130487 0.824864220925095 0.810860772163634 0.00032926977756885 0.000647129869512855 0.000560155717309636 0.00051080820142121 90 3601
3930 261524 5 0.4 10 "IP" "MI" 0.235986129270511 0.483587677711103 0.208750865185319 0.427473394622707 0.221196671729434 0.219918525339587 0.477143305615547 0.467907471195307 0.201791320566229 0.209089000385822 0.433276881272444 0.444455632804718 0.677101326339532 0.476082597131051 0.619631186137369 0.435209035185372 0.499765468162466 0 0.232580946093767 0.249423647541067 0.000110386900962802 0 7.06487954709741e-05 6.1358171337138e-05 0.49998429732005 0.999730157918936 0.767124999021932 0.750305459427392 0.000139847616521049 0.000269842081064021 0.000223406088830117 0.000209534860203247 89 3601
3931 342900 1 0.5 10 "IP" "MI" 0.237148382832343 0.498785530895607 0.195909630292727 0.411601866089322 0.221887020260666 0.222016734132843 0.472958303395685 0.467791061941304 0.206250140021743 0.211197793332714 0.437635827910402 0.444517850518588 0.681052137225851 0.479673214897068 0.613357563647184 0.431434677446423 0.651814208884639 0 0.269465481251846 0.313882102210851 0.000173762724166387 0 0.000295086028147034 0.000156584587063046 0.347911549604787 0.999705424203448 0.730014581928645 0.685756770706393 0.000100478786407625 0.0002945757965523 0.000224850791362076 0.00020454249569334 87 3601
3932 246986 2 0.5 10 "IP" "MI" 0.230262504846077 0.47862676875427 0.208312785129419 0.432629303051588 0.222486769334526 0.219894655066795 0.474029347844818 0.462348417884646 0.205696919057116 0.214257297661196 0.436347880058435 0.45008294362982 0.672643929247397 0.471472892431824 0.628267001847731 0.439894748960509 0.463755459254496 0 0.229847172371588 0.233636135909425 0.000122616198478398 0 9.0920780396493e-05 7.16409163504496e-05 0.535909234057729 0.999614890023704 0.769751739522912 0.765990536089727 0.000212690489296547 0.000385109976295754 0.000310167325102973 0.000301687084498291 87 3601
3933 585016 3 0.5 10 "IP" "MI" 0.228800971045823 0.482634128664517 0.203338406270174 0.428309427769618 0.221146021166002 0.220210494622062 0.468292356768717 0.461030718199853 0.209740910942418 0.215818525838594 0.442248546348175 0.451381092645653 0.670157486833888 0.470431280332729 0.628897843051187 0.440879918511012 0.544141436682402 0 0.266566328274919 0.272850010100281 0.000165648425298538 0 0.000127296539481095 9.82438449145954e-05 0.455534639197909 0.999612106487993 0.733002396125419 0.726769590385706 0.000158275694390986 0.000387893512007064 0.000303979060180731 0.000282155669099201 84 3601
3934 712645 4 0.5 10 "IP" "MI" 0.229202296041903 0.472808514473958 0.213215112966285 0.438626301061904 0.22133963586926 0.217832279976955 0.474180446184539 0.460394094858957 0.20456678633877 0.214188445220489 0.436257447348272 0.452116666276318 0.668374211888119 0.468892751141768 0.631970344525544 0.442583968867141 0.423038660831691 0 0.215811878140616 0.215306569621603 9.2302362417952e-05 0 7.21239387685511e-05 5.51454879582689e-05 0.576711448047602 0.99969974799376 0.783873502321085 0.78440574055012 0.00015758875828971 0.00030025200623973 0.000242495599531004 0.000232544340319096 85 3601
3935 229751 5 0.5 10 "IP" "MI" 0.230677722129424 0.47275380645801 0.214237458915756 0.438671169116809 0.221675341452291 0.21700785757477 0.476061676864409 0.459230387662349 0.203203207592489 0.214459828610934 0.434243665610823 0.453317739934351 0.669360921156485 0.469112965173216 0.631900495119179 0.442328377744581 0.421011035298762 0 0.187847714867826 0.205899223048083 0.000101388200031626 0 6.70981962842198e-05 5.66819288912534e-05 0.578712249206142 0.999404220795974 0.811586619278111 0.793624597193073 0.00017532729506433 0.000595779204025548 0.0004985676577792 0.000419497829953019 88 3601
3936 427593 1 0.6 10 "IP" "MI" 0.225045733509858 0.468458412633986 0.213095197072451 0.443210075877577 0.222246900438299 0.215746528158649 0.47167335092787 0.451524218582688 0.207516404111241 0.220633657829265 0.438457220461153 0.461177488824228 0.663039162106806 0.463672445689882 0.641245259012957 0.447841526099308 0.387746449074855 0 0.162315883917144 0.18427781832148 0.000176456514355574 0 9.2453330890444e-05 8.99220908621452e-05 0.611792900713698 0.99917784393044 0.836952346442335 0.81505195986486 0.000284193697091887 0.000822156069559786 0.000639316309630054 0.000580299722797351 82 3601
3937 42665 2 0.6 10 "IP" "MI" 0.231262755915795 0.484507836990891 0.203828527676102 0.426516633948948 0.220404917337345 0.218174986249071 0.468353443339039 0.45776632741096 0.208932459200997 0.216963517063094 0.441947295902468 0.454709147402475 0.66984265950221 0.470022374437548 0.629724503940193 0.441255786310262 0.524577019449966 0 0.238963979877846 0.258318555553803 0.000133159442741065 0 8.76537489178173e-05 7.4382427487955e-05 0.475135844276474 0.999250120625649 0.760483098943404 0.741154918171451 0.000153976830818601 0.000749879374351446 0.000465267429832549 0.000452143847258146 86 3601
3938 301517 3 0.6 10 "IP" "MI" 0.218877696901168 0.447960917636954 0.2273591885152 0.464331273903825 0.223126491841462 0.212913413482109 0.475842635935816 0.447180187889707 0.204552458276944 0.221987600055483 0.434311683483023 0.465664084628604 0.654917602224739 0.456596784184636 0.653899246847626 0.455189420216978 0.263160945386003 0 0.118452375118377 0.126707909426611 0.000417307635239315 0 0.000400150733747284 0.000270048209166751 0.735826009563435 0.999363495965595 0.88055862428727 0.872414707194943 0.000595737415323398 0.00063650403440507 0.000588849860606056 0.000607335169279202 83 3601
3939 290467 4 0.6 10 "IP" "MI" 0.235023994014888 0.497570489371406 0.195259744691713 0.412895518575261 0.217026788942341 0.218491256593671 0.46167511876433 0.459485993973097 0.212131668232031 0.215654520163195 0.448994933974377 0.45292432483424 0.670542039550901 0.47270162436975 0.62304593308694 0.438492293312144 0.649449084663274 0 0.293553698649746 0.321977214572546 0.000142566771535743 0 0.000105282857667868 8.40191597281697e-05 0.350267202308155 0.999497049371582 0.706004569944876 0.677616155659937 0.000141146257035337 0.000502950628418455 0.000336448547710018 0.000322610607788493 90 3601
3940 617851 5 0.6 10 "IP" "MI" 0.229310327097747 0.47711361163874 0.208828127790683 0.434053711437999 0.218957347770538 0.216302037047697 0.466445014025712 0.454683411551149 0.209529099917081 0.218104619876654 0.44408787784729 0.457869705238578 0.664569711915982 0.465908581377864 0.636461847584418 0.44552216970752 0.489701608515974 0 0.222732340128578 0.241039488965338 0.000123647605432471 0 0.000109556801443647 7.82475757783934e-05 0.509997422821127 0.999626243528236 0.776849781201918 0.758597398954646 0.000177321057466057 0.00037375647176419 0.000308321868060269 0.000284864504237615 91 3601
3941 143183 1 0.7 10 "IP" "MI" 0.219911613169961 0.457007201073614 0.219221439670044 0.454767346961487 0.220273226540887 0.211991482944431 0.465857095168396 0.44257141640634 0.211022924073863 0.225487636410789 0.444505025659795 0.470231486315311 0.65217632265528 0.454889206093193 0.655732000154696 0.45677303975763 0.370306943126005 0 0.16456319036185 0.178368020375129 0.000378991634024987 0 0.000360431684265286 0.000245111602880953 0.629102962766205 0.999601548965593 0.834729589357819 0.821068364154028 0.000211102473764992 0.000398451034407116 0.00034678859606618 0.000318503867961739 91 3601
3942 565904 2 0.7 10 "IP" "MI" 0.228784050879482 0.482505510462234 0.203374643944885 0.428480481886172 0.219160520097175 0.214440077167521 0.462831642226084 0.447619963101469 0.212838292858807 0.223066148129994 0.447675805590091 0.465099510222867 0.662384648144178 0.46409582870445 0.639279084933686 0.447321236457341 0.551179827124175 0 0.228827327565821 0.263684842403799 0.000230938002222612 0 0.000717985502171653 0.00031257849317276 0.448469168575553 0.999652476698201 0.770165453804211 0.73575213079579 0.00012006629804938 0.000347523301799087 0.000289233127796886 0.000250448307238469 82 3601
3943 597500 3 0.7 10 "IP" "MI" 0.224016674905665 0.469525913287661 0.21099498295582 0.441759187209486 0.217646356002644 0.213041597114465 0.459289229575244 0.444597843752974 0.214640730782278 0.224516226099571 0.451139787602266 0.468102780629984 0.654704628022775 0.457587488339519 0.650151939837669 0.453896277857185 0.482995161748185 0 0.224696465034543 0.237934611431536 0.000206342161797344 0 0.000159056390082625 0.000122219725128479 0.516566996093756 0.999368167931934 0.774660276225308 0.761495955049264 0.000231499996261886 0.000631832068066541 0.000484202350066623 0.000447213794071058 89 3601
3944 30733 4 0.7 10 "IP" "MI" 0.230046299569539 0.482295492347409 0.204610527025289 0.428569070803007 0.214142221062198 0.213555469640729 0.453460791864077 0.447281979683968 0.216819721340969 0.222417085396267 0.457046583416921 0.465288845571436 0.657743990272466 0.460850079448963 0.643847333762525 0.450474146851455 0.582520548722856 0 0.278793808352472 0.293179196150483 0.00020324496197561 0 0.000353003222465176 0.000185534144402902 0.41616548616693 0.998454914066128 0.719679457266142 0.70536200749393 0.00111072014823813 0.00154508593387185 0.0011737311589215 0.00127326221118357 89 2467
3945 594037 5 0.7 10 "IP" "MI" 0.228825943766258 0.470717100824262 0.214768274588208 0.440655716738739 0.214390844682534 0.209308437929495 0.456968941538232 0.441006789384591 0.213665222497387 0.22410734560536 0.453810597725629 0.471776711339492 0.652525226378286 0.456102629363104 0.652540842690955 0.455556195237365 0.469351286236796 0 0.207291175223004 0.230576976605399 0.000114350408922837 0 0.000120456951011089 7.86918341297956e-05 0.530313663038125 0.999573269229762 0.792225415143666 0.769010057036884 0.000220700316156431 0.000426730770237967 0.000362952682319013 0.000334274523588013 84 3601
3946 675041 1 0.8 10 "IP" "MI" 0.23206425732035 0.480662258825468 0.207949393406981 0.430257905484735 0.213708609095576 0.210223394049358 0.453774022389195 0.441723841914282 0.21607181620648 0.224384582143442 0.456963857976894 0.470994889761384 0.655996260465284 0.458655217033775 0.648405791756903 0.452813534990651 0.553662737370667 0 0.253965979830466 0.276295215841325 0.000203939895861754 0 0.000377814283416278 0.000193218702825951 0.445713825318163 0.998387898618186 0.744236499967613 0.722380521964146 0.000419497415307843 0.00161210138181353 0.00141970591850458 0.00113104349170313 90 1137
3947 657996 2 0.8 10 "IP" "MI" 0.223960644967977 0.458772831902649 0.221570915622426 0.453001289059382 0.215371221295654 0.207009774488897 0.458187759664919 0.435110870279981 0.213342760129598 0.227566031971553 0.452180409715242 0.477803147809851 0.646341640752528 0.45053048357612 0.662479707723577 0.461170479597529 0.380884639440214 0 0.175680886560778 0.18803863745734 8.31126211958331e-05 0 0.000108960829667992 6.37301497186541e-05 0.618424414884478 0.998595633054162 0.822979903009274 0.810824387614501 0.000607833054112788 0.00140436694583826 0.00123024960028022 0.00107324477844056 88 2700
3948 583858 3 0.8 10 "IP" "MI" 0.230637519683541 0.478414223632293 0.208826506485312 0.432662846039938 0.212657000939612 0.208150867762223 0.451030757911178 0.436744942185107 0.217521796815334 0.227159569593226 0.459573513060749 0.476132243716567 0.651445388385375 0.455317802677251 0.653507872893872 0.456211778313761 0.529924273803866 0 0.241752455872583 0.263867436487218 0.000170371890645716 0 0.00016261100961934 0.00011207479181471 0.469748808744261 0.99952129935052 0.757715860826165 0.735690217663132 0.000156545561228072 0.000478700649479517 0.000369072291633104 0.000330271057835984 89 3601
3949 610645 4 0.8 10 "IP" "MI" 0.226396427036389 0.467478344992607 0.215383955906661 0.44388577109892 0.210793965071622 0.207279005986251 0.44760647973255 0.435141259927879 0.21911101662027 0.227820665042231 0.463327490038175 0.47768320344994 0.644469398094263 0.449980779407268 0.662315637569162 0.461739135171368 0.470241020341405 0 0.220297918096526 0.235384780494674 0.000440477195537043 0 0.00106504774082905 0.000497622028620332 0.529107848323143 0.999509443294863 0.778221259515526 0.76374896406371 0.000210654139914961 0.000490556705137106 0.000415774647118782 0.000368633412995298 93 3601
3950 345069 5 0.8 10 "IP" "MI" 0.224432492755943 0.471419331696772 0.20972545622077 0.439770739172676 0.212806283633975 0.208266611089885 0.447735695387088 0.433451830075666 0.220967410370579 0.230588340640429 0.463295742621034 0.479476652596256 0.645505387479803 0.450630576862994 0.661281207231778 0.461101951031182 0.507025172695107 0 0.224928936849471 0.248061263924568 0.000141370392765876 0 0.00220976552012482 0.000764784826583664 0.492682291932595 0.999537099812503 0.772473580910705 0.750843120103729 0.000151164979532131 0.000462900187496923 0.000387716719699057 0.000330831145118688 93 3601
3951 849754 1 0.9 10 "IP" "MI" 0.224763228836388 0.465128174796692 0.216026856653009 0.446301141558042 0.210407562121478 0.202623255277956 0.445203185144482 0.423910766746203 0.220864331426051 0.234207936938176 0.46538057190128 0.489306240439953 0.637794046235822 0.444614559139524 0.671099125017236 0.467141984772898 0.472278881047275 0 0.181921134681243 0.223413476646055 0.00127126046309826 0 0.00155542734773001 0.000941719964881958 0.526262260185029 0.99949715880594 0.816061640560627 0.77526541738307 0.000187598304598404 0.000502841194059568 0.000461797410399139 0.000379386005992946 85 3601
3952 808430 2 0.9 10 "IP" "MI" 0.22091328391353 0.452294362110478 0.22482797923764 0.459619594012925 0.212053427682954 0.201226228825459 0.449764718065033 0.421359490387572 0.21821647978902 0.235282586374442 0.460940904136275 0.492030554999829 0.634192940421943 0.440983260521104 0.678327045401102 0.471036977990056 0.374730065503998 0 0.138420300698552 0.174157182680055 0.000748427166120934 0 0.00239800469900224 0.0010243830037516 0.623380218929432 0.998105190688015 0.85742946267207 0.823230532522701 0.00114128840044912 0.00189480931198497 0.00175223193037595 0.00158790179349214 90 312
3953 41883 3 0.9 10 "IP" "MI" 0.222841686377593 0.461761174047238 0.217452958401147 0.449896864383939 0.211068442620773 0.202440153343523 0.445382984093483 0.422201040707669 0.22142673517086 0.235715982678009 0.465567956373263 0.491106342054821 0.636350282341889 0.442951500867593 0.674595676250016 0.46903658289588 0.429498213845137 0 0.168406257490494 0.203353083912273 0.00015377344960754 0 0.000521789669085894 0.000220433456229081 0.567743438660373 0.993952218741981 0.825321423021528 0.791672157193006 0.00260457404488193 0.00604778125801915 0.0057505298188913 0.00475432543849139 90 1017
3954 870356 4 0.9 10 "IP" "MI" 0.214015121988004 0.441270162500686 0.228767497092903 0.471077621059424 0.211885117373924 0.199466821637796 0.445693021912889 0.414323237649897 0.222023758939753 0.240550851763516 0.465412188383676 0.499156793986459 0.625367060999724 0.433551362034859 0.691342107796172 0.47877966050219 0.267121189641787 0 0.114412763149502 0.127838326937121 0.000364776523171322 0 0.00165327814986179 0.000654696275829527 0.732188254394204 0.998165112762418 0.882313567391273 0.870255804446516 0.000325779440838348 0.00183488723758232 0.00162039130936351 0.00125117234053361 93 185
3955 738604 5 0.9 10 "IP" "MI" 0.225258525522521 0.469221066611817 0.212592870740466 0.442045342425516 0.209903272879725 0.203120134086869 0.442937475071263 0.423999295406788 0.222675537962743 0.234708720727566 0.468252944748798 0.489462971798515 0.638281932489114 0.445187456396582 0.669977129430774 0.466802862290698 0.508291882433387 0 0.189321097121097 0.238675326519064 0.000794680078083418 0 0.00316179168451359 0.00129001318923713 0.416277331320316 0.690172734856529 0.548215645241782 0.548783198073643 0.0746361061682138 0.309827265143471 0.259301465952608 0.211251462218055 90 174
3956 317972 1 1 10 "IP" "MI" 0.219618507184088 0.444150238282437 0.23213348116326 0.4681537557937 0.210684173812751 0.197707978612146 0.448328445544625 0.415483225159401 0.218069959254306 0.237316238831963 0.462507866604075 0.498182192821181 0.628010659608985 0.43580011721452 0.687519679249529 0.47649094643307 0.274395858702255 0 0.112529985245036 0.13128124260527 0.000307238349624919 0 0.00101203883705217 0.000427448377392375 0.72281451017448 0.994332562992078 0.880963939096549 0.863789159911447 0.00248239277363975 0.00566743700792191 0.0054940368213627 0.00450214910589073 85 3296
3957 192521 2 1 10 "IP" "MI" 0.22149162472293 0.460931677130501 0.21670340242108 0.45049466152936 0.20716920684341 0.199447537787955 0.436103254128903 0.415732208220704 0.226502989307212 0.23912193357667 0.475237473925393 0.497952950705313 0.628108369354295 0.437446613994588 0.682328325304962 0.474719665293154 0.477602709318343 0 0.196093206757287 0.229829657569634 0.00267156610360849 0 0.00450015454503544 0.00237241114581043 0.519407160867728 0.998572337888849 0.798280819845448 0.766854955807038 0.000318563710320461 0.00142766211115087 0.00112581885223012 0.000942975477518364 95 120
3958 69186 3 1 10 "IP" "MI" 0.212324639912305 0.438487239287842 0.230050796114077 0.473892314847749 0.209886839716604 0.196868559642325 0.44097259042232 0.40892133048811 0.224384288855481 0.243356976722183 0.469982715408331 0.504893794073801 0.619080039271234 0.429251529644293 0.697792061691741 0.483150877613693 0.270578500433435 0 0.113879547159718 0.128894144018344 0.000612833336470752 0 0.00311002962057335 0.00120393483852938 0.72841210753332 0.998675071380682 0.882005634344219 0.868996664173677 0.000396558696774858 0.00132492861931833 0.00100478887549006 0.000905256969449576 91 171
3959 482037 4 1 10 "IP" "MI" 0.224618079511373 0.460352399203077 0.220573822188568 0.451364513626014 0.207025550476617 0.198089086192974 0.439357230951303 0.41546770884514 0.223082673678452 0.237805449622047 0.471712375769949 0.498243652522043 0.629732716180964 0.438328834237593 0.681461945489067 0.47385295956788 0.425263815302978 0 0.170593500821988 0.204598020246817 0.000364402099083337 0 0.00112998390129524 0.000486677947182842 0.565370462143416 0.974787942016261 0.804973327923584 0.776048419569733 0.0090013204545228 0.0252120579837393 0.0233031873531331 0.0188668822362669 91 117
3960 132628 5 1 10 "IP" "MI" 0.211061918974202 0.437073452653402 0.230007279850889 0.475430609773789 0.211538089392588 0.197949483691564 0.443414665753534 0.409772881390217 0.223861398350967 0.243735378963608 0.467494544390343 0.503928838586442 0.620549492058353 0.429825492837952 0.697604057165465 0.48256741165616 0.235145558585075 0 0.0946190800122588 0.110091502347268 0.00322185891376588 0 0.00608472932839819 0.00304444773747205 0.760831054977173 0.998899523674214 0.898218838821282 0.885872366554935 0.00080152752398633 0.00110047632578637 0.00107735183806131 0.000991683360324889 93 173
3961 665642 1 0 20 "IP" "MI" 0.236257341549176 0.497492679597976 0.196526553007965 0.413245325380354 0.227287008618417 0.230103115567392 0.487817548365134 0.487623151921197 0.198065236222076 0.200398012103193 0.423063205508799 0.424291559712732 0.693647465734985 0.490789235210806 0.594989801333234 0.420399448440688 0.554624201748527 0 0.299439812455738 0.287965602567797 0.000195684758364856 0 0.000141674247151826 0.00011354823498148 0.445058328542204 0.999757667913048 0.700236504051584 0.711739527570474 0.000121784950903398 0.000242332086951961 0.000182009245526359 0.000181321626747803 85 3601
3962 323822 2 0 20 "IP" "MI" 0.24531132651498 0.51172733585223 0.191241324724774 0.398628377024102 0.225980747592713 0.230024367980931 0.490194294776049 0.492440917212181 0.194925430127871 0.19607717417743 0.420664945380532 0.419408024047056 0.701316442088624 0.498076629784364 0.582243929030075 0.412948861893028 0.632438414347473 0 0.308365880911318 0.321733626007326 0.000208962937621869 0 0.000125274186286298 0.000113976630142178 0.36723965680731 0.99967579516692 0.691275860382414 0.677931790262902 0.000112965907595052 0.000324204833079577 0.000232984519981659 0.000220607099629894 87 3601
3963 195022 3 0 20 "IP" "MI" 0.238417126667355 0.501274204581375 0.194874412159043 0.409312162835102 0.227160912857338 0.229750496689306 0.488995326146429 0.488057367571501 0.196993427024131 0.199737800742865 0.421906658885212 0.423877506088995 0.695328536213999 0.492607661658814 0.591605639926039 0.418543798517181 0.582624964657718 0 0.293307986374561 0.296351862131907 0.000146505157959481 0 6.6031290990978e-05 7.19677674218888e-05 0.417121605777424 0.999745334833125 0.706442859087444 0.703395716569146 0.000106924406898454 0.000254665166874561 0.000183123247004061 0.000180453531524796 90 3601
3964 176904 4 0 20 "IP" "MI" 0.236714398847505 0.49522834490262 0.198797779675682 0.415562024981802 0.22637018933281 0.229055033846362 0.488412090053954 0.486987847418219 0.196871314538613 0.200086006386722 0.422556087644094 0.424958785212128 0.692139622026676 0.490045295274421 0.595755100601017 0.42120000581212 0.538413134583582 0 0.276057907310484 0.275314814501088 0.000116154346677386 0 7.9132517256988e-05 6.58720632320054e-05 0.461333550604205 0.999673356775101 0.723639146489104 0.724391439481236 0.000137160465536142 0.000326643224898582 0.00022381368315486 0.000227873954443976 88 3601
3965 297435 5 0 20 "IP" "MI" 0.237072841437867 0.491555474489451 0.202435214870171 0.419314192386492 0.226311033121385 0.226788492219768 0.489866374588254 0.483532912486919 0.195367164812051 0.201185607495719 0.420780981484334 0.428521606500674 0.69017236677902 0.48813095623025 0.598987987177941 0.423069352670509 0.532572013009223 0 0.254458822939147 0.266452438089066 0.00126132381526642 0 0.000344535710991509 0.000546243739999328 0.466037364243997 0.999713735039897 0.74497945863702 0.732791641734454 0.000129298931513426 0.000286264960103349 0.000217182712841757 0.000209676436480646 86 3601
3966 569316 1 0.1 20 "IP" "MI" 0.240779198129074 0.506498433365783 0.192183517489848 0.403902116480065 0.226790841795195 0.2296113208246 0.488715860755009 0.48819577417272 0.196835965094119 0.19950063228257 0.422018928454369 0.423772208923786 0.697181360748869 0.494322789299759 0.588520114866537 0.416720147798996 0.628227634746555 0 0.289840916394877 0.311883201777683 0.000199597888610608 0 9.77324753357479e-05 0.000100950070674938 0.371483459159716 0.99976038941205 0.709883169831653 0.687848247678188 8.93082051183202e-05 0.000239610587949812 0.000178181298134915 0.000167600473453827 88 3601
3967 665978 2 0.1 20 "IP" "MI" 0.239735551676277 0.501378328985863 0.195874969324687 0.40914849346881 0.22491710874784 0.227285500941496 0.484847195908133 0.483489287411068 0.198618305044493 0.201642945335992 0.42587202575142 0.428496145234319 0.691938161365613 0.489759682252907 0.596136219705172 0.42132611673696 0.593944884917486 0 0.293020292888626 0.301530634541214 0.000166712007573932 0 9.5950530095159e-05 8.91386249974895e-05 0.40577897897948 0.999656478685882 0.706625275676945 0.698145544394275 0.000109424095459776 0.000343521314117942 0.000258480904333395 0.000234682439513865 89 3601
3968 684202 3 0.1 20 "IP" "MI" 0.235321800737678 0.485310983701441 0.206830023654421 0.42581365751513 0.225575404816783 0.223924413015374 0.488114055668087 0.477055602865491 0.196244922247298 0.204515848270876 0.422448557858411 0.435198646973859 0.684821618569835 0.483255828794219 0.607590794172595 0.428070681060392 0.484102794948438 0 0.227997105556557 0.240877648823946 0.000110575209363528 0 6.13882575266485e-05 5.80650587484177e-05 0.515643022606898 0.999714146545835 0.771704892071875 0.758843403546117 0.000143607235300085 0.000285853454164824 0.000236614114041017 0.00022088257118919 89 3601
3969 684483 4 0.1 20 "IP" "MI" 0.237268958677583 0.490686896810814 0.20333868420017 0.420199816748811 0.224111440367057 0.225316799176444 0.484798937085046 0.480371663725084 0.197833741725349 0.202667545016213 0.425848333056495 0.431743144800426 0.686697198221084 0.485116730291477 0.603839970941732 0.42610870624066 0.523579736937852 0 0.262948741842481 0.266965970270305 0.000127658686442962 0 6.87610463343965e-05 6.66167642407734e-05 0.476166496207646 0.999744411709991 0.736783921912199 0.732775215520719 0.000126108168059067 0.000255588290009541 0.000198575198985346 0.000192197444735624 89 3601
3970 491713 5 0.1 20 "IP" "MI" 0.231872925777483 0.484336181722732 0.204515567370268 0.426799511306967 0.229186173054396 0.227533355299344 0.49380720172355 0.482115694786024 0.194385409543598 0.203185167391984 0.416600933070891 0.430037872338976 0.688592454131223 0.486477790187958 0.60208614430585 0.424768358380359 0.477590637001732 0 0.224977746228069 0.235282624186498 0.000105484884661021 0 5.64889849019583e-05 5.42125610657582e-05 0.522162270188834 0.999697396393186 0.77472645709797 0.764435729241896 0.000141607924773313 0.000302603606814346 0.000239307689058765 0.000227434010540267 87 3601
3971 610432 1 0.2 20 "IP" "MI" 0.241997259403367 0.506874326090145 0.192787909518964 0.403416147274073 0.223782971084701 0.227655673095771 0.481638324959839 0.484511474265479 0.20029159821554 0.201051984932711 0.428943066572368 0.427450600110384 0.693435903583839 0.490951018540667 0.594131492667215 0.419997991082724 0.648946033543345 0 0.325845970826466 0.332621459746717 0.000139334508216255 0 8.1513908203436e-05 7.52102325511416e-05 0.350827664386019 0.999738486252592 0.673889051734216 0.667128131142424 8.69675624198739e-05 0.000261513747408405 0.00018346353111418 0.000175198878307847 85 3601
3972 501323 2 0.2 20 "IP" "MI" 0.236262515014446 0.497506864681331 0.196424285343622 0.413177722358471 0.226885295194169 0.227517137320799 0.486033725521133 0.48072006523699 0.199218122241893 0.204393007513853 0.424694936860443 0.431409753881017 0.690664947529413 0.487884387559478 0.600035415099368 0.423309302732613 0.574993512861012 0 0.267074395494544 0.284310504118215 0.000208750311733002 0 9.32702970121272e-05 0.000102001875805767 0.424661911005628 0.999694139272234 0.732587166002899 0.715359680996262 0.000135825821627158 0.00030586072776589 0.000245168205544898 0.000227813009716969 88 3601
3973 826687 3 0.2 20 "IP" "MI" 0.230367845124957 0.481190316450928 0.206108344090367 0.429955947111879 0.226838448706671 0.226025667808075 0.486342427415158 0.477600921114847 0.19885331851294 0.205890562248717 0.424142551100776 0.434586386817476 0.683231961639703 0.481460587836657 0.610852224852024 0.429825652828482 0.475547864716103 0 0.245401349953143 0.241548717245508 0.00016278337522225 0 0.000138596704321761 0.000100738186617126 0.524141723078511 0.999719222174935 0.754234165634758 0.758132827851397 0.000147628830164069 0.000280777825065004 0.000225887707776729 0.000217716716477522 90 3601
3974 388057 4 0.2 20 "IP" "MI" 0.240736388466011 0.506341202069117 0.192264635512154 0.404075819894733 0.224592867224275 0.225744446182295 0.482658172509678 0.478698198375305 0.200227024763949 0.204600156610501 0.428184559903768 0.433409727225928 0.691073701872581 0.489116758086668 0.597091816886604 0.422015365387532 0.631263830280889 0 0.277811376436191 0.309902445928328 0.000160882984681113 0 7.85708719081748e-05 8.15229534046822e-05 0.368483977638385 0.999742061069577 0.721916934621091 0.689837110109629 9.13090960451132e-05 0.000257938930422815 0.000193118070810007 0.000178921008637475 90 3601
3975 869941 5 0.2 20 "IP" "MI" 0.233525759088084 0.481727526285152 0.208495840504309 0.429583050648592 0.225884568167543 0.224040910564742 0.487662635558881 0.476126509772664 0.196741720187844 0.205457001614551 0.422620773891851 0.436185534006351 0.683451237820368 0.481577076608718 0.610694562306704 0.429739038951135 0.443464841193891 0 0.205981125259293 0.219040722349821 0.000106019564908753 0 5.30171038855772e-05 5.36030976084066e-05 0.556269974164164 0.999751841626158 0.793753431427348 0.780699635769273 0.000159165077035937 0.000248158373841947 0.000212426209474011 0.000206038783297481 85 3601
3976 421219 1 0.3 20 "IP" "MI" 0.244095833565041 0.501984828802296 0.198763041175258 0.408444800900622 0.220531108591823 0.223865627974245 0.477961733342113 0.47971262259934 0.200582040036517 0.201957296553622 0.432675821630566 0.432369027737915 0.688492570131109 0.486615994459187 0.601302377765397 0.424434226744619 0.6327908093475 0 0.310870798306718 0.324632949258918 0.000135706661839417 0 9.56020615097592e-05 7.90314422583904e-05 0.366977355239865 0.999719603315785 0.688824564100051 0.675095921652225 9.61287507950882e-05 0.000280396684214611 0.000209035531721607 0.000192097646598496 88 3601
3977 878828 2 0.3 20 "IP" "MI" 0.234742979105106 0.485864242904255 0.205671358363729 0.42507731838876 0.224047608575489 0.22363756143968 0.481749195440662 0.474688910255127 0.200243566782791 0.206356798960363 0.42854678606122 0.437529983832104 0.682428149120276 0.48061531506965 0.612271724106883 0.430545577591454 0.51517795067496 0 0.264468796092792 0.263651763639043 0.000170363927911488 0 8.89507104487615e-05 8.76763723312043e-05 0.484481797687569 0.999686816451399 0.735217075731315 0.736025444531971 0.000169887709560126 0.000313183548600839 0.000225177465444393 0.00023511545665437 80 3601
3978 491200 3 0.3 20 "IP" "MI" 0.241119044615163 0.504025693834602 0.194568591900024 0.406387783034693 0.222871165410256 0.224607193267425 0.479221181338227 0.477333608179025 0.201605862510805 0.204816331237344 0.431462981357749 0.434802514978518 0.688597403292845 0.486797641145638 0.600990785648173 0.424286599638007 0.644026954487012 0 0.299209611894945 0.322280745158819 0.000194144590883557 0 0.000118368062731399 0.000106352381843815 0.355685000938283 0.999738644444573 0.700483234641553 0.677433636767255 9.38999838208928e-05 0.000261355555426604 0.000188785400770156 0.000179265692082105 87 3601
3979 383339 4 0.3 20 "IP" "MI" 0.233730400290932 0.476196473115837 0.21381176126096 0.43521453575723 0.224056070307644 0.220521459698055 0.484664511875293 0.469677461838685 0.19774615222733 0.208050260290957 0.425749005335761 0.442719492507211 0.678307930296632 0.476575961225405 0.619608173779247 0.434846449000484 0.430972575267475 0 0.199839856563116 0.213528069318791 0.000174840387635016 0 7.89482724836495e-05 8.59347520506253e-05 0.568697325918349 0.999750445564887 0.79987078046671 0.786181669667039 0.000155258426540782 0.000249554435113362 0.000210414697689866 0.00020432626211964 89 3601
3980 67594 5 0.3 20 "IP" "MI" 0.244486670165395 0.506010732058355 0.195589002424128 0.404314615793775 0.222322795407467 0.221831621453925 0.481887371819593 0.474132652166042 0.198751874037845 0.205241917957877 0.428522810577741 0.438126131557379 0.688641087026787 0.487329661213309 0.59958279441985 0.42367278323578 0.657785339236575 0 0.242720123054301 0.310807932863016 0.000164186498351152 0 6.73269284630296e-05 7.97557166217068e-05 0.341861270813341 0.998664566621758 0.756508772433977 0.688385846289003 0.00018920345173351 0.00133543337824209 0.000703777583259038 0.00072646513135946 88 1019
3981 466988 1 0.4 20 "IP" "MI" 0.223250911229764 0.466499164961769 0.213501657010812 0.445190350293629 0.227148158571753 0.221062852266415 0.483321215091297 0.463148082810732 0.20167505049109 0.214762344229015 0.427092322072496 0.449399523899512 0.671461922067932 0.470699925177089 0.629939051730917 0.440867596430785 0.380696970745675 0 0.167769131456461 0.182009473152942 9.17408537670891e-05 0 5.87260007109069e-05 4.98893534331473e-05 0.619048551296146 0.999712025088375 0.83191705453228 0.817705189393158 0.000162737104411904 0.000287974911625307 0.00025508801054763 0.000235448100466374 90 3601
3982 63817 2 0.4 20 "IP" "MI" 0.237891706335914 0.495398732104807 0.199648269932426 0.415235482505654 0.221352624520349 0.223598502830186 0.47442694072585 0.474370817836643 0.204343351682575 0.206580008742793 0.436035409216526 0.437789978752273 0.682842833686448 0.48133837257093 0.610571630357793 0.429752867556739 0.594418059229435 0 0.316374345970062 0.309962233254925 0.000385235749207184 0 0.00019289041256944 0.000196903629192282 0.40509625849717 0.999667717811606 0.683202731265396 0.689622546939099 0.000100446524187705 0.000332282188393859 0.00023003235197187 0.000218316176783682 73 3601
3983 742579 3 0.4 20 "IP" "MI" 0.234511726506196 0.483626573503792 0.207569046415793 0.427424944441473 0.221711246120792 0.221916171571423 0.476833124816447 0.471417476285664 0.202585025103645 0.207755137418858 0.433565581716467 0.44082824198247 0.678139144198411 0.47714672703683 0.617909208938295 0.434094918634855 0.496873147635599 0 0.274158763129162 0.261245894142837 0.000145415247547254 0 0.000103570585105769 8.40933535581398e-05 0.502850643375549 0.999718615079985 0.725529620549343 0.738464613751108 0.000130793741305157 0.000281384920014592 0.000208045736389668 0.000205398752496868 86 3601
3984 380950 4 0.4 20 "IP" "MI" 0.236465412503728 0.504974430895349 0.19000157119996 0.405398060168077 0.222036303243036 0.224668371724484 0.472088157124552 0.471730190000478 0.207280379874891 0.210035834653427 0.438420987746351 0.440473258868188 0.683170087471247 0.482646452669563 0.607317785728278 0.428395837057129 0.657440025691173 0 0.285737547326817 0.320348069995838 0.000151670358908871 0 8.96799904398322e-05 8.17296200967646e-05 0.342205120700858 0.999647359957347 0.713890109933039 0.679292038968404 0.000203183249060178 0.000352640042653069 0.000282662749704785 0.000278161415660951 88 3601
3985 100642 5 0.4 20 "IP" "MI" 0.238978998805215 0.502083829592717 0.194543455030576 0.40844383366101 0.221558361780827 0.223231457374303 0.474629158124717 0.471996639703376 0.204557389157677 0.20844838913601 0.435950844367908 0.440245651673118 0.683768817960346 0.482754425662186 0.607549233324263 0.428372668044717 0.616791696825228 0 0.271531692992483 0.303272861476243 0.000145716477702871 0 9.06433724254328e-05 8.03109583276815e-05 0.382926192465296 0.999515840815307 0.727981708844162 0.696312443828865 0.000136394231773037 0.000484159184692825 0.000395954790930007 0.000334383736564811 89 3601
3986 711251 1 0.5 20 "IP" "MI" 0.235191945242927 0.490592197420631 0.201721880876652 0.420230690710721 0.221724126271638 0.220693821400415 0.47483323303436 0.466722366602568 0.204531674288154 0.210979206325123 0.435831198438164 0.445652665992458 0.677609892914981 0.477245303677993 0.617232761489929 0.434053046560226 0.562452808927215 0 0.251691301696478 0.276649431000262 0.00051594318760454 0 0.000295467403204964 0.000274842480591359 0.436899845785534 0.999699256664009 0.747779548754902 0.722855432185073 0.00013140209964668 0.000300743335991432 0.000233682145415739 0.000220294334073593 90 3601
3987 558389 2 0.5 20 "IP" "MI" 0.240423163939488 0.496355926925522 0.200831263355693 0.414247274636646 0.219572215566249 0.220541234276149 0.472022221432879 0.468884484179886 0.204963804087454 0.20877879004069 0.438460414118588 0.443394881022076 0.680536613781886 0.479060515459784 0.614573857483837 0.43206693295541 0.59127074065026 0 0.282876321777616 0.299720334638581 0.000129871571617983 0 8.610465797411e-05 7.36116898401328e-05 0.408487839890725 0.999701331087239 0.71680377528823 0.699994238545533 0.00011154788739714 0.000298668912761046 0.000233798276180106 0.000211815126045988 88 3601
3988 507510 3 0.5 20 "IP" "MI" 0.225224460522507 0.469364070762158 0.21239516409066 0.442205341106297 0.224127511104591 0.220168101767814 0.476754144148144 0.46191158144415 0.204726971569756 0.215006198481739 0.433469563890765 0.45058726442929 0.669520073394911 0.46909762163131 0.632128334142155 0.442347348458412 0.397849446392129 0 0.208198844598298 0.202293036596595 0.000686611537668143 0 0.000220436859268621 0.000303425700727446 0.601277492757895 0.9996839060563 0.791323104162687 0.797150282413758 0.000186449312308053 0.000316093943700009 0.000257614379746905 0.000253255288919124 88 3601
3989 438256 4 0.5 20 "IP" "MI" 0.225731476948534 0.467736499714969 0.214789703930996 0.44382228995235 0.221496586049157 0.217163933153604 0.473234532954867 0.457659973425003 0.205649808364767 0.216167788056311 0.437273038184471 0.454930453797939 0.664391996151295 0.465918526007579 0.636607300352074 0.44565146400255 0.404385255889173 0 0.204920208919445 0.204364910830527 8.38318948883771e-05 0 6.50398274824435e-05 4.97470606847288e-05 0.595363069163316 0.999677778794937 0.794748719160374 0.795333927703285 0.000167843052622834 0.000322221205063272 0.000266032092697857 0.000251414405503282 89 3601
3990 135710 5 0.5 20 "IP" "MI" 0.230636258536304 0.485248494964313 0.202586129249133 0.425819249187831 0.22388494160464 0.222432078137826 0.47752401714313 0.467820472692832 0.203973556702673 0.211630719699617 0.432852163121162 0.444577147260397 0.676953278278771 0.476661155031793 0.618190405651423 0.43463224233852 0.494710053619474 0 0.232848216673288 0.244721019473677 0.000125096999855934 0 8.07011958143791e-05 6.90592769410891e-05 0.505020414813092 0.999731434159218 0.766852263246194 0.754999905751095 0.000144434567578355 0.000268565840781717 0.000218818884703831 0.000210015498286705 85 3601
3991 328046 1 0.6 20 "IP" "MI" 0.219180490738909 0.449770022851038 0.225617960699227 0.462572871301798 0.225578019545201 0.21508388012656 0.481051667579195 0.451319177313732 0.202028243381498 0.22016454404363 0.428953440398111 0.461495415606344 0.65984239041067 0.460309455381827 0.647810748124356 0.451433926606051 0.227443367040657 0 0.104243171366657 0.10977014191192 6.5265090191278e-05 0 5.2767859036425e-05 3.89576624798436e-05 0.772114007790832 0.999293155557621 0.895011465206171 0.88959844004566 0.000377360078319339 0.000706844442379149 0.000692595568135855 0.000592460379939945 85 3601
3992 117553 2 0.6 20 "IP" "MI" 0.232246912402845 0.482839100080316 0.206127882719837 0.428093719790765 0.221119860710537 0.217992704103836 0.471979576433922 0.45919845051357 0.206352602016093 0.215411813307863 0.438501539535653 0.453288301765408 0.671359477217218 0.471186117132279 0.627892298043792 0.44012519285381 0.542930070053014 0 0.228804450979784 0.261661900665217 0.000592449020562101 0 0.000285976666457035 0.00029733850061768 0.456350816774254 0.999696208526401 0.770663334697748 0.737816773972628 0.000126664152169251 0.000303791473598642 0.000246237656010685 0.000223986861537697 91 3601
3993 733231 3 0.6 20 "IP" "MI" 0.230706604694991 0.483999457268475 0.203711397234771 0.426879020690352 0.220620958023424 0.218921885033491 0.469988134779577 0.460472878625558 0.207702019423943 0.215144096143483 0.440386418569261 0.451992105754203 0.670249447751907 0.471317525858791 0.626557512802196 0.439932734294604 0.54710283236343 0 0.254776907010615 0.270995038251478 0.000132162937707678 0 0.000110280939991019 8.14059369656651e-05 0.452624156633752 0.999577164856964 0.744846159056173 0.728648530492643 0.000140848065110114 0.000422835143036353 0.000266652993220266 0.000275025318913418 86 3601
3994 39103 4 0.6 20 "IP" "MI" 0.227724283323582 0.469027005940635 0.215135944562708 0.442442631469444 0.218626572958043 0.215237035863836 0.467351490513113 0.454311489841737 0.208227747550466 0.217395775472709 0.443062380633153 0.458299691490728 0.661587892145461 0.463378857467674 0.640759467585883 0.44813260854672 0.439434049341176 0 0.225825848429585 0.224529616590614 0.000103649038739947 0 0.000174793808173322 9.25428897948516e-05 0.560296852223866 0.999621624441684 0.77371347042969 0.775102744082383 0.00016544939621782 0.000378375558315565 0.000285887332551846 0.00027509643720802 87 3601
3995 65962 5 0.6 20 "IP" "MI" 0.229569030596605 0.468731698048828 0.217216464428698 0.442797787841474 0.219053919186968 0.215598389366904 0.470911503947015 0.457305594364131 0.205356730546948 0.214881016483733 0.439380140539209 0.455242721452895 0.664221339150477 0.4654273584797 0.63745421145938 0.446044468646749 0.418965269859205 0 0.218806872522632 0.215709248364185 0.000155171767956582 0 0.000124607708407538 9.40458966808962e-05 0.580580702153163 0.999068207408221 0.780451797035274 0.78358575755838 0.000298856219674851 0.000931792591779201 0.000616722733687161 0.000610948180753704 88 3601
3996 480817 1 0.7 20 "IP" "MI" 0.231081850195091 0.482909831600902 0.205031394025683 0.428080680756984 0.218491008835754 0.216316897779807 0.464258790044435 0.45437903023566 0.210888816801827 0.218368324542242 0.446088307664483 0.458151300457391 0.665889756810652 0.467037413429753 0.634288535369751 0.444262021687409 0.523084444059413 0 0.258516758416167 0.264825323609015 0.000163488898056183 0 0.000311752615565101 0.00015795930585045 0.476590053602765 0.999586209736438 0.74085013782716 0.734719979918569 0.000162013439765612 0.000413790263561584 0.000321351141107538 0.000296737166565621 88 3601
3997 740132 2 0.7 20 "IP" "MI" 0.221945939773573 0.460670898438451 0.217668032450605 0.451011412140198 0.217629478910534 0.212490199123212 0.462346146550961 0.445420293431238 0.212028410253434 0.223261377496915 0.448360790909792 0.467370152148197 0.65206561780732 0.455914885524979 0.652957820200954 0.455828364697535 0.389039100997681 0 0.194189474994128 0.195609945267601 0.00426417776425587 0 0.00263402617647483 0.00230909164980892 0.606521692679562 0.999635720087126 0.802859941701042 0.801796579073987 0.0001750285585015 0.00036427991287403 0.000316557128355728 0.000284384008603523 89 431
3998 139983 3 0.7 20 "IP" "MI" 0.220360966869223 0.457406815128445 0.219542830066961 0.454550752062479 0.22039399145803 0.212052185283816 0.467382964758806 0.443108706477018 0.2100047359167 0.225111054531489 0.443208357992231 0.469731648686503 0.652807143611069 0.455628174768859 0.654658620515149 0.456189973742363 0.325486622985787 0 0.14058290598649 0.155566256410522 6.65320546750965e-05 0 8.27139075830111e-05 4.93790462881696e-05 0.672317932299473 0.992685939875603 0.8525149379411 0.838980235179939 0.00212891266006544 0.00731406012439702 0.00681944216482694 0.00540412936325013 87 2579
3999 832827 4 0.7 20 "IP" "MI" 0.232337013112834 0.485659091679458 0.203664716502209 0.425142567374391 0.21650431396756 0.214832195451075 0.460516176278223 0.451957429299016 0.212616581338618 0.219284007283372 0.450219502418528 0.460784895175518 0.66367352253147 0.465929922411803 0.635565305124199 0.445506179008036 0.575117979080353 0 0.261425886497753 0.285082786257402 0.000229065866472134 0 0.000187907391407356 0.000140735020430744 0.424355380335489 0.999237066433423 0.737745011627237 0.714215081812276 0.000297574717685525 0.000762933566577131 0.000641194483602041 0.000561396909891236 90 3601
4000 294060 5 0.7 20 "IP" "MI" 0.225938895852303 0.47006047906359 0.212409764500473 0.441307347768822 0.217690412348049 0.213569732469376 0.462186913666675 0.447743572733169 0.212241574642896 0.222055018162547 0.448571951979252 0.464938231344273 0.657199040669728 0.45983034150426 0.646706357305915 0.451786016583611 0.45870375086819 0 0.214909512807261 0.227215685451597 0.000147752564994264 0 0.00013441707512679 9.44236874569463e-05 0.540955769983814 0.999544002835318 0.784590041203274 0.772353430619449 0.00019272658300139 0.000455997164681877 0.000366028914337579 0.000336460241497239 91 3601
4001 571989 1 0.8 20 "IP" "MI" 0.229708068815895 0.478650119683094 0.207783529628259 0.432429323150912 0.215091224357793 0.210257953540293 0.456532335935147 0.440959704254559 0.214921236484589 0.225254113927007 0.45424444566591 0.471846683199618 0.655057246713981 0.458604112821074 0.647958880039855 0.452961680527364 0.522953325821665 0 0.218108414726667 0.252589413647477 0.000108825280081563 0 0.000114240456117962 7.47540252019626e-05 0.476452637488129 0.998716943974566 0.780638943009212 0.74637751519566 0.00048521141012453 0.00128305602543369 0.00113840180800344 0.000958317131660279 93 1623
4002 466576 2 0.8 20 "IP" "MI" 0.225257269705985 0.46347024284883 0.218193723539962 0.448194542234827 0.218179494651662 0.208788752609722 0.464950416951522 0.438514113365737 0.209988080754535 0.226235862998822 0.445380320128816 0.474475772623139 0.65222551696737 0.455421997953391 0.654417667293319 0.456256452216943 0.403062385040035 0 0.139722390498268 0.18371153962201 9.53585897680844e-05 0 0.000181251385097629 9.10817705308953e-05 0.59663892183697 0.999530486672743 0.859652652619097 0.815827830532354 0.000203334533226849 0.00046951332725699 0.000443705497538168 0.000369548075105298 86 3601
4003 546536 3 0.8 20 "IP" "MI" 0.231138122266509 0.484957078434547 0.203115814705505 0.42586232957944 0.213917870176363 0.212443105279161 0.453409255512174 0.445158533553343 0.216827922603111 0.223345938197277 0.457576384192254 0.467505511841699 0.657499097722033 0.461029780019714 0.643289675505893 0.450472123948942 0.586364890041762 0 0.252564568234597 0.286623838617209 0.000169492279281645 0 0.000182253489272111 0.000118274632702488 0.413327529738958 0.999579148004679 0.74692150315201 0.712964677483966 0.00013808793999797 0.000420851995321101 0.000331675124120833 0.000293209266122371 93 3601
4004 229800 4 0.8 20 "IP" "MI" 0.231719253919206 0.481025806670629 0.207350193195575 0.429882390152791 0.212632714530139 0.20864283733637 0.45242615379626 0.438802457666081 0.216404381971777 0.225685642095727 0.458505047198066 0.474085507485524 0.652994805785715 0.457346479738874 0.649440217263079 0.454240305257175 0.573049691596822 0 0.232054336983868 0.2764357345023 0.000188087338286331 0 0.000258444406770492 0.000149227639486558 0.426635883045878 0.999573830918071 0.767343762339031 0.723121085362026 0.000126338019013576 0.000426169081929203 0.000343456270330734 0.000293952496186966 92 3601
4005 467119 5 0.8 20 "IP" "MI" 0.229099246078225 0.481598699170342 0.204529444794803 0.429408458306055 0.217105710448977 0.213034071382359 0.459789979471305 0.445602049601722 0.213862739217238 0.22358173118065 0.451026343643594 0.467157805934836 0.659239027909562 0.462126570255145 0.641973915192691 0.449415492523827 0.526825896884991 0 0.224126543467761 0.254754490292567 0.000379070217945138 0 0.000489735479432701 0.000289838700474057 0.472625656264133 0.999423548564585 0.774913932698603 0.744554492555678 0.000169376632930958 0.000576451435414564 0.000469788354203078 0.000401178451280612 91 3601
4006 521850 1 0.9 20 "IP" "MI" 0.227122911296856 0.472416975648538 0.211103511867559 0.43873275471339 0.212905257337499 0.208066746731812 0.451477653630892 0.436042415610352 0.217550550571521 0.22783813297458 0.459441529182608 0.476926741868527 0.648094915366166 0.453195555560254 0.65649219541366 0.458496601875832 0.511762565212975 0 0.221020398031412 0.249561519843026 0.000519927691920955 0 0.00244291951721903 0.000968565080630048 0.486369897310263 0.995617719146622 0.772812995118579 0.746357335876052 0.00134760978484045 0.00438228085337777 0.00372368733279002 0.00311257920029107 93 897
4007 407140 2 0.9 20 "IP" "MI" 0.232052632688663 0.487139499912272 0.201953481573141 0.423607463846984 0.211474041595819 0.205839085509566 0.448614412855292 0.431367136754533 0.219103491071758 0.230349507898032 0.462762596023261 0.482089629805757 0.649365759794048 0.455528404458798 0.65140648054293 0.456348215998207 0.588851997984377 0 0.210059126655744 0.275603347762121 0.00635589408010811 0 0.00259083950898555 0.00307795067601212 0.404617180210305 0.999515337313946 0.786919028202069 0.720960881768658 0.000174927725210379 0.000484662686053915 0.000431005633201638 0.000357819793209219 93 3601
4008 103933 3 0.9 20 "IP" "MI" 0.220844687574394 0.460554357553351 0.216744416825382 0.451128109779364 0.214588171884679 0.207215355871062 0.453150390788476 0.431968289794321 0.217650492114441 0.231138164627627 0.457596363979943 0.481169421916172 0.642648215330135 0.448331568778017 0.66553307356745 0.463541471545062 0.401614791800099 0 0.179710466117073 0.1956261676878 0.00027102186573543 0 0.00175309771793902 0.000660162015427457 0.597889330909465 0.999351469221413 0.817990672275461 0.803243413269831 0.00022485542470113 0.000648530778587357 0.000545763889526564 0.000470257026942022 88 3601
4009 299280 4 0.9 20 "IP" "MI" 0.223660736976494 0.461330504265343 0.218574994634055 0.450205313161643 0.212289960147796 0.204445926916223 0.449999377703949 0.428241037954236 0.21821915928186 0.231766441271768 0.460949024937534 0.48502254715908 0.640396624040513 0.446382976442326 0.668560595187682 0.465549245917826 0.445501465619677 0 0.187866152395433 0.215116549095214 0.000190563268404158 0 0.00037690749625385 0.000187103640384272 0.553469081339859 0.997570247437087 0.810058585405707 0.783054176067892 0.000838889772060687 0.0024297525629131 0.00169835470260617 0.00164217119651023 91 3601
4010 45543 5 0.9 20 "IP" "MI" 0.217904733088387 0.451134556386311 0.223005433166821 0.460895183506313 0.214576084532712 0.204118879556283 0.454181914864274 0.426210557421527 0.216608478373063 0.233664397639039 0.45656906722717 0.487223062022928 0.636599697177382 0.443616030221979 0.673278309178923 0.468473207340372 0.345581051782051 0 0.142157475748889 0.163748078543927 0.000112926909448537 0 0.000252500718289882 0.000119847882992217 0.649670647837827 0.973396692327072 0.83255878147499 0.817534604373416 0.00463537347067375 0.0266033076729283 0.0250312420578303 0.0185974691996657 89 1977
4011 869778 1 1 20 "IP" "MI" 0.227070632026024 0.471835304422547 0.211739801236599 0.43933840309541 0.209042942611197 0.203526185164337 0.443438951317929 0.426717207609168 0.221488029900677 0.232462692750152 0.467880629853391 0.486713784596018 0.639639759801558 0.447238770923917 0.665690523887428 0.464748795094908 0.504143394000056 0 0.199403125222542 0.241462858367493 0.0114116781330768 0 0.0170345740128504 0.00946997278478938 0.484288598125668 0.999112114484317 0.782793619727865 0.748475252859737 0.00015632974119993 0.000887885515683175 0.000768681036742791 0.000591915987980428 93 108
4012 772360 2 1 20 "IP" "MI" 0.230860691765766 0.478874058911174 0.2086136940753 0.432136823531147 0.209872218606552 0.20490058596507 0.446515910041284 0.430980460540019 0.219282484397684 0.229596620984744 0.464589037496693 0.482318824160875 0.645633496337388 0.452068659261526 0.657492799457728 0.459748115853689 0.531264848453745 0 0.211498664567419 0.255961863695376 0.0214643786220691 0 0.0234190077009161 0.0150860471855735 0.446763782541351 0.997879664902593 0.763584298558215 0.727602687712286 0.000506990382835442 0.00212033509740683 0.0014980291734497 0.0013494014067645 92 116
4013 100516 3 1 20 "IP" "MI" 0.231153326366251 0.474271909274729 0.213289329169412 0.436855661890064 0.207187695102589 0.201259379536714 0.442085646329906 0.424499374508648 0.220625507121401 0.23207895054744 0.468760654234612 0.488849585684716 0.639600401005554 0.447005965634251 0.665993786838252 0.464777651739788 0.526509476717049 0 0.210324587765276 0.255256556260094 0.000646214834907816 0 0.00179888468752249 0.000800851273920248 0.472492727245874 0.998497593477959 0.786523384548097 0.742899874001476 0.000351581202169617 0.00150240652204101 0.00135314299910503 0.00104271846450983 90 120
4014 607527 4 1 20 "IP" "MI" 0.217986637032322 0.441482085224957 0.233187142333806 0.470926291196593 0.213221281992945 0.199647540563386 0.4546946906995 0.419612680173903 0.214745662550087 0.235419307484931 0.456190064594348 0.494174226856242 0.630855459588653 0.438307673814981 0.683352112368823 0.47407868622752 0.240828961056236 0 0.0887910824228342 0.111350712091175 0.00197848751775844 0 0.00225838880307235 0.00140088543733925 0.738918634101107 0.907434366463246 0.828398961278592 0.824143883199601 0.0182739173248983 0.0925656335367538 0.0805515674955019 0.0631045192718842 91 186
4015 740490 5 1 20 "IP" "MI" 0.215646915040293 0.446639140305508 0.225134705854025 0.465513436446396 0.214091811617842 0.201916563914662 0.451775898845407 0.420229687611637 0.218345421924946 0.237375288598299 0.458935662333861 0.49336562697184 0.631655290572797 0.439293956188665 0.68085541637727 0.472880060078808 0.291906524485188 0 0.104514296347378 0.132957310660502 0.00396130185015538 0 0.0070143889174296 0.00360163456918994 0.701950631016133 0.994586338526937 0.883189068342299 0.859170085928976 0.00218154264852362 0.00541366147306307 0.00528224639289331 0.00427096884133176 90 303
4016 685328 1 0 30 "IP" "MI" 0.239324836525623 0.497861200794906 0.198662574436433 0.412900270542378 0.225494360642434 0.227934071660857 0.487639503416895 0.486118865135177 0.196631185230134 0.199849176356621 0.423120552122883 0.425839701069326 0.692753268828914 0.490409521015617 0.595142936023188 0.420758340814137 0.550855097208651 0 0.28492318838886 0.283737021874623 0.000116486127456401 0 6.51646554573591e-05 6.16168631956814e-05 0.448916851286424 0.99973331589885 0.7148164039599 0.716011683686633 0.000111565377468545 0.000266684101149875 0.000195242995782463 0.000189677575547953 88 3601
4017 575649 2 0 30 "IP" "MI" 0.242311979486324 0.506947353307394 0.193004308957372 0.403452181567851 0.224495683973613 0.229976859371786 0.484426009114733 0.490742464045428 0.198627688099661 0.19749828050751 0.426474412418151 0.42102947802087 0.696784522831723 0.493955768776838 0.589130277564543 0.417073622022495 0.628318389079977 0 0.341966531285663 0.330705084886394 0.00016797206935976 0 9.20285284763114e-05 8.86101549543459e-05 0.371423493603067 0.99974924228342 0.657767400250373 0.669036553555765 9.01452475959537e-05 0.000250757716579584 0.000174039935488479 0.00016975140288667 89 3601
4018 231747 3 0 30 "IP" "MI" 0.239719262160945 0.507801241812053 0.190308662513439 0.402621085223394 0.225969697382131 0.231154542824786 0.485312987215649 0.490336741549733 0.199144422727853 0.198872822127283 0.425521518254396 0.421500081777737 0.696843502367863 0.494270303957277 0.588325907368576 0.416772230290843 0.620413380387155 0 0.32168610533677 0.319470747147144 0.000133789696360809 0 7.9013685340696e-05 7.20909378207536e-05 0.379346749163852 0.999713703028524 0.678035623208281 0.680261540282542 0.000106080752632383 0.000286296971476095 0.000199257769607891 0.000195621632493126 86 3601
4019 846718 4 0 30 "IP" "MI" 0.238862783041587 0.497248853205938 0.198851387165969 0.413556595998383 0.228516173666216 0.229171383130837 0.494996765933076 0.48879259425266 0.192839065546966 0.198587207630501 0.415596721328605 0.423199029461103 0.696550339838641 0.493478598406643 0.590277660343435 0.417661960428958 0.538823546480397 0 0.25923764273207 0.26995266513915 0.000112681304327738 0 6.33085409614134e-05 5.94462042588978e-05 0.4609250563606 0.999743090463604 0.740503210636778 0.729791578499396 0.000138715854675532 0.000256909536395959 0.000195838090190297 0.000196310157195803 88 3601
4020 847682 5 0 30 "IP" "MI" 0.236743568039074 0.49852943058711 0.195893322778192 0.412107959823443 0.227122409991545 0.229606013566669 0.487787861356899 0.486319109718182 0.198023567062196 0.201162857644479 0.423085685622493 0.425624232250995 0.693471991597288 0.49072187642598 0.595079747484867 0.42043993129936 0.57817248132203 0 0.283974494609914 0.291100948907017 0.000126695809614671 0 6.42759730086339e-05 6.44675533573674e-05 0.421603832815128 0.999745468845551 0.715771528542472 0.708655217461053 9.69900532278254e-05 0.000254531154448825 0.000189700874604903 0.000179366078571808 88 3601
4021 427643 1 0.1 30 "IP" "MI" 0.23879319167041 0.504197189449716 0.192571656259823 0.406191830180623 0.225205846736844 0.229524683659922 0.482964047262715 0.486651235960266 0.200614354876164 0.200775620671829 0.428075424903109 0.425249301055543 0.693523722067176 0.491139943833025 0.593961631807815 0.419978848222941 0.625594051222447 0 0.32270066421878 0.321609318824605 0.000201114650113745 0 0.000114603131111157 0.000106985243269091 0.373481462274607 0.998983840905723 0.676399374621524 0.677444456739697 0.000723371852832275 0.00101615909427725 0.00078535802858523 0.000839239192429024 90 3601
4022 27892 2 0.1 30 "IP" "MI" 0.2420287438036 0.501621139936763 0.197423817455036 0.408859688828648 0.224697708062475 0.226604345830795 0.485827030159696 0.483797089754407 0.197493213146608 0.200756429678234 0.424950333188605 0.428216789025785 0.693330797696871 0.490324603166211 0.595673460279878 0.420771708675182 0.615142690703334 0 0.290247748267223 0.309117185009532 0.000194134159319475 0 0.000123537906688847 0.000107998201032383 0.384551289801055 0.999715738636353 0.709417903569536 0.690574599164465 0.000111885336291231 0.000284261363646731 0.000210810256552136 0.000200217624970657 88 3601
4023 862401 3 0.1 30 "IP" "MI" 0.237633956120888 0.489250927950537 0.205113647467176 0.421768994243162 0.224907577831099 0.225524207169408 0.486233555875164 0.480889798366916 0.197377158268285 0.202438310218217 0.424645218766193 0.431187098632866 0.688065741121395 0.485318812903066 0.604929115953678 0.426015461520424 0.488086441625332 0 0.265931450869085 0.255619947028265 0.000110750975536358 0 7.48678649070442e-05 6.27638795659028e-05 0.511265982345464 0.998558965155258 0.732988257014188 0.743331106875281 0.000536825053667294 0.00144103484474201 0.00100542425182017 0.000986182216888474 91 1738
4024 115809 4 0.1 30 "IP" "MI" 0.241447899517653 0.507061280232315 0.192320573557574 0.403242946009043 0.223537701721008 0.228347922446701 0.481729138314035 0.4861072267495 0.200204950670726 0.200226393236286 0.4292329489715 0.425792330804907 0.693333523685362 0.491550797372692 0.592751917464587 0.419510245425683 0.653836157320086 0 0.320488883746922 0.332488384341861 0.000465298241064762 0 0.00017817088284458 0.000220174028007029 0.345609946375503 0.999749405730921 0.679156274830413 0.667121419860604 8.85980633456983e-05 0.000250594269079472 0.000176670539820547 0.000170021769527867 86 3601
4025 553593 5 0.1 30 "IP" "MI" 0.236532844936064 0.49861368611405 0.19555692216027 0.411963376566668 0.225876614907105 0.228484791067064 0.483904813082582 0.483569543900702 0.200367995975486 0.202662805188085 0.426980276557947 0.428401324728376 0.690894250910233 0.488578597912348 0.598587723323841 0.422574470066757 0.593931097056376 0 0.30719105431502 0.304499295311631 0.000157436423403486 0 9.32664965298282e-05 8.46306442965511e-05 0.405801553498905 0.999702272941622 0.692491257870288 0.695206752806543 0.000109913021315585 0.000297727058377589 0.000224421318162806 0.000209321237529638 89 3601
4026 302359 1 0.2 30 "IP" "MI" 0.230989039006736 0.487494086106626 0.200871004080697 0.423599459275718 0.2285207423823 0.228082637742735 0.487586878583289 0.480103636959101 0.199078382076919 0.205430987926938 0.422791439485979 0.432058114348416 0.687592419131771 0.484816704167239 0.605380374084553 0.426407501645684 0.475053927488151 0 0.253046581366796 0.243413826219951 0.000118317876877636 0 6.78616292880606e-05 6.222951793973e-05 0.524304510192189 0.998648708313317 0.745876349535233 0.755564105325815 0.000523244442782471 0.00135129168668285 0.00100920746868253 0.000959838936294045 85 1746
4027 412853 2 0.2 30 "IP" "MI" 0.241322389388387 0.503661397017873 0.195060962761151 0.406797384172008 0.225024958812821 0.227142672336295 0.484999604692929 0.483307230318342 0.198495816785673 0.201709599847122 0.425611560942506 0.42870593299 0.693490020537504 0.490579713527725 0.595266379393947 0.420453919041 0.627456091783607 0 0.296286585087048 0.314775148156885 0.000126015808898299 0 9.35260373811315e-05 7.43677756809951e-05 0.372315168167405 0.99970746422182 0.70340347837172 0.684948745109184 0.000102724240089333 0.000292535778179574 0.000216410503851197 0.000201738958249557 89 3601
4028 29271 3 0.2 30 "IP" "MI" 0.232648310225137 0.485729085211824 0.203915899560331 0.425373885958465 0.226967753589213 0.226004101623945 0.48627228215489 0.477466903194293 0.198937406096321 0.205957811148752 0.424188834583112 0.434721029619437 0.685620165438295 0.482935405431603 0.608811116805403 0.428327638619566 0.484891196639725 0 0.250155547269062 0.246902229225368 0.000201334429820912 0 9.86698202717619e-05 0.000100803783935156 0.514772226418689 0.999749650326981 0.749545475122562 0.752802149011785 0.000135242511765677 0.000250349673018935 0.00020030778810427 0.000194817978911406 88 3601
4029 347695 4 0.2 30 "IP" "MI" 0.237525951964354 0.491068977219169 0.203290300250603 0.419807334474094 0.225139124694747 0.224713910327344 0.486747250633138 0.478641527040608 0.197072188877218 0.20376045440153 0.42384851818146 0.433531862907955 0.687378986986445 0.485315504030568 0.604122943529351 0.42590968060072 0.525422114823272 0 0.242805439950744 0.260751770428244 0.000157913200590536 0 7.35378331599031e-05 7.85521383795167e-05 0.474300335762314 0.999740408341978 0.756914822805556 0.738975851210202 0.000119636213823306 0.000259591658022128 0.000206199410539403 0.000193826223174079 89 3601
4030 414816 5 0.2 30 "IP" "MI" 0.238573451620074 0.491546285454739 0.203700831890455 0.41928555182572 0.222333617555549 0.224650174814266 0.480305430327369 0.478953065981041 0.200328651478669 0.20337603897583 0.430605506637401 0.433144897378483 0.68555724398989 0.483515251523125 0.607405522344954 0.427772158376781 0.546925926620312 0 0.273538716209933 0.279630666629388 0.000164189481646468 0 0.000113263630676366 9.41529489471846e-05 0.452781827341851 0.999563984794141 0.725995322371 0.719973447415336 0.000128056556191136 0.000436015205858531 0.000352697788391007 0.000301733006328779 90 3601
4031 812078 1 0.3 30 "IP" "MI" 0.233318764334324 0.488329293061702 0.202123128110142 0.422672509659711 0.227808057022335 0.225802719048732 0.488198205944706 0.476637984233882 0.197933757837183 0.20657330487654 0.422141456690657 0.43563795039284 0.686929540405391 0.484145042820509 0.606630190823865 0.427073970653385 0.505056180228275 0 0.226091350226971 0.245739667626675 0.000641567963347468 0 0.000170629200367562 0.000273820185863494 0.494128943450109 0.999652013161892 0.773455826475526 0.753719437384736 0.000173308358269299 0.000347986838107695 0.000282194097135112 0.000267074802725692 86 3601
4032 281327 2 0.3 30 "IP" "MI" 0.235900744821083 0.493709449713035 0.199497485355333 0.417041559679977 0.224450806058804 0.224463286683287 0.480010202497945 0.474590859474809 0.20237536808346 0.207200324481011 0.430973700869942 0.437628040472417 0.684814837563174 0.48264151153415 0.609073177919804 0.428686418170639 0.563120174491157 0 0.281158395816463 0.285747464014569 0.000139890656565495 0 8.65304127023687e-05 7.64601190381451e-05 0.43662187388603 0.999751414641868 0.718565573193017 0.713991726933126 0.000118060966247603 0.000248585358131865 0.00018950057781849 0.000184348933266777 88 3601
4033 530160 3 0.3 30 "IP" "MI" 0.235242433502302 0.489102628180727 0.203155639087105 0.421846094185473 0.224359244962442 0.223939594823446 0.482081385789541 0.47457078203869 0.200384021058301 0.206786209619381 0.428328604483274 0.437681283154859 0.683541273288189 0.481733007210948 0.610325869764787 0.42948167829968 0.524115578602567 0 0.247927093744455 0.261297360408548 0.000140138395666688 0 7.56734004557222e-05 7.29412471353223e-05 0.475616385870785 0.999689703908168 0.751772863311024 0.738410220644417 0.000127897130981077 0.000310296091831732 0.000224369544065575 0.000219477699899321 86 3601
4034 329277 4 0.3 30 "IP" "MI" 0.231425316680796 0.473171510286894 0.214641334513434 0.438346774416465 0.225868959701402 0.222771511304273 0.488562333307217 0.474537217960913 0.19605446683939 0.205748748346841 0.42188854418125 0.4378012908399 0.680065787686471 0.478389443398219 0.616444549699664 0.433063778826356 0.39418451168617 0 0.209120793777977 0.202835784346559 9.76614473050857e-05 0 6.14098387627139e-05 5.33971128123704e-05 0.605487007861544 0.999287474126556 0.790221677857255 0.796600598656856 0.000230819004981094 0.000712525873443772 0.000596118526006166 0.000510219883772117 89 3601
4035 452678 5 0.3 30 "IP" "MI" 0.233288866621429 0.48847350036154 0.202061745171112 0.422499497879618 0.226753222443405 0.225835392980547 0.485654015287682 0.477121728669294 0.199296824287498 0.20617885310689 0.424766230118811 0.435118669694632 0.685877482045381 0.483543291291875 0.607537422565499 0.427679848490141 0.512628981774606 0 0.249466937618071 0.256325405071939 0.000125940547545346 0 7.00723674593485e-05 6.58661250009926e-05 0.486749726714009 0.999113945227102 0.7499031042332 0.742962838281518 0.000495350963839617 0.000886054772897878 0.000559885781269711 0.000645890521542785 89 3601
4036 734162 1 0.4 30 "IP" "MI" 0.235135331461086 0.481058551486418 0.210426465164478 0.430072947871287 0.22230277609563 0.2205012505561 0.479647576519129 0.469610859315114 0.200579900801826 0.208100849695272 0.430783277772831 0.442747453982085 0.677939358112816 0.476622981364959 0.619107215661576 0.434693740592375 0.491381899089823 0 0.242088784832506 0.249011557166992 0.000188167160301685 0 0.000103363334307443 9.88236740577101e-05 0.508291882630102 0.999720482542761 0.75757839081476 0.750675400044948 0.000138051119773206 0.000279517457238838 0.000229461018426808 0.00021421911400312 86 3601
4037 599349 2 0.4 30 "IP" "MI" 0.231119200921735 0.483167292428579 0.204963885823562 0.428003254037492 0.224629206120865 0.222777190572507 0.48006453596831 0.469775037422595 0.202327520099329 0.210160151997414 0.430199501620042 0.442594940869518 0.678525597615108 0.477446997750774 0.617451557920305 0.433834362779401 0.48354466892823 0 0.233212559391229 0.241042629390154 9.79795708044424e-05 0 5.77261281232135e-05 5.22818173485786e-05 0.515924464963105 0.998472243697253 0.765688368217888 0.757909434368629 0.000432886537859924 0.00152775630274677 0.00104134626275944 0.000995654423868497 79 3601
4038 708501 3 0.4 30 "IP" "MI" 0.231979794836561 0.480810038651729 0.207846820697942 0.430361975773099 0.225336003040994 0.223116554200926 0.4839003566222 0.472088494922983 0.199522238901583 0.208302179870634 0.426374138586784 0.440254560133777 0.680432352078481 0.478707709577587 0.615671239470158 0.432568329137085 0.476773298768709 0 0.225929240531789 0.236564455974088 0.000100119890956921 0 7.53509051160392e-05 5.88306560092806e-05 0.522369453089173 0.999261088246113 0.773344068985047 0.762660317643224 0.000757128251160342 0.000738911753887118 0.000651339578048213 0.000716395726678629 84 3601
4039 802669 4 0.4 30 "IP" "MI" 0.230153590105656 0.472509411102312 0.214209928411042 0.439091342577565 0.225617240094231 0.221668381712475 0.486139318042032 0.469987267230394 0.197725307300551 0.208901610206151 0.423984057300786 0.442451048255307 0.677439211912362 0.475875520863473 0.620836845917744 0.435530018808612 0.381025939023112 0 0.182942507015379 0.189418786440543 8.80649394336127e-05 0 4.74229337380966e-05 4.54616961498081e-05 0.61871559908184 0.999733698485451 0.816775529446361 0.810312452189991 0.00017039695561438 0.00026630151454876 0.000234540604522017 0.00022329967331676 87 3601
4040 418179 5 0.4 30 "IP" "MI" 0.231729660214647 0.4865121480509 0.202365777400301 0.424498976997003 0.225746966699471 0.224229522149569 0.482934377650399 0.472947662413593 0.200805031271965 0.208554915339787 0.427342890833711 0.43938604725216 0.681706149063687 0.480578271192393 0.611725724012053 0.430642022998475 0.509251747080482 0 0.232215806562335 0.249256313241602 0.000180023426817644 0 0.000116995870559833 9.96010281582309e-05 0.490390395820021 0.999645490291801 0.767373657791445 0.750369603098258 0.000177833672679233 0.000354509708199428 0.000293539775660049 0.000274482631981697 88 3601
4041 224734 1 0.5 30 "IP" "MI" 0.234300168751915 0.484314855435692 0.206630005463879 0.426719956849686 0.222117288024388 0.222387576594861 0.477573730144846 0.471991720836515 0.2023160368709 0.207675410741739 0.432817916655072 0.440306530111294 0.678805033371164 0.47782576649929 0.616621453076518 0.433425420350613 0.511082078799984 0 0.263896816535577 0.262559217013811 0.000142641535699495 0 8.00389505320612e-05 7.53718143649823e-05 0.488640941733831 0.999681140183716 0.735763047481921 0.737129382691465 0.000134337930486333 0.000318859816283841 0.000260097031970313 0.000236028480359142 89 3601
4042 186222 2 0.5 30 "IP" "MI" 0.233219707293144 0.492446488917455 0.19822032360263 0.418297162007687 0.222042490533467 0.221363719172667 0.472812498729417 0.465454316848359 0.206608507491614 0.212820769942866 0.43785584013729 0.446943818092114 0.676625916999278 0.476722256501491 0.617649601037109 0.434559821137454 0.576438808287684 0 0.251394706845068 0.280257163817727 0.000218147263999587 0 0.000189244155681635 0.000136902938914685 0.423161283671144 0.999647565812438 0.748146471868725 0.719339239006498 0.000181760777172548 0.00035243418756244 0.000269577130525664 0.000266694236860139 84 3601
4043 240668 3 0.5 30 "IP" "MI" 0.232905780962254 0.482135744807049 0.207495943000899 0.428999191722666 0.2216230031895 0.220640831221163 0.475329098620754 0.467040881920419 0.20381402475178 0.210607192405438 0.43502950425332 0.44534112247967 0.675169615372917 0.47464985979118 0.621917160158117 0.436654194398544 0.487054785855826 0 0.250133806512175 0.249443404481196 0.000122699094419268 0 7.30157008359482e-05 6.61104568228112e-05 0.512691280604768 0.999741209408856 0.749597509329796 0.75029624166169 0.000131234444987562 0.000258790591144351 0.000195668457193548 0.000194243400291598 87 3601
4044 267470 4 0.5 30 "IP" "MI" 0.223330238425264 0.459026144856244 0.220831933114025 0.452962712556153 0.223468416178006 0.217447658102198 0.4791558089878 0.458741869847581 0.202173900105653 0.215447829575644 0.431229572968027 0.453894840742374 0.664246312705468 0.465280977306605 0.638453662795322 0.44641063625356 0.313889703985377 0 0.156361150409019 0.156921556980055 0.000135969383700853 0 7.71069737073758e-05 7.10452515461817e-05 0.685793781470944 0.999715059645199 0.843314940268428 0.84277010588671 0.000180545159977667 0.000284940354801404 0.000246802348845626 0.000237291881688747 89 3601
4045 701143 5 0.5 30 "IP" "MI" 0.235082267301592 0.484739154769168 0.206991527962597 0.426284052111768 0.222343943106624 0.220071804300856 0.478831274811813 0.467548634852725 0.201374805608069 0.209660824165481 0.431514402179323 0.444871044464396 0.677498014709072 0.476877594456509 0.618027157736146 0.434396456566475 0.512801574571646 0 0.236317172023627 0.254401642207505 0.000165900562879994 0 9.56123483280499e-05 8.85337098623902e-05 0.486900103052256 0.99972339789287 0.763364061064504 0.745300524108845 0.000132421813218416 0.000276602107129745 0.000223154563540056 0.000209299973787167 84 3601
4046 794266 1 0.6 30 "IP" "MI" 0.236123800665652 0.496384841460142 0.197270565222122 0.414207875397449 0.220392610419925 0.220568967594455 0.470665298716184 0.465230145603679 0.206909807986366 0.212261526862289 0.439754704921697 0.447152750064742 0.677085378680032 0.477294197522152 0.616441900070778 0.433847103091438 0.606310071755175 0 0.267335402592187 0.29760129463918 0.00025315564797814 0 0.000132508762707308 0.000131075411884844 0.393313892719423 0.999677199151034 0.732281503197283 0.702037758197831 0.000122879877423873 0.00032280084896578 0.000250585447823002 0.000229871751104642 83 3601
4047 470479 2 0.6 30 "IP" "MI" 0.237595872528712 0.496041570773736 0.198642774626814 0.414487283661141 0.218301155688294 0.219322742729351 0.466574004711929 0.463565553816155 0.20865971976784 0.212565067939559 0.443864342298997 0.44880923660922 0.675219770946357 0.475290591114427 0.619867562334212 0.4358311147227 0.62763451390509 0 0.279360628688642 0.310505433727592 0.000168444180673477 0 0.000118697656606549 9.75595361817972e-05 0.372038556799763 0.999588303599707 0.7202033341692 0.689104610048339 0.000158485114473379 0.00041169640029276 0.000317339485551831 0.000292396687887081 86 3601
4048 126192 3 0.6 30 "IP" "MI" 0.233429030562865 0.48284577036334 0.207423743752822 0.4282132109219 0.221947045118206 0.219384793304657 0.476181086831632 0.464683184244201 0.203219360764333 0.21162810521353 0.434094762221088 0.447782342950827 0.674760868985728 0.474396835325066 0.622271209730685 0.436881637580295 0.500816666447443 0 0.235825925730488 0.249607991747743 0.000167757281956661 0 0.000132637217199158 0.000101071222051534 0.498878447826799 0.999664903230911 0.763775136658488 0.750046558297759 0.000137128443800946 0.000335096769089441 0.000266300393824594 0.000244378732446901 74 3601
4049 686386 4 0.6 30 "IP" "MI" 0.225532347679057 0.461386206627126 0.220661632242103 0.450491723128316 0.224024267049518 0.217420298593266 0.481207460777739 0.459843037801511 0.200690193777253 0.214346546441844 0.428915410733939 0.452777883450817 0.666976913321841 0.467060866920564 0.6356983724612 0.444501514998901 0.323280566439229 0 0.160752586411149 0.161900416992985 0.000341922415292485 0 0.000201680918163952 0.000181562117037022 0.67616920776737 0.999693246823524 0.838776534129207 0.8376568536281 0.000208303378109068 0.000306753176475677 0.000269198541480318 0.00026116726187741 88 3601
4050 547682 5 0.6 30 "IP" "MI" 0.229697166721561 0.481332237593783 0.205283222523288 0.42978113602885 0.221450375091573 0.216924158930532 0.471372387420772 0.45554285126393 0.207323124485382 0.217942893766273 0.439152263931192 0.457086360773827 0.668071700743665 0.469220005234762 0.630549240774943 0.442215818373432 0.50461097577704 0 0.187061973679823 0.233789010442454 0.000121768612390536 0 7.78549351666317e-05 6.70658472733289e-05 0.49514044907486 0.999718459677945 0.812619407652314 0.765928673695412 0.000126806535709201 0.000281540322055085 0.000240763732695529 0.000215250014860892 91 3601
4051 514765 1 0.7 30 "IP" "MI" 0.227914143201872 0.473463822996442 0.211072197791135 0.437846597441899 0.219729593290859 0.21691490238261 0.46865242461321 0.456696298264156 0.208131739744199 0.216824518275977 0.441675678407544 0.455864354563047 0.664558638875342 0.466101144487383 0.636028455811311 0.445310596631652 0.472385750795994 0 0.232177302721025 0.237501582916338 0.00157998035333343 0 0.000872250124705091 0.000825637555276489 0.525826238188829 0.998999813749596 0.766414183651881 0.761095236791802 0.000208030661844168 0.00100018625040428 0.000536263502388433 0.000577542736583514 86 3601
4052 508421 2 0.7 30 "IP" "MI" 0.232632256067454 0.489265866597985 0.200508325869057 0.421431477642726 0.218817479555816 0.21796959563257 0.465444555978344 0.458612029733911 0.210231672133343 0.215996936616982 0.445170356744422 0.453947226187847 0.66941933125584 0.470946686990912 0.626736934619382 0.440355101665862 0.601101541280302 0 0.276669647955209 0.298122224275213 0.000156046577252927 0 0.000135968513097185 9.83198812401455e-05 0.398614071210536 0.999539326958745 0.722859642679641 0.701474787508176 0.000128340931909148 0.000460673041255035 0.000334740852053042 0.000304668335371059 89 3601
4053 103536 3 0.7 30 "IP" "MI" 0.231287447499591 0.482624344771681 0.205577132960659 0.428416781113162 0.220732209222418 0.218000961339194 0.470973325052688 0.459367817986735 0.20704676209312 0.215305907698079 0.439701046258668 0.453163019763205 0.670020618061203 0.470814833224315 0.627929802751858 0.440613513147303 0.514197146991206 0 0.241301655457567 0.255590432992423 0.000171727236280126 0 0.000278627564737567 0.000149918907073252 0.485494212352161 0.999701238833862 0.758180068229559 0.744035846680749 0.000136913420353241 0.000298761166138007 0.000239648748137007 0.000223801419755086 92 3601
4054 183233 4 0.7 30 "IP" "MI" 0.227202986751366 0.461324656289178 0.222121425241502 0.450518383140389 0.220982992600545 0.213255765875586 0.475820790214459 0.452106214937106 0.202827755820519 0.217587963493444 0.434520602887553 0.460627116865953 0.661441745227496 0.462788492770043 0.642537144555465 0.448871350709146 0.344533645538113 0 0.153774560394437 0.16803082403512 7.10829174901662e-05 0 6.17927481603232e-05 4.43787063632139e-05 0.654845776210736 0.998590358599147 0.844852317520739 0.830842409375217 0.000549495333660725 0.00140964140085301 0.00131132933666448 0.00108238788329916 90 3059
4055 754596 5 0.7 30 "IP" "MI" 0.224763662473357 0.464492566817724 0.216631722043533 0.447137356487324 0.222680694002172 0.21495517936822 0.47528141844992 0.452085615077434 0.204769183718556 0.219309329840033 0.435024434349854 0.46068396368322 0.662399535843749 0.463654466904583 0.640710235602122 0.447932093257623 0.386133712800841 0 0.163234350203775 0.184045753307182 0.00011512439859544 0 7.94323375336456e-05 6.48750769608583e-05 0.61315373907772 0.997950484026328 0.835052804652899 0.814467681005825 0.000597423722844211 0.0020495159736719 0.00163341280579231 0.00142169061003243 88 1140
4056 215765 1 0.8 30 "IP" "MI" 0.234546057546928 0.482809788990172 0.208254706259746 0.428131442337113 0.214789275391682 0.212790626719193 0.4599919416572 0.450281370883932 0.211233289489693 0.218771268094049 0.450313526488379 0.462368322998888 0.662125959657803 0.464331708143367 0.638259263843489 0.446975160239257 0.543314447556062 0 0.243501533482794 0.269848234153735 0.000131539559980335 0 0.000156642204682529 9.68051077909305e-05 0.455687185222595 0.996943047474865 0.753970254424568 0.72799035483004 0.000866827661362019 0.00305695252513491 0.00237156988795525 0.00206460590843366 86 1850
4057 528790 2 0.8 30 "IP" "MI" 0.233778701922789 0.485660426673088 0.204931290547133 0.425100566623648 0.216490491457669 0.213526079080345 0.462674696454556 0.450945597145655 0.210677216142683 0.218958918022185 0.448244812453352 0.461822431768974 0.663795272460802 0.466373454712018 0.634567424712001 0.445118977762946 0.578725729045186 0 0.244696991685499 0.281738062971883 0.000142028777746913 0 0.000146214235109313 9.69442787067874e-05 0.421016178924444 0.999675951765495 0.754909317777159 0.717938528629816 0.000116063252623412 0.000324048234505175 0.000247476302233054 0.000226464119594986 92 3601
4058 488981 3 0.8 30 "IP" "MI" 0.226605013667983 0.47052275280239 0.212531937029995 0.440849956439413 0.218258328812404 0.212800311657808 0.464511614495898 0.447150220904838 0.210640193105352 0.221917882196706 0.44622483251434 0.465710766027233 0.657663654138195 0.460563909460638 0.645090012332053 0.451106281360295 0.471361880543861 0 0.205271440253438 0.228533371211877 0.000199539045066406 0 0.000186435801465052 0.000129035355772796 0.527388586237071 0.99131576656719 0.786426756748018 0.765460727736321 0.00104999417400088 0.00868423343280964 0.00811536719707826 0.00587686569602934 90 1622
4059 427429 4 0.8 30 "IP" "MI" 0.230053889984831 0.472558785572128 0.214115131830995 0.438806210121459 0.216210392631925 0.212354928052691 0.463722698858351 0.449349326902604 0.209421998445199 0.219298080822489 0.446928640072326 0.463405948783548 0.658619210669447 0.461686400056518 0.642835211098683 0.449919776849804 0.442756711643917 0 0.211938169026194 0.222643175681303 0.000181786675889402 0 0.000250295490534748 0.000144176779526286 0.556888231016892 0.999640214570721 0.787512060573273 0.776937290472295 0.000173270663301689 0.00035978542927893 0.000299474909998847 0.000275357066875936 91 3601
4060 388049 5 0.8 30 "IP" "MI" 0.228822475434429 0.478011539958994 0.207676243707161 0.433184994618817 0.21965011101161 0.213953742094418 0.467271770016122 0.449179096211967 0.209330948197505 0.221097191842044 0.443219172958385 0.463568058775014 0.662426328540457 0.464611175881831 0.638104383746709 0.446881859466175 0.47877054922391 0 0.193264058630056 0.227343810392885 0.000263971728411307 0 0.000136884288668812 0.000135172971921498 0.520819718752679 0.999626597372353 0.806280384998231 0.772243669426451 0.000145760294999134 0.00037340262764724 0.000318672083043737 0.000277347208742503 88 3601
4061 595257 1 0.9 30 "IP" "MI" 0.227459139406865 0.477520543069393 0.206836953520868 0.433657180274105 0.217076407067005 0.208923382829498 0.459959436112648 0.436779521607143 0.21373596143852 0.228265716440578 0.450756963581028 0.476457930559404 0.653458929303367 0.457852170839284 0.648838631399965 0.45387525583268 0.507108884446428 0 0.173681336394126 0.231309853204225 0.000136260656330509 0 0.000279364270611757 0.00013691590739681 0.485434284076785 0.966529339618177 0.795827995691034 0.745180184436171 0.00732057082045598 0.0334706603818228 0.0302113036442279 0.0233730464522068 91 2100
4062 518047 2 0.9 30 "IP" "MI" 0.225597279969693 0.467888509806324 0.214167814956566 0.443625776555826 0.216160651749096 0.210064713459697 0.459898889444709 0.440932812536188 0.212871273343554 0.225196630958495 0.450799953996691 0.472088439043113 0.651822645178486 0.456043040609035 0.652235719258614 0.455717900114579 0.440275099965131 0 0.194613617232565 0.214737863398542 0.00185390804615035 0 0.00146375519369892 0.00111250773466038 0.557656134957959 0.999401615756871 0.803437775540191 0.783720200954411 0.000214857030760556 0.000598384243128771 0.00048485203354471 0.000429427912386846 86 3601
4063 821805 3 0.9 30 "IP" "MI" 0.226955568309416 0.476067736943558 0.207731058317645 0.43503730726486 0.21490478672882 0.208842424543506 0.456362386051922 0.437785859493642 0.215032102583254 0.227243617871045 0.454486575621536 0.475601183566202 0.650702779581742 0.456536798437871 0.650006778771944 0.455259450159957 0.534871600803818 0 0.201991632254524 0.250622415414506 0.000464625646548544 0 0.00127878770866041 0.000573195020159912 0.464534273022768 0.999626646838184 0.796405269300912 0.748531427644298 0.000129500526865356 0.000373353161816132 0.000324310735903439 0.000272961921035347 84 3601
4064 554221 4 0.9 30 "IP" "MI" 0.222887111491662 0.460566222606982 0.218605237336909 0.451147151371253 0.216108628275363 0.208047801263625 0.45941421914946 0.43620454248386 0.213263770874136 0.227808005113969 0.451368987175526 0.477068847229879 0.64704354103065 0.451836497848836 0.659677013325013 0.46010524322666 0.39500697254988 0 0.163945103574978 0.188592025007582 0.000411203962191719 0 0.00112388421501254 0.00050382869626774 0.604384408118244 0.999593215156955 0.83455830867786 0.810580284499408 0.000197415369683659 0.000406784843045001 0.000372703532149775 0.000323861796741928 92 3601
4065 689055 5 0.9 30 "IP" "MI" 0.224293353719094 0.459941583613349 0.220628814198054 0.451774121687551 0.214789893537161 0.207800720250371 0.460042772558382 0.438647200753709 0.211641264903375 0.22514445987757 0.450864314158342 0.474469385541413 0.646883967506626 0.45267390769909 0.657414538978999 0.459256751691364 0.386541268812354 0 0.170859768277337 0.188777825749446 0.000243298672321303 0 0.000256196475761123 0.000166714954907639 0.612991492037081 0.999531934566318 0.828459062415508 0.810685736230963 0.000223940478243935 0.000468065433681985 0.000424972831394149 0.000369723064683574 92 3601
4066 713799 1 1 30 "IP" "MI" 0.23222458929719 0.487891711195147 0.201425338018062 0.422768037753742 0.211535395539033 0.20612856378305 0.449572796053654 0.432751359460895 0.218225704498082 0.229444368018824 0.461702031381743 0.481004495456948 0.649888548619273 0.456562616945519 0.649095410534967 0.455350952038462 0.624731167811435 0 0.209154683490245 0.288085160897018 0.000350545823555367 0 0.000706646124900048 0.000349553337464734 0.368717307872069 0.923347221108291 0.723107153374953 0.662947151189073 0.00620097849294041 0.076652778891709 0.0670315170099015 0.0486181345764443 91 1977
4067 391637 2 1 30 "IP" "MI" 0.227971913343646 0.469168086508323 0.215519367122857 0.442355629664686 0.214520128691986 0.207002686294746 0.458567569643549 0.43651009648392 0.212516111205473 0.226492540418755 0.452356696296124 0.476962982774705 0.649494728330377 0.454559044689927 0.654528018747085 0.457434524741201 0.435560302241265 0 0.168372567094431 0.206118838849001 0.00453392160001898 0 0.00579800209495656 0.00343986126614172 0.559341706843855 0.99920205530266 0.825097555402011 0.789746244208162 0.000564069314861402 0.000797944697339952 0.00073187540860229 0.000695055676695142 87 111
4068 170556 3 1 30 "IP" "MI" 0.22362577407699 0.46473716019599 0.215331303743954 0.446811273526854 0.214792440251867 0.206897707415638 0.457005357664096 0.434085233240468 0.214451828320415 0.228811003200264 0.454041137903594 0.479300041534987 0.645315921744495 0.451737972032398 0.658594135264633 0.460273428560972 0.439223033956609 0 0.162750163095496 0.204026845064345 0.000802930540151795 0 0.00183107403686797 0.000866616777555817 0.552271162539626 0.974452876669912 0.813292414173199 0.776821140565181 0.00770287296361298 0.0255471233300878 0.0221263486944371 0.018285397592918 93 115
4069 43690 4 1 30 "IP" "MI" 0.234940514307791 0.495146306384473 0.197304716612866 0.415318166592729 0.210969308789853 0.2087241708633 0.447997535823682 0.438559335785882 0.219104718218634 0.226394306133996 0.463443454062696 0.475078402562326 0.654633993960945 0.46041742338295 0.642803740965496 0.451446352471889 0.644080381719679 0 0.258998483012207 0.312054668225177 0.00290524942722582 0 0.00556352146735227 0.00281542589557291 0.35272347489333 0.998021618400149 0.734262218356155 0.684008833927788 0.000290893959765422 0.00197838159985088 0.00117577716428548 0.00112107195146221 94 180
4070 830284 5 1 30 "IP" "MI" 0.230252468911167 0.479732504591533 0.207312355878943 0.43128618714177 0.211682178357844 0.206698971492317 0.450874309483494 0.434778881976947 0.217125787106933 0.227957617893031 0.460311545780594 0.478783064444933 0.648633618761329 0.454972879785857 0.652395760878907 0.456965362296317 0.549909014194627 0 0.201332635893979 0.258329186518511 0.00946714074940118 0 0.0118653220376666 0.00713572725380374 0.436619115918945 0.97401017831084 0.766319115802404 0.718059417718012 0.00400472913702688 0.0259898216891598 0.0204829262659504 0.0164756685096732 92 114
4071 851307 1 0 40 "IP" "MI" 0.242373316514699 0.49823271732112 0.200805775582355 0.41242032697438 0.225267872876202 0.227172135847494 0.49028692434457 0.487484340230022 0.194183431578164 0.197986514677141 0.420572504513754 0.424499653989728 0.694813325238394 0.49189090664714 0.592975721837661 0.41927974074149 0.579393284572694 0 0.27182096374265 0.290761178917088 0.000132982252981544 0 6.29145641680779e-05 6.69075147066233e-05 0.420309230702933 0.999671003466497 0.727855865358718 0.708922709599717 0.000164502471390552 0.000328996533503196 0.000260256334464477 0.000249203968487773 90 3601
4072 62759 2 0 40 "IP" "MI" 0.238292461527663 0.494224214948316 0.201232607991862 0.416781150882913 0.227112168518113 0.227552083847131 0.492506567078399 0.485524154709785 0.193843461283757 0.200107175677324 0.418155705571914 0.426570863757279 0.692956713892907 0.490526440394107 0.595183244952942 0.42074039144001 0.49429185706386 0 0.234383803580148 0.246833604822223 0.000146443314724152 0 6.14401209172709e-05 7.0501614448658e-05 0.505304555037222 0.999108173941951 0.764820552163699 0.752473934452418 0.000257144584193754 0.000891826058049109 0.000734204135235181 0.000621959110910275 91 3601
4073 67368 3 0 40 "IP" "MI" 0.235285386495532 0.482364611723773 0.209418872555711 0.4289331910696 0.227519399722308 0.226485526703735 0.495164731010056 0.484703615462779 0.191845647768175 0.199917931675497 0.415400005351408 0.427422018302819 0.689290312921574 0.487099579124961 0.601182451999383 0.424243982392588 0.43143296972924 0 0.224599274225305 0.221250594216937 8.86198817315118e-05 0 5.81634920520541e-05 4.93966984592761e-05 0.568227968880157 0.999505472011101 0.774964582378388 0.778327200579401 0.000250441508871142 0.000494527988899067 0.000377979904255511 0.000372808505202543 84 3601
4074 23155 4 0 40 "IP" "MI" 0.23681313751017 0.500540044720511 0.194182871761824 0.41012409938359 0.227475940243578 0.229139250150548 0.489017291594394 0.485487998958868 0.197239313152494 0.201537724457028 0.421768417383977 0.426525853300219 0.693428327904296 0.491507085676492 0.592959909371347 0.419659112802413 0.570527095810923 0 0.26959469377213 0.283582662617211 0.000163611207949991 0 7.88713734859003e-05 8.18389992984787e-05 0.429161942369399 0.999683786699346 0.73008455097797 0.716101412535854 0.00014735061172842 0.000316213300654505 0.000241883876413548 0.000234085847635849 89 3601
4075 91806 5 0 40 "IP" "MI" 0.238782527154355 0.495748920957875 0.200217888332286 0.415138155627428 0.226223783853688 0.227166951361107 0.490249506793619 0.484595799072092 0.195037383566257 0.200601056291027 0.420404737551681 0.427481032983819 0.69217326236915 0.490017215383199 0.59585632818957 0.421200295334741 0.531222998274177 0 0.244595013620711 0.263325629684621 0.00011335743014755 0 5.19299093137662e-05 5.61042388205134e-05 0.468523236926698 0.999721318445865 0.755147658179279 0.736411283361569 0.000140407368977869 0.000278681554134963 0.000205398290696798 0.00020698271498916 90 3601
4076 314077 1 0.1 40 "IP" "MI" 0.239649067074156 0.498975013293775 0.197906456813649 0.41168087007502 0.226002732040883 0.227979926491512 0.488438668827921 0.486113897662884 0.196377360190393 0.199905076180603 0.422323244079978 0.425883542373538 0.693631725606551 0.491043895046443 0.594188893184645 0.420102937138585 0.57525604232218 0 0.284278061043496 0.291868364907457 0.000172029029925526 0 0.0001001784210489 9.22674683637548e-05 0.42445678060646 0.999675334417259 0.715386749838024 0.707816441688854 0.00011514804143361 0.0003246655827407 0.000235010697431006 0.000222925935324622 88 3601
4077 402110 2 0.1 40 "IP" "MI" 0.235085552702041 0.492080567306784 0.200347798722922 0.418856829212319 0.227845926265526 0.228817128517002 0.490401789839327 0.485153795024977 0.196269485419472 0.20153788346534 0.42020632514839 0.426902447575052 0.691748607484568 0.488997676161525 0.598155167607734 0.422214915563279 0.508843466528545 0 0.260357312987657 0.258936758260231 0.000833497755308855 0 0.000276905980992619 0.000374684759509494 0.490205564251246 0.999760137803512 0.739186049741299 0.740510152014091 0.000117471464900079 0.000239862196488057 0.000179731290051511 0.000178404966168292 90 3601
4078 543175 3 0.1 40 "IP" "MI" 0.234319239043739 0.492706794225275 0.199082255564772 0.41818868212823 0.229751412522791 0.229205731599018 0.493785798909712 0.485375201020187 0.194886455563817 0.20169892488734 0.416766044866469 0.426713414014869 0.693276383165548 0.490372018825704 0.595667636015929 0.42081984186272 0.530367039755596 0 0.255698575593477 0.263754660603939 0.000195371489529693 0 0.000345072958055557 0.000180104505587701 0.469322792871722 0.999778912634561 0.743783477542517 0.735896004682547 0.000114795883152536 0.000221087365438747 0.000172873905950755 0.000169230207925772 87 3601
4079 294965 4 0.1 40 "IP" "MI" 0.228115262280521 0.475482755141004 0.209538892590687 0.436121810122071 0.22964597353096 0.225889271156055 0.493057638130994 0.476457715106507 0.195341810371289 0.206857160854349 0.417301199948107 0.435889331346642 0.683650506967537 0.481327627719457 0.611737863816324 0.430127523723763 0.364253828380138 0 0.172430107481297 0.178715939056898 0.00424978896440437 0 0.00252204044729423 0.0022537022975972 0.631295087965876 0.999742609557636 0.82482339904569 0.818802599777594 0.000201294689581954 0.00025739044236416 0.000224453025719078 0.000227758867910672 88 1149
4080 276570 5 0.1 40 "IP" "MI" 0.236115353033884 0.486193707296591 0.206672532753789 0.424910697054196 0.224398038951448 0.224673872859539 0.485213106197716 0.478882622575033 0.197689456859947 0.203505607044609 0.425302345805027 0.433270387420358 0.685187264844871 0.483213851441228 0.607867596658345 0.428055523037963 0.485654839803615 0 0.248181954529353 0.248611345231605 0.000109413555025483 0 6.27056160865419e-05 5.82367395772994e-05 0.514084194569205 0.999766459944141 0.751568411014296 0.751140393631558 0.000151552072154531 0.000233540055858523 0.000186928840264916 0.000190024397259662 86 3601
4081 840314 1 0.2 40 "IP" "MI" 0.231391370614506 0.483613411919292 0.204774980029327 0.427531021684581 0.227355979475384 0.226631011276355 0.487798507208554 0.4791741020541 0.198116686535125 0.205018631950826 0.422922592520899 0.432999823245564 0.685378361366245 0.483326308125442 0.607910298515279 0.428033141478316 0.469582615157987 0 0.248074474162479 0.240597852655972 0.00113985733145632 0 0.000741494534302229 0.000630087577614176 0.529134125297174 0.999703013228672 0.750959727659444 0.758550969376625 0.000143402213382703 0.000296986771328096 0.000224303643774899 0.000221090389788373 90 3601
4082 117722 2 0.2 40 "IP" "MI" 0.241436384661447 0.496197903342669 0.201821014495289 0.414519494224112 0.222951248759749 0.225813232044089 0.483405529100791 0.48360982464977 0.198018090624888 0.200214825950647 0.42723766811913 0.428397604339652 0.690200865465285 0.487675395229231 0.600053931070824 0.423451708927007 0.55539040805532 0 0.305807132062925 0.293917950745665 0.000127950723552681 0 7.10085749140623e-05 6.78948742982693e-05 0.4443651086711 0.999701343805622 0.693911090372243 0.70580782616007 0.000116532550027031 0.000298656194378111 0.000210768989918095 0.000206328219966979 88 3601
4083 132152 3 0.2 40 "IP" "MI" 0.239959133797923 0.504441873403061 0.193413071291844 0.405953563295802 0.22483208427692 0.227053006658898 0.48424330941038 0.482598302591837 0.199038778752011 0.202310817558198 0.426407231191691 0.429477134858521 0.691844224733741 0.490263639207466 0.594762667602053 0.420786490574022 0.644192619797444 0 0.283652227511526 0.315860660003952 0.000196204996153371 0 8.49672124351442e-05 9.57349300145866e-05 0.35546964815212 0.999635920763913 0.715993177233758 0.683787484025192 0.00014152705428189 0.000364079236086552 0.000269628042281222 0.00025612104084217 87 3601
4084 561437 4 0.2 40 "IP" "MI" 0.236600160604314 0.494992689672427 0.198858582997999 0.415685325976633 0.225373763471679 0.226685652747876 0.484569290609388 0.480737357428443 0.199180718147967 0.203626769772974 0.426017347070625 0.431332516505711 0.688659576823868 0.486610364549494 0.601666070918939 0.424510368728284 0.583305182470564 0 0.278783860794542 0.291809814017706 0.000156562980045896 0 7.94754113843049e-05 7.98539791292553e-05 0.416340004675997 0.999496347963946 0.720721865414986 0.707740660678276 0.000198249873393344 0.000503652036054149 0.000414798379088179 0.000369671324888033 87 3601
4085 607222 5 0.2 40 "IP" "MI" 0.232771253929358 0.485304508682421 0.204449528579479 0.4257337402792 0.22694961645541 0.227198616208479 0.487193572483942 0.481037435609683 0.198103508902509 0.203776061580035 0.423262091311855 0.431064174395028 0.686919486593247 0.484280185789366 0.606329099062022 0.426930063174225 0.479515052362894 0 0.269715998549959 0.251645446907656 0.000123260005577551 0 6.08389867709188e-05 6.18786268752186e-05 0.520188481671048 0.999692646241197 0.729983763905828 0.748053241111406 0.000173205960481051 0.000307353758802917 0.000239398557441702 0.000239433354062084 83 3601
4086 544362 1 0.3 40 "IP" "MI" 0.235743072307422 0.487258098956708 0.205219689595061 0.423712884970965 0.224766501334214 0.224969295643962 0.485131785477992 0.478928577911334 0.198064073445071 0.203748063836409 0.425292480887073 0.43323723948368 0.685478869285599 0.48360193491872 0.607031826876541 0.427594733342948 0.51149857586355 0 0.266605923453834 0.263247827469716 0.000188081943023348 0 0.000115341454199389 0.000102477544267163 0.488029574667367 0.999568817721188 0.732940064653436 0.7362995247003 0.000283767526059168 0.000431182278812184 0.000338670438530619 0.000350170285717291 87 3601
4087 378906 2 0.3 40 "IP" "MI" 0.240518786504976 0.50991652337281 0.18892265752906 0.400261335998523 0.222640645578158 0.227304747399033 0.475616471898715 0.480458444998349 0.204716766875455 0.20438474369475 0.43514431677027 0.431560167513046 0.690464179482166 0.48849826853422 0.598024168099266 0.422497724454007 0.678521493239868 0 0.329614397196869 0.34373256142921 0.000156968940308283 0 9.15256108098678e-05 8.4550702965944e-05 0.321228895539133 0.999723603945841 0.670099589207008 0.655997156094349 9.26422806911674e-05 0.000276396054159073 0.00019448798531386 0.000185731773474376 88 3601
4088 44265 3 0.3 40 "IP" "MI" 0.226850091764157 0.466642605019591 0.216733980643097 0.445223605782456 0.228133987185279 0.222946882158916 0.490809681295843 0.471475823702777 0.195957659699688 0.208775198421253 0.419409971494914 0.440986908378645 0.677930961108352 0.475892748078708 0.621466838764038 0.435644720440375 0.322904380244469 0 0.162424498394412 0.161727303513235 7.34761898231002e-05 0 3.92902101634526e-05 3.75670867032236e-05 0.676839610932419 0.999716040220474 0.837293655271119 0.837998808086145 0.000182532633288856 0.000283959779525771 0.00024255612430496 0.000236321313916445 88 3601
4089 71907 4 0.3 40 "IP" "MI" 0.235767786588459 0.483080355433254 0.209031061849364 0.427976206993497 0.223425422713574 0.222392359150747 0.482817675965365 0.473954741569194 0.198852842721261 0.205867887908588 0.427599406528161 0.438312269023052 0.68158556845278 0.479740983244857 0.613751792479212 0.431516604601556 0.502551329990188 0 0.246191426929233 0.254044679590494 0.000126193814287412 0 7.00264747114057e-05 6.64701052310756e-05 0.497142715657732 0.999555887554955 0.753400513481673 0.74557072718413 0.000179760537792274 0.000444112445045325 0.000338033114382682 0.000318123120145184 85 3601
4090 873821 5 0.3 40 "IP" "MI" 0.236975664466144 0.484031043911448 0.209373564081792 0.427001093465962 0.221286793218107 0.223080171051058 0.479265920289913 0.477301592016257 0.199971002258856 0.203425954370838 0.431085737682636 0.434870359779 0.68134262873531 0.480010760809387 0.612770520711485 0.431183520784567 0.506471988650062 0 0.283952761400407 0.26886848243458 0.00015286942394032 0 0.000100473583231355 8.59840320923572e-05 0.493228309785161 0.999747036981464 0.715746666498087 0.730846740358345 0.000146832140836754 0.000252963018536123 0.000200098518274671 0.000198793174982696 87 3601
4091 682427 1 0.4 40 "IP" "MI" 0.233797471516364 0.49046535762785 0.200645598952634 0.420369294399411 0.22443426377711 0.223930567931111 0.479723652357853 0.472667885314323 0.20263156423077 0.208557953836106 0.430965339609777 0.43965464408516 0.682162303224586 0.48077474310381 0.61183511701951 0.430519273709875 0.550582923167754 0 0.261894077243262 0.274308351010942 0.000143493789823475 0 7.92627434725581e-05 7.51070452076228e-05 0.449091164271056 0.9996182894661 0.737754337197847 0.725338915196353 0.000182418771366861 0.000381710533899714 0.000272322815417587 0.000277626747497403 89 3601
4092 146628 2 0.4 40 "IP" "MI" 0.238775489841007 0.486444298722759 0.208639357615905 0.424514879202657 0.222516833430504 0.221520483957847 0.481898262364004 0.473733107350842 0.198767301843883 0.205273113102432 0.4283948035683 0.438542043877593 0.682812807229357 0.480523029441935 0.612679772562219 0.43066199109731 0.520068673065374 0 0.255259828384803 0.264426948366627 0.000155628943946147 0 7.40787297934264e-05 7.83802899928147e-05 0.479635769943436 0.999731950074439 0.744451417126508 0.735288678161982 0.000139928047243654 0.000268049925561387 0.000214675758895117 0.000205993181398174 87 3601
4093 186796 3 0.4 40 "IP" "MI" 0.233320423808753 0.489671801523521 0.200836081897113 0.421116050554255 0.224050329355688 0.22463592799441 0.478412331549097 0.473652086729417 0.203234802503003 0.208190744643832 0.431922183951463 0.438576335304558 0.68200668115885 0.480372596812605 0.612261629043948 0.430754912513629 0.563869897636011 0 0.274139327146471 0.282758763175573 0.000155988844244485 0 7.79185597458454e-05 7.89078261639129e-05 0.43585444959284 0.999706299955986 0.725563544678086 0.716952566678213 0.00011966392690385 0.000293700044014285 0.000219209615696585 0.000209762320050069 87 3601
4094 554812 4 0.4 40 "IP" "MI" 0.234520130772846 0.481612391076411 0.209453580870033 0.429527456573909 0.223123862351544 0.221419778563073 0.481905646674621 0.471526259334804 0.199394321998154 0.207254407935152 0.428458988332901 0.440822268310136 0.679063771687464 0.478143146318002 0.616102310803339 0.433153389884808 0.48390639737415 0 0.227003892446455 0.241017828373221 0.000112213016925235 0 6.39312290060722e-05 5.95724419017135e-05 0.515696284427166 0.999333306529285 0.772390376651912 0.758428312816761 0.000285105181758264 0.000666693470715172 0.000541799672627596 0.000494286368115746 86 3601
4095 332279 5 0.4 40 "IP" "MI" 0.22340399986888 0.46327887354772 0.216647375995074 0.448592431825424 0.227961173099822 0.220956588500275 0.487552833145209 0.464937521675398 0.198479395267187 0.212986715916796 0.422523120802392 0.447655472017897 0.672321761468976 0.471575015314496 0.628113487179057 0.439956506329802 0.327418690359075 0 0.143894778202178 0.156344536409603 6.20673422659664e-05 0 3.24617962943351e-05 3.13419097995798e-05 0.672366419366168 0.999704641264035 0.855833331437961 0.843394618175616 0.000152822932490964 0.000295358735964633 0.000239428563567281 0.000229503504981062 87 3601
4096 483439 1 0.5 40 "IP" "MI" 0.231883821676307 0.482988756246139 0.205717281695114 0.428064387049096 0.223338751449198 0.221994003384052 0.477528347148841 0.468882080477865 0.20339848247138 0.210193012888982 0.432830042821483 0.44347682680526 0.677216576509557 0.476284261515897 0.619308777055476 0.434983338112456 0.501197825015832 0 0.261056266166865 0.256918272194758 0.000100188612239535 0 6.30978716511563e-05 5.49367338352342e-05 0.498563083718248 0.999713733813973 0.738657280453707 0.742811523671412 0.000138902653680495 0.000286266186027093 0.000223355507776919 0.000215267399995007 87 3601
4097 790601 2 0.5 40 "IP" "MI" 0.23526461158352 0.4867373128489 0.20525505483929 0.42413283522595 0.221983030605372 0.221174775430486 0.476384765927634 0.469097427501345 0.203154276315115 0.20918078870461 0.434074312304785 0.443239959508594 0.678422417619378 0.477297920646963 0.617590119859015 0.433931773182029 0.546322643816413 0 0.262899207176821 0.274766873104883 0.000120931277978214 0 6.90528766663546e-05 6.43637583046699e-05 0.453429133615994 0.999699865752611 0.736794496646376 0.724948940650552 0.000127291289614655 0.000300134247388733 0.000237243300136937 0.000219822486260395 87 3601
4098 395132 3 0.5 40 "IP" "MI" 0.231797407375777 0.485845443576 0.203057048029098 0.425058055605227 0.223483437803399 0.224946867004277 0.476810735792956 0.474384169589279 0.204146639181906 0.207823790277458 0.433505899023229 0.43784841193989 0.680227712183454 0.478795806899474 0.615027477488463 0.432366029359539 0.529395509987885 0 0.29553662346274 0.277757204292744 0.000116500367882429 0 8.31939161308332e-05 6.71258017501127e-05 0.470362653775528 0.999753084149894 0.704196202062283 0.721990911340823 0.000125335868705309 0.000246915850105783 0.000183980558846908 0.000184758564682002 82 3601
4099 731128 4 0.5 40 "IP" "MI" 0.232189583070102 0.477360602883667 0.211290537967763 0.433915963628091 0.221928003540436 0.220514579004858 0.47733051130264 0.467912894467319 0.202363786321249 0.209739195957173 0.432994107331262 0.444489229401309 0.674632165615395 0.474004861775257 0.623393520246185 0.437342087577631 0.451431337761219 0 0.234528861441801 0.231882943797927 0.000203123166724851 0 0.000117028048634735 0.000108096378855347 0.548195402059298 0.999641229622197 0.765070200880528 0.767739518855217 0.000170137012758685 0.000358770377803369 0.000283909629036554 0.000269440968001157 88 3601
4100 100409 5 0.5 40 "IP" "MI" 0.233157542789522 0.488966130298155 0.201436967594985 0.421898339970983 0.222557811555492 0.221723786153493 0.476079835389995 0.468071906512784 0.204123795109706 0.210741749390904 0.434400213131406 0.444319022794591 0.677439140498507 0.47751497435306 0.616302512095594 0.433742531166086 0.551242743176171 0 0.251025301259924 0.271403402730355 0.00021916364600135 0 0.000129262884911307 0.000117557729277371 0.448429860152234 0.999750211237963 0.748649859419612 0.728295587162101 0.000108233025593519 0.000249788762037191 0.00019557643555243 0.000183452378265919 89 3601
4101 569725 1 0.6 40 "IP" "MI" 0.226054612284202 0.466976470834845 0.215401084360316 0.444564161889042 0.222120290522394 0.218325884570431 0.474704695275999 0.460080268976048 0.204816357849066 0.214994978380054 0.435551147739357 0.452485556110868 0.666500787377026 0.467028026974629 0.635212420589436 0.444439924594514 0.411121263339947 0 0.205936337087134 0.206902149538441 0.000136509126130594 0 9.99534244483976e-05 7.90468179643082e-05 0.587579307411591 0.996082619711806 0.790607286280995 0.790219324426752 0.00116292012233066 0.00391738028819411 0.00335642320742265 0.0027994792168426 89 2820
4102 778825 2 0.6 40 "IP" "MI" 0.232321353649765 0.483898632603908 0.205229184007027 0.42705560184225 0.221813184154067 0.22122611383114 0.474122620079775 0.467386128256288 0.205119311858796 0.210866024468203 0.43636101483984 0.445015376402368 0.675360651634971 0.474974462391064 0.621214520334027 0.436315955015825 0.533430046318657 0 0.273333773937369 0.272651866726962 0.000165645872619763 0 0.000106593180154673 9.17834809751859e-05 0.46373706517901 0.993293521709001 0.722192849618432 0.722702922138371 0.00266724262971278 0.00670647829099937 0.00436678326404429 0.00455342765369156 88 1262
4103 226728 3 0.6 40 "IP" "MI" 0.228641919838907 0.474280685852569 0.211025130530261 0.437118327222891 0.222230755929117 0.219221477166478 0.475401701730599 0.462614875614979 0.204354430327456 0.213449473084843 0.435059992782206 0.44991242245087 0.670094152934502 0.470552667489855 0.628829033942561 0.440924358895101 0.432141658208339 0 0.214323301867591 0.217458078780985 0.000133722048246269 0 9.47261351896592e-05 7.65906810784534e-05 0.567500484264446 0.999646098307083 0.785291974483197 0.782176579824035 0.00022413547896906 0.000353901692916908 0.000289997514021994 0.000288750713901732 91 3601
4104 486310 4 0.6 40 "IP" "MI" 0.232458335313075 0.485082755461386 0.2043617921398 0.425842563256222 0.219040902882974 0.220154760250606 0.467789582066534 0.464731639431625 0.20839092029868 0.212332088195718 0.442801061716517 0.44764136732359 0.671653998446655 0.472405851284924 0.625084800634198 0.438900646320709 0.53488029494177 0 0.28048741428197 0.276473349387636 0.000136902911923551 0 9.01163820526802e-05 7.67742080832746e-05 0.464612092187082 0.999173552559672 0.718726245915187 0.72282332088896 0.000370709959224638 0.000826447440328349 0.000696223420790891 0.000626555515321004 87 3601
4105 758767 5 0.6 40 "IP" "MI" 0.225936436756148 0.471831543276896 0.210675433933567 0.43955766407975 0.223326948374535 0.219603134156993 0.474911824060734 0.460823428012758 0.205722278027223 0.215517375027057 0.435420223030416 0.45171588992845 0.668866519287676 0.468970515079458 0.631915086987847 0.442462817104073 0.43863379225091 0 0.211597133008787 0.217557016678762 9.54151081288852e-05 0 7.42476246767597e-05 5.65970313082017e-05 0.561113907840985 0.999705787333862 0.788089398605934 0.782156588369364 0.000156884799976378 0.000294212666138083 0.000239220760603118 0.000229797920565744 88 3601
4106 358 1 0.7 40 "IP" "MI" 0.233305284134944 0.480335536290053 0.209448881647126 0.430904163931157 0.221803199135785 0.218207887773804 0.475943187835262 0.462010895674871 0.203484122206165 0.213029887046386 0.434524236062809 0.450532014414202 0.673316371044533 0.472611185702765 0.625962890899677 0.438818055639855 0.463705654694984 0 0.214256428101395 0.229861650273479 0.000114227322478255 0 9.54075344141389e-05 7.0460222399941e-05 0.536041117997473 0.999735121839716 0.785429154265702 0.769861419222954 0.000138999985065056 0.000264878160283808 0.000219010098489733 0.000206470281166919 89 3601
4107 812966 2 0.7 40 "IP" "MI" 0.232563536695298 0.478962296574318 0.210332762893049 0.432289241825079 0.220989551410374 0.218724710323544 0.474436796677113 0.463479122114298 0.204011032460216 0.212160053859097 0.43589239955952 0.449024755368904 0.672277798429215 0.472104995160387 0.626503849212361 0.439270008785796 0.470696883826163 0 0.230532980032803 0.237569713692706 0.000148717060525522 0 0.000293592386509597 0.000146945796608863 0.528989251331237 0.999708244120369 0.768941705441663 0.762054843015852 0.000165147782074408 0.000291755879631148 0.000231722139024086 0.000228497494833675 87 3601
4108 41720 3 0.7 40 "IP" "MI" 0.22427119418396 0.468341535122456 0.212396436313093 0.443102242403153 0.221912314765228 0.217948255149903 0.471427877339386 0.456768059800729 0.207577129403244 0.21773638421201 0.438936926609697 0.455855038718882 0.66413176409909 0.465273800140365 0.637709949928347 0.44621787954443 0.427343746827734 0 0.20178014626392 0.210446076569038 9.42205969682934e-05 0 7.28997852380152e-05 5.57311419023099e-05 0.570522123555535 0.988205492976169 0.788687265351217 0.781761401133215 0.00203990901976291 0.0117945070238308 0.00945968859962447 0.00773679115584447 89 2577
4109 278509 4 0.7 40 "IP" "MI" 0.218105855969055 0.447534545703139 0.227072049275089 0.464859318066992 0.224387389830948 0.214438134411361 0.478920608454966 0.450432359125561 0.203010266204118 0.22041150992631 0.43135142872852 0.462408537323121 0.656931380211364 0.458534245219882 0.650493825405517 0.45332613174498 0.229377140873169 0 0.111176988203841 0.112713545269548 9.47119893849923e-05 0 0.00015632039621279 8.26206171915041e-05 0.770249690960103 0.999292226793453 0.887998039846275 0.886651810313346 0.000278456177342498 0.000707773206547481 0.000668651553671397 0.000552023799913907 90 3601
4110 265850 5 0.7 40 "IP" "MI" 0.237868614009242 0.497415431941266 0.197714927890562 0.413133903659429 0.218866940726433 0.221633444178804 0.468766788246518 0.469323666967704 0.207230654247727 0.209438473498071 0.441627034543772 0.443018399559919 0.678368998914479 0.47838369921637 0.61438405563636 0.43271982030871 0.606235466173216 0 0.295312404688012 0.308052573485683 0.00015806259889931 0 0.000100511045423064 8.80067176019383e-05 0.393428881598588 0.999441934645571 0.704226694321703 0.691498723064681 0.000177589629296544 0.000558065354428568 0.000360389944861795 0.000360696732033264 87 3601
4111 361256 1 0.8 40 "IP" "MI" 0.239377275796348 0.493193314454646 0.202719254797526 0.417293728245308 0.215295054222409 0.213946206993318 0.463097814642545 0.455325439964538 0.209094002021727 0.215131310581168 0.447800435009444 0.457333665304249 0.668618537012075 0.47062620493473 0.626944567400421 0.440724109337799 0.639907935386295 0 0.269438531253591 0.314235238528136 0.000217416670545535 0 0.00015496022084287 0.000127116167206762 0.359747436730125 0.99958428524391 0.730064041617378 0.685348126646025 0.000127211213034234 0.000415714756089674 0.00034246690818806 0.000289518658631554 92 3601
4112 812193 2 0.8 40 "IP" "MI" 0.22722706837447 0.472232948470891 0.211483620067645 0.439065343404383 0.221046065991368 0.215608429480282 0.47120909395164 0.453669253733562 0.207057375459149 0.218451015751537 0.439262258317767 0.459050977321045 0.66388156384612 0.465507224985184 0.636992011278331 0.446002693025772 0.474873903985542 0 0.198793327840799 0.226908095824223 0.000691220744944687 0 0.000318031242493488 0.000339613812810645 0.524265350494645 0.999682755275014 0.800613601775282 0.772499241742277 0.00016952477486875 0.000317244724985663 0.000275039141425335 0.000253048620690304 86 3601
4113 247356 3 0.8 40 "IP" "MI" 0.227727199062304 0.470336610096713 0.213853243637874 0.440949861953752 0.218082624686062 0.214341661427156 0.466511955038261 0.452793722659573 0.208535355256502 0.218005919673349 0.443897357798163 0.459913456859922 0.660151485175521 0.463008666514035 0.640394518567724 0.44847215669235 0.478850986979732 0 0.225676833401282 0.238202820043002 0.000126135098849196 0 0.000123137429390607 8.34529883082301e-05 0.520870175859632 0.999661522239716 0.773923610987016 0.761459373935946 0.000152702061786616 0.000338477760284168 0.000276418182310545 0.000254353032743939 86 3601
4114 390970 4 0.8 40 "IP" "MI" 0.226994227136412 0.47652117905448 0.207253682449172 0.434683572934154 0.220271420298914 0.21647660473647 0.466759295635368 0.453197025290379 0.210296198703476 0.219757038586555 0.44363433133224 0.459508709949921 0.663742252171795 0.465282619883873 0.637306919739204 0.446164724742577 0.496567412850249 0 0.226929201419478 0.243403981015402 0.000148468379505118 0 9.60572412832271e-05 8.19928617897566e-05 0.503109580764018 0.999689109973938 0.772718005684723 0.756267306368064 0.000174538006227759 0.00031089002606171 0.000256735654515502 0.000246719754743737 84 3601
4115 409168 5 0.8 40 "IP" "MI" 0.226044381362088 0.470308215302653 0.212464421629534 0.44130675851088 0.22319331232141 0.217261466909171 0.47577950700555 0.456343983281787 0.204825297096986 0.217522428184827 0.434517299040112 0.456354526857608 0.666499160592669 0.467205165384934 0.634812146911347 0.444348639259419 0.385869322737151 0 0.175368560873677 0.187979217949829 0.000106003040840796 0 0.000140888075633561 8.19124248553932e-05 0.613718227497258 0.999331506977655 0.823919639756186 0.811424886639766 0.00030644672475066 0.000668493022345347 0.000570911294503421 0.000513982985549426 89 3601
4116 498410 1 0.9 40 "IP" "MI" 0.232061340794509 0.48824285064236 0.201076907902268 0.422538412065331 0.21804936482354 0.214927373424957 0.463855212892332 0.451718184443727 0.211061505089904 0.219716116772033 0.44689725700747 0.461192387190923 0.665038079043007 0.467741745656742 0.631854529764205 0.443754300272788 0.588143894465538 0 0.23060466436901 0.278859006015475 0.000238689336600375 0 0.00130242556508182 0.000505019523809093 0.41113074446545 0.998882883550897 0.767398769737176 0.719874754803387 0.000486671732411101 0.00111711644910263 0.000694140328731374 0.000761219657328463 89 3601
4117 283742 2 0.9 40 "IP" "MI" 0.227620040927652 0.470604523448234 0.213607585396416 0.440841480541928 0.21766751265896 0.212980497158478 0.465375541262403 0.449385031675728 0.209174550857646 0.219976480757853 0.445065433874938 0.463501372796817 0.65826805074509 0.46159870502002 0.642758617011915 0.450007067030899 0.441567555905811 0 0.21220608982466 0.221056584681014 0.00047777666742654 0 0.000879198703565334 0.00044977089575303 0.557773685814719 0.999562612246368 0.786546815775526 0.77816719966592 0.00018098161204254 0.000437387753631674 0.000367895696248865 0.000326444757312041 77 3601
4118 558857 3 0.9 40 "IP" "MI" 0.219850877548571 0.456607545047464 0.219720099957452 0.455389924168081 0.221629548190585 0.21240878444014 0.470126216870482 0.444284242168009 0.20845358836795 0.224416152541318 0.440210176246914 0.468787796307879 0.653889210179296 0.456681693414881 0.65258984086672 0.455140671398157 0.326326479233071 0 0.146513785364444 0.157385951512773 0.000175821248509621 0 0.000364026670250583 0.000177605045736257 0.673130717584225 0.999216092614762 0.852579600451034 0.841871238708603 0.000366981934193806 0.000783907385238373 0.000542587514271512 0.000565204732888167 87 3601
4119 753092 4 0.9 40 "IP" "MI" 0.233334312168252 0.481104463403781 0.208675851635944 0.429826481574921 0.215222562880347 0.211681949632957 0.462316982419761 0.449320680334048 0.209813581360362 0.218735441341096 0.448495076993634 0.463601710773886 0.660238824681556 0.464226199128467 0.637224874337402 0.447336645220621 0.541990695816376 0 0.233286704600557 0.265676043419477 0.000494143232809324 0 0.00055142314021025 0.000351125344487246 0.457226388695777 0.999055775248176 0.765375621962066 0.733309985431633 0.000288772255038258 0.000944224751824408 0.000786250297166799 0.000662845804403023 91 3601
4120 323234 5 0.9 40 "IP" "MI" 0.229876547754837 0.471092578124641 0.215194820028127 0.440308221873102 0.217394209490462 0.211311374768739 0.467036220396927 0.447590793787349 0.207558946535835 0.220051884656721 0.443685959372146 0.465453336511774 0.658582132014038 0.461716419475891 0.642805651220683 0.45002260893313 0.446011665981774 0 0.184534342494779 0.214642060338739 0.000131506766724627 0 0.000526689781324287 0.000215219719853757 0.55361376368618 0.999479601807425 0.81446653515616 0.784734305345337 0.000243063565321087 0.000520398192575089 0.000472432567737313 0.000408414596070172 90 3601
4121 558914 1 1 40 "IP" "MI" 0.224184324984787 0.465343327087504 0.215439218779432 0.446206875071775 0.219799863591408 0.213045588702624 0.468145150140528 0.447575277634209 0.20865869196364 0.221942356751689 0.442379879746837 0.465622063259304 0.657029777278819 0.460078705061572 0.646040267494761 0.451697869573815 0.417905702702038 0 0.178262266380458 0.200305550878575 0.00106232772473254 0 0.000745910661224892 0.000604285601416324 0.580849086323599 0.999580398060934 0.820627491933517 0.798769175893303 0.000182883249629702 0.000419601939066352 0.000364331024800647 0.000320987626705746 89 3601
4122 834624 2 1 40 "IP" "MI" 0.231783554088687 0.489431254112747 0.199696634652647 0.421242794659277 0.214605322577349 0.211973676644588 0.456359387790325 0.445013466180941 0.214816629443605 0.223495914917764 0.454390159629934 0.468446030756445 0.658362553310624 0.463323890759852 0.638009179014016 0.448322096171071 0.598546439696646 0 0.246245608339254 0.288804610574011 0.000320094373243039 0 0.000715518697391837 0.000343022091121383 0.400785269394786 0.998935221696278 0.752357075123536 0.71016182663772 0.000348196535324512 0.00106477830372175 0.000681797839818553 0.000690540697148084 86 3601
4123 451661 3 1 40 "IP" "MI" 0.230435596872297 0.479430020679313 0.207695747061792 0.43161567893079 0.215954494402796 0.212718203866422 0.460934434098218 0.44819784187546 0.211693656613283 0.220933863839173 0.449768719526729 0.464928288207955 0.659108295141515 0.462695934025097 0.640323267514249 0.448943606356322 0.518044614102409 0 0.231847359622449 0.255295984621607 0.00120052053941038 0 0.00190453199833803 0.0010339476505318 0.480612239157404 0.999636020975774 0.765959878602429 0.743407629967918 0.000142626200777165 0.000363979024225565 0.000288229776784287 0.000262437759943825 89 3601
4124 780446 4 1 40 "IP" "MI" 0.238565843650943 0.489635354224346 0.205304620927309 0.421033114697567 0.213234334351691 0.210242436629883 0.459497708656671 0.447957616030294 0.210382870354439 0.218705322943775 0.451462337490635 0.465381772846235 0.662042614632518 0.465876059070877 0.634392814225523 0.445779736584164 0.620945155552135 0 0.253227593566487 0.303072411643256 0.000269059146525891 0 0.000521833704600911 0.000262615674147288 0.376170316833954 0.994415837791948 0.742838089116808 0.69283594520637 0.00261546846738448 0.00558416220805208 0.00341248361210438 0.00382902747622635 84 658
4125 691252 5 1 40 "IP" "MI" 0.227207944121098 0.466807508603838 0.216626448434711 0.44466128371569 0.217897279758287 0.210655384497822 0.466385762844812 0.444911357020638 0.208569323041869 0.222074100793155 0.444303289652963 0.468330463101056 0.655760608377207 0.459215426197002 0.647269872269735 0.45259813591514 0.443282271515026 0 0.18685249343134 0.213449400366374 0.000253585190592192 0 0.000654884641590554 0.000298581849504184 0.555129177020294 0.99463401415561 0.808021307785114 0.782567973709593 0.00133496627408808 0.00536598584439029 0.00447131414195624 0.0036840440745285 87 1252
4126 351902 1 0 50 "IP" "MI" 0.24206312137351 0.504940098655752 0.194607461018744 0.405590514237729 0.225848934365258 0.230285957459837 0.488889582393096 0.492059004282312 0.195977131636781 0.196641419390003 0.421933601800497 0.419764890809821 0.698198013198605 0.49517337294982 0.587226012045529 0.415893569678481 0.601618842768582 0 0.315562403225813 0.312191216349839 0.000141634229178878 0 6.84487501913917e-05 7.15706136983404e-05 0.398132957258285 0.999766633743325 0.684196346235546 0.687567685720917 0.000106565743953455 0.00023336625667527 0.000172801788449644 0.000169527315545646 85 3601
4127 743747 2 0 50 "IP" "MI" 0.237560262669075 0.501003389394917 0.194400021677391 0.409642103289051 0.22610013724055 0.230009840620422 0.48625309288914 0.487679259320416 0.198548691922374 0.200278016573032 0.424616124973114 0.42420872591386 0.693670240530046 0.491450417713764 0.593226730172797 0.419695697268429 0.57021539367746 0 0.302152926755952 0.29504643718077 0.000141264700644195 0 7.64702376247527e-05 7.36300494335836e-05 0.429519889833344 0.999719088763956 0.697574369549853 0.704680907251547 0.000123451788551298 0.000280911236044438 0.000196233456570238 0.000199025518249992 89 3601
4128 13998 3 0 50 "IP" "MI" 0.239136066300399 0.503863335750458 0.193148547081336 0.406611754472211 0.225631288089933 0.229159555549698 0.48581019051924 0.487243434155782 0.198426584136659 0.199901455769988 0.425000405815135 0.424623560263322 0.693926909940031 0.492159873614791 0.591476586987983 0.41889957821727 0.612728207339256 0 0.316872907931343 0.315259149935825 0.00025418579527622 0 8.59299613169038e-05 0.000115747952858505 0.386861918599074 0.999570842978653 0.682717034025358 0.684324628815992 0.000155688266393913 0.00042915702134678 0.000324128081982592 0.000300473295324262 88 3601
4129 617591 4 0 50 "IP" "MI" 0.239902409172669 0.498723400463159 0.19838886412477 0.411944697135776 0.224460966484284 0.229176689310431 0.485534291705301 0.489291819582195 0.197681528419594 0.198109933411419 0.425393110043292 0.422561594465158 0.693540064967385 0.491057725158036 0.594180325955784 0.420099248573533 0.565805169038303 0 0.314127526973469 0.299148025588346 0.000184091408390494 0 0.000115674858342009 0.000101779371533434 0.43382977874411 0.9994864116414 0.685364772223387 0.700391631175065 0.000180960809196435 0.000513588358600102 0.000392025944801771 0.000358563865056252 89 3601
4130 734062 5 0 50 "IP" "MI" 0.234156546036603 0.484934058305542 0.206055677882559 0.426279721702317 0.228784277464893 0.227863416406128 0.494909434791949 0.484794089571489 0.193153487647583 0.201039932350595 0.415865567184139 0.427344741991718 0.690804239907623 0.487935787348402 0.600249097880736 0.423455053614793 0.445310297397986 0 0.221499099902613 0.224171892591159 0.000167456697449078 0 5.3355315634971e-05 7.44266111097605e-05 0.55438085538356 0.999720754648359 0.778248089968938 0.775547532504929 0.000141390521004782 0.000279245351641308 0.000199454812813731 0.000206148292802152 82 3601
4131 597524 1 0.1 50 "IP" "MI" 0.235645612788822 0.497973315578444 0.195383915572465 0.412616308993626 0.227533096163298 0.230179643572118 0.487125954063199 0.486292683121325 0.198821855580638 0.201649056550022 0.423619753669373 0.42566699519494 0.693358352524237 0.490295286641599 0.595854827703125 0.420813670212501 0.57983873896677 0 0.295686339097603 0.294903739289287 0.00012841839422205 0 6.88901032771841e-05 6.64427798504846e-05 0.419922026271122 0.999746923303137 0.704063687847835 0.704848911305824 0.000110816367886052 0.000253076696862888 0.000181082951284281 0.000180906625039183 88 3601
4132 309939 2 0.1 50 "IP" "MI" 0.241851611241486 0.498083396159074 0.200553477672744 0.412648600180358 0.226888286721823 0.226665482008821 0.493088675604391 0.485184354813279 0.193065004510416 0.199637840349524 0.417548423013202 0.426953957148866 0.695405379972129 0.491981128533877 0.593256322532684 0.419195615081893 0.556970579094559 0 0.237850296095148 0.271048004381835 0.0001414300582441 0 5.86961539817635e-05 6.82719610149848e-05 0.442765094508041 0.99968559357695 0.761834701306924 0.728654792094772 0.00012289633915557 0.000314406423050336 0.000256306443946414 0.000228931562377945 89 3601
4133 418389 3 0.1 50 "IP" "MI" 0.238129386550222 0.498747339544317 0.196893927424307 0.411908425341323 0.22322340303808 0.227799067060326 0.480101091019007 0.48399385347452 0.201377465597951 0.20164997258756 0.430761666455952 0.427964813318086 0.689151856648627 0.48748549695149 0.599921365609819 0.423682221333369 0.570877667707113 0 0.311376851177438 0.299635167618282 0.000160573375628112 0 7.21956495464087e-05 7.91951537375128e-05 0.428852257735578 0.999685953349091 0.688354055384265 0.700080794626166 0.000109501181680798 0.000314046650908961 0.00019689778874989 0.000204842601813983 89 3601
4134 360237 4 0.1 50 "IP" "MI" 0.231572322765272 0.481387812642428 0.207081926508069 0.429936295307811 0.228874693115148 0.227191108628518 0.493053820180982 0.481501969557779 0.194783236583604 0.20342690425363 0.417410445173446 0.430687283867546 0.687638124508938 0.485014303597143 0.605292067345303 0.426327163184053 0.431120345426586 0 0.215485995679281 0.216526645978421 8.61438803073671e-05 0 5.44118095587927e-05 4.70151612765225e-05 0.568632377544663 0.999619344372031 0.784201918509584 0.783160315353955 0.0001611331484434 0.000380655627969129 0.000257674001576434 0.000266023506347655 89 3601
4135 14577 5 0.1 50 "IP" "MI" 0.2374225590639 0.493591065519183 0.200942195240226 0.417302616628893 0.227382809531333 0.227687717037921 0.49186008831263 0.485216736270812 0.194613585416813 0.20052656083724 0.41881670760358 0.426877349427207 0.692493085633154 0.490042455440858 0.596082341494278 0.421189300743546 0.51612090002062 0 0.248908929563121 0.258697054429555 0.000141131007638943 0 6.99340677259401e-05 7.13547616971316e-05 0.483595824424388 0.999735427967161 0.750817585665483 0.741029034014303 0.000142144547352964 0.00026457203283928 0.00020355070366967 0.000202556794445207 90 3601
4136 596737 1 0.2 50 "IP" "MI" 0.242393194765385 0.506974581248834 0.193072511482708 0.403473813134064 0.223757824781959 0.226844036690418 0.482381936996348 0.482617290603817 0.199751100032875 0.202065893356491 0.428370313330235 0.429436528282572 0.692995056237762 0.490578606244284 0.594889504872074 0.420513522885794 0.625626789222727 0 0.285793852585039 0.31160004777908 0.000136393104230952 0 5.95496017230345e-05 6.70289973231196e-05 0.374147043490116 0.999734088748259 0.713953721545145 0.688152305878967 8.97741829256994e-05 0.000265911251741133 0.000192876268092996 0.000180617344629386 89 3601
4137 679666 2 0.2 50 "IP" "MI" 0.235854451211888 0.48789092969801 0.204740019513381 0.423099739023558 0.225062999366803 0.226052029534207 0.485890361127521 0.481200185081711 0.19779116362039 0.202643606336248 0.424716839406882 0.430906734866543 0.686969480112898 0.484811630717275 0.605174789470019 0.426433206765967 0.506495630061691 0 0.267708645388553 0.261852680218121 0.000135580629691343 0 7.332500981667e-05 7.06409674130733e-05 0.493226550334754 0.99975225474133 0.732023261521574 0.737882561995635 0.000142238973863534 0.0002477452586699 0.000194768080056529 0.000194116818830667 89 3601
4138 499923 3 0.2 50 "IP" "MI" 0.240631035784282 0.500113193394646 0.197689928389567 0.410529489545378 0.225699848379074 0.227620949253027 0.48803837792999 0.485181388286521 0.196418299914922 0.200462187251811 0.422472338906145 0.42688020734399 0.693951833416384 0.49094049494356 0.594570415556301 0.420140440646847 0.571097428534365 0 0.265790367947067 0.284806394363323 0.000720640124936574 0 0.000253397229866863 0.000332487003633527 0.42807263725185 0.999768761677878 0.733774936188616 0.714688458810491 0.00010929408884869 0.000231238322121753 0.000181298634450351 0.000172659822552639 88 3601
4139 13610 4 0.2 50 "IP" "MI" 0.227136764680031 0.46603555247058 0.217689218405654 0.445905730877975 0.229439179262872 0.224296587069622 0.494655135985213 0.475090144519061 0.193702068098938 0.20667563137335 0.415507696220466 0.437322912913639 0.680872531012525 0.478092017246332 0.618066917877941 0.433437726138794 0.291820166477902 0 0.157415067321078 0.149499157032101 6.94954396406866e-05 0 3.97757051109869e-05 3.63557617354118e-05 0.707927934473049 0.999751508432307 0.84232535154343 0.850247559881674 0.000182403609409066 0.000248491567693103 0.000219805430381081 0.000216927324489601 88 3601
4140 306924 5 0.2 50 "IP" "MI" 0.239481047476262 0.493371563997598 0.20280173068336 0.417471967205601 0.221985983470279 0.224292663927726 0.479736149492193 0.47838653004427 0.200441742818487 0.203562856672546 0.43090725866667 0.433712995470733 0.685759694874267 0.483747681017887 0.606806330174392 0.427455118470315 0.545799061724773 0 0.279552582005825 0.281583932347287 0.000143320097792233 0 7.00375379317973e-05 7.28382326359401e-05 0.453901404342184 0.999655798047849 0.720127936473893 0.718095512971279 0.000156213835249994 0.000344201952151043 0.000249443982350251 0.000247716448797742 90 3601
4141 395567 1 0.3 50 "IP" "MI" 0.235319486547103 0.487015031074925 0.2050403847836 0.424045175985084 0.224782649170711 0.225699396964582 0.483862907861931 0.479333450469816 0.19910376740728 0.203983010833134 0.426546898367921 0.432817140764513 0.685801532682396 0.483232954923312 0.608127163024014 0.427984031086911 0.482627393005929 0 0.266307506767159 0.25305241146387 0.000108143814221885 0 6.225389653218e-05 5.7551497603559e-05 0.517129419590251 0.999737700465776 0.733435249566522 0.746693503874002 0.00013504358959833 0.00026229953422421 0.000194989769786998 0.000196533164523727 87 3601
4142 137094 2 0.3 50 "IP" "MI" 0.234660531052963 0.482784896888164 0.208405442486696 0.42836430662054 0.22433824009124 0.223842390042315 0.484145894075616 0.476288269805979 0.198457753731693 0.20509419567928 0.426216579640796 0.435965115180939 0.682841161186517 0.480849146017106 0.611957391897669 0.430417687776272 0.466853131041684 0 0.235685092796829 0.237604890147452 0.000120030574147939 0 5.80177567703675e-05 6.02446156492377e-05 0.532867207660014 0.999711926174514 0.764030881653297 0.762111252468395 0.000159630724153804 0.000288073825486064 0.000226007793103499 0.00022361276850428 84 3601
4143 458861 3 0.3 50 "IP" "MI" 0.236743092778795 0.493137624160415 0.200701299721997 0.417606621797187 0.221986518180304 0.223686934156571 0.477610196270206 0.475060798091755 0.202348347703307 0.206103583047911 0.432991497150599 0.437163413560737 0.682416545115669 0.481794168204933 0.609153230473215 0.429404392117508 0.572081686315924 0 0.279535420913006 0.289565243326795 0.000162022446531849 0 8.17309622195486e-05 8.28495493351184e-05 0.427642986418448 0.999746644548095 0.720199618780044 0.710169995065921 0.000113304819096439 0.000253355451904771 0.000183229344730287 0.000181912057949716 89 3601
4144 107085 4 0.3 50 "IP" "MI" 0.229869358907153 0.47606154829816 0.210560985738834 0.435459043878379 0.228446183678897 0.224014234759669 0.491681266387448 0.474035157392305 0.195455545350682 0.207373467219136 0.418564527356787 0.438353588508964 0.682329777345719 0.480272174219814 0.613389998308652 0.431130486328144 0.384372007218066 0 0.180480886975096 0.188911466169956 7.87598200088283e-05 0 4.05479767743305e-05 3.98801787425228e-05 0.615285894675886 0.99902489764275 0.818702914740841 0.810379116234892 0.0002633382860388 0.000975102357249761 0.000775650307289114 0.000669537416408783 87 3601
4145 498988 5 0.3 50 "IP" "MI" 0.235491287610226 0.485582979874236 0.206593840565712 0.425550838153289 0.225230651576282 0.222729868286391 0.486357259617821 0.473830608207029 0.197455406683725 0.206381453921757 0.424187497493308 0.438499695301133 0.683451807472899 0.481716907565532 0.610430701171195 0.429632228365373 0.490454003145063 0 0.211304006509505 0.237761478086668 0.000115783551726467 0 5.49238776300016e-05 5.77733665069919e-05 0.509285825344719 0.999709656064584 0.788407001078411 0.761959005842685 0.000144387958490879 0.000290343935416423 0.000234068534453329 0.000221742704140202 88 3601
4146 674251 1 0.4 50 "IP" "MI" 0.232893294200256 0.486339587524713 0.203613650453465 0.424676982649228 0.224760856268519 0.223174491141634 0.481328956186253 0.470930285901581 0.201347667236317 0.209422122498233 0.429003938808436 0.441427438705463 0.680828641610409 0.479286515800959 0.614383440188015 0.431962584822162 0.521190738916527 0 0.219495252776316 0.249958519448784 0.00015732100791751 0 6.12942198178766e-05 7.38225458959676e-05 0.478541466138558 0.999791060946232 0.7802783762274 0.749806727485142 0.000110473936998099 0.000208939053767745 0.000165076776466625 0.000160930520178474 87 3601
4147 650677 2 0.4 50 "IP" "MI" 0.233876159210422 0.494472009556669 0.197030074624108 0.416256945824928 0.226590966873015 0.226375462159711 0.482909674685748 0.476326593045423 0.201584727005068 0.207369501140677 0.427523283291395 0.435899300138668 0.686842588243149 0.484334929535112 0.605984302769853 0.426806635192259 0.56739065270201 0 0.25932252287626 0.278245992777538 0.000205605045568326 0 0.00033352159078607 0.000179834792345173 0.432300786435495 0.999778585788764 0.740172208049046 0.721409374143929 0.000102955816926682 0.000221414211235796 0.000171747483908193 0.000164798286188239 87 3601
4148 178087 3 0.4 50 "IP" "MI" 0.231634426376543 0.479307337185053 0.209054598398115 0.431992671881537 0.224433340113611 0.221966254149168 0.481864348092708 0.469804294667931 0.200505775036813 0.20933155941624 0.428378276762061 0.442581185467079 0.678034020639322 0.476782991096109 0.618891932851169 0.43453895787406 0.456731699158445 0 0.221013083313925 0.228288343927638 0.000148991985614275 0 8.15577633842638e-05 7.75689586899483e-05 0.542971788609724 0.999745306423584 0.778693934255594 0.771430148012753 0.000147520246217134 0.000254693576416084 0.000211424667096441 0.000203939100919155 83 3601
4149 278575 4 0.4 50 "IP" "MI" 0.240793414983457 0.508428754987001 0.190465512365902 0.401810569095932 0.219925669875447 0.222520863710797 0.470381883477311 0.469962014290563 0.207095178658446 0.209729477139489 0.440751190357052 0.442338056185077 0.683239948569701 0.482792956778512 0.607290168163837 0.428442030410594 0.679926786387833 0 0.276892170368198 0.328525524604739 0.000233551483991812 0 0.000213904226965916 0.000151626210452702 0.319735738150728 0.99966525278209 0.722635501484101 0.671093860161076 0.000103923977447151 0.000334747217909888 0.000258423920734305 0.000228989023731804 90 3601
4150 822124 5 0.4 50 "IP" "MI" 0.233063949913466 0.482938762336887 0.206988245672355 0.428116996337048 0.223045321899513 0.22268231872369 0.479208863526951 0.472078951673721 0.201659358331821 0.207881029243303 0.431111646418261 0.440183358449666 0.678791590536669 0.477883510362578 0.616528633247479 0.433340157491833 0.511067050461378 0 0.259001526954165 0.260211751573307 0.00019369768566949 0 9.44778684469682e-05 9.74128504634022e-05 0.488610453255085 0.999760290672048 0.740721265459212 0.739507850022142 0.000128798597867527 0.00023970932795226 0.000182729718175909 0.000182985554087513 85 3601
4151 33303 1 0.5 50 "IP" "MI" 0.232945180485237 0.48507370155538 0.204716907429011 0.425893854792809 0.224174397213603 0.223396032869485 0.480056000864113 0.472433639470331 0.202032518517548 0.208250885359506 0.43046099197058 0.439855227006702 0.680515610568326 0.479050647859093 0.615000311306065 0.432216589311005 0.522788463260196 0 0.260219622795707 0.264145514471022 0.000118270549720024 0 6.30023271741842e-05 6.11148604496756e-05 0.476983697419471 0.999770297378251 0.739537548667634 0.735621109384238 0.000109568770613265 0.00022970262174946 0.00017982620948487 0.000172261284289807 88 3601
4152 641556 2 0.5 50 "IP" "MI" 0.237312920248755 0.497623107671685 0.197154918230053 0.412890237305916 0.220829021833683 0.224987940619909 0.472967705186123 0.476819973041465 0.20537505226488 0.205622983296286 0.437676401756144 0.435309317493906 0.683129882702347 0.482363032529693 0.608152953791219 0.428739743907899 0.61037760842777 0 0.323896499108145 0.317905856758405 0.000147483319749702 0 7.57181833097522e-05 7.59766809776703e-05 0.389372864357217 0.999714881879384 0.675851123626421 0.68183212493959 0.000102043895262798 0.000285118120615832 0.0001766590821237 0.00018604162102689 88 3601
4153 339190 3 0.5 50 "IP" "MI" 0.236334874377804 0.48754402870709 0.205441733007663 0.423381454670198 0.223432298906035 0.222160773209185 0.48093169890851 0.471969506015374 0.200488428853383 0.207506301613727 0.429522130446224 0.440345902139565 0.681927946493023 0.480013202852312 0.613436463474773 0.431227714054759 0.523126166260422 0 0.24696290753038 0.261472724732374 0.000147075871718181 0 6.83893080193852e-05 7.31722234425265e-05 0.47660160614292 0.999744778652493 0.752775909223103 0.738264227488374 0.000125151724939834 0.000255221347507146 0.000192793938497526 0.000189875555809526 87 3601
4154 193036 4 0.5 50 "IP" "MI" 0.233812557081602 0.495818679835579 0.195813997299626 0.41478725194738 0.224403934133506 0.225275096684 0.479044024424765 0.474854393301108 0.203108668061289 0.207745753748906 0.431347258123764 0.437395254562867 0.683491587899108 0.482995616790343 0.606668419109821 0.428099107969265 0.592010584648221 0 0.275428921385541 0.292701881229683 0.000140346238351744 0 7.4931817838291e-05 7.25681041550683e-05 0.407726242407908 0.99963336659426 0.724222434240244 0.706972696577753 0.00012282670551884 0.000366633405740016 0.000273712556376298 0.000252854088409019 83 3601
4155 791643 5 0.5 50 "IP" "MI" 0.23228826663893 0.488793499589406 0.200775264895992 0.422176741719031 0.224968090231876 0.222768165978106 0.480170634710453 0.469003121190361 0.202624554301904 0.210862398782997 0.430298874395459 0.44341289725078 0.680024522848912 0.479129139308756 0.614262217980893 0.432168943060383 0.520554140427173 0 0.217553972435601 0.248723200642012 0.00053714597266282 0 0.000232930506491525 0.000259420223712438 0.478774443544431 0.999745773650279 0.782012732076083 0.750821691472321 0.000134270055732805 0.000254226349720684 0.000200364981824453 0.000195687661953704 89 3601
4156 4449 1 0.6 50 "IP" "MI" 0.231439576346376 0.491783373674453 0.19747489515585 0.419069484864662 0.222084387143463 0.222540934062445 0.471191042506853 0.466504953571755 0.208155740353258 0.213005525951456 0.439311479506427 0.445889510181138 0.676064897552284 0.47622894711535 0.618636161460563 0.43503475997732 0.556160800325754 0 0.255382726300559 0.2737417612656 0.000140405514755743 0 6.81242824656552e-05 7.03109381325446e-05 0.44357542725999 0.999747155051953 0.744350297249166 0.72599701165453 0.000123366899500209 0.000252844948047056 0.000198852167808874 0.00019091614173738 85 3601
4157 417481 2 0.6 50 "IP" "MI" 0.23127399765144 0.471006384668663 0.216592791661769 0.440463426793441 0.22052945434608 0.219421108905836 0.475075982020502 0.466498054418517 0.20310700833096 0.210015718947836 0.435197212606946 0.445901055316468 0.671224560903357 0.47062389244808 0.629715518940565 0.440770937677933 0.413308011672369 0 0.240250240694602 0.220870608046043 0.00015823847724712 0 0.000100208951066475 8.72504474834289e-05 0.586365495447851 0.999736583126592 0.759440993893521 0.778829430110544 0.000168254402532941 0.000263416873408105 0.000208556460810152 0.000212711395929959 86 3601
4158 385377 3 0.6 50 "IP" "MI" 0.231954510943482 0.483142668031929 0.205613999216769 0.427895171615034 0.221532607549519 0.221281534105129 0.472832287872738 0.466729191785178 0.206023226992927 0.211515368805957 0.437657429391297 0.445630047770425 0.674768652598129 0.474091898822687 0.623152595015652 0.437213742021361 0.512905255766654 0 0.26606550458261 0.26317165766528 0.000242632839574042 0 9.31238355470146e-05 0.000113752060342692 0.486640079534567 0.999425752585503 0.733379648723732 0.736301464201195 0.000212031859204782 0.00057424741449706 0.000461722858110218 0.000413126073182394 84 3601
4159 857714 4 0.6 50 "IP" "MI" 0.234512168274289 0.495741428146856 0.196493110093249 0.414880029438329 0.222639809244802 0.221979233600598 0.474026754343028 0.466629185912373 0.20601794961751 0.212327719654843 0.43645445357979 0.445777299376137 0.679131211119689 0.478550252404155 0.614838779365602 0.432633099990366 0.594621045761625 0 0.25122144423592 0.286667920544255 0.000172816060024402 0 7.16234267932122e-05 8.2859922499129e-05 0.40507263819031 0.999697371362412 0.748477594675672 0.71302872925783 0.000133499988040707 0.000302628637588196 0.000229337661614065 0.000220490275416358 86 3601
4160 529241 5 0.6 50 "IP" "MI" 0.233620833838497 0.480332287338437 0.209657045625454 0.430782928819004 0.220306924198836 0.218460598194415 0.474353113820916 0.464283308073121 0.203476877820964 0.211118668880133 0.436030482390943 0.448193017756991 0.672388356231747 0.472856950576563 0.62425259232655 0.438477771801209 0.506252337237599 0 0.237147128632122 0.252640725590153 0.00017325220544961 0 0.00010362279548044 9.37651247585115e-05 0.492861600816622 0.998094123388432 0.76107501872733 0.745848614414376 0.000712809740329047 0.00190587661156782 0.00167422984506735 0.00141689487071216 88 3541
4161 540950 1 0.7 50 "IP" "MI" 0.231998024725453 0.479009130507623 0.209596272313117 0.432145900170613 0.222092101166117 0.219898490817566 0.476330928405017 0.465845840984147 0.203345675700899 0.211088015488962 0.433971050206047 0.446609331145936 0.673988616709136 0.473550432488174 0.624029963502979 0.437764920069581 0.493326926480345 0 0.23974249324609 0.247812980121714 0.000141765790089977 0 9.21054586986254e-05 7.87903590729336e-05 0.506325681803667 0.998803398483978 0.759491327658672 0.751422790213325 0.00020562592589812 0.0011966015160219 0.000674073636539362 0.000685439305888077 88 2704
4162 312271 2 0.7 50 "IP" "MI" 0.23691602825129 0.496858415901518 0.197581450573513 0.413641150650881 0.216289932299302 0.21967291396486 0.462598470424757 0.464633911645275 0.210687386003374 0.211980011574881 0.44810299948778 0.447713057110444 0.672878874515452 0.474582918896682 0.620248848151767 0.436608497630229 0.630181685426366 0 0.299663885822952 0.318523883515109 0.000184053193336837 0 8.26348601594584e-05 9.14321061646971e-05 0.36951771182523 0.999692194621908 0.700022477780769 0.681168926064877 0.000116549555067635 0.000307805378091921 0.000231001536119303 0.000215758313848751 86 3601
4163 153121 3 0.7 50 "IP" "MI" 0.231325364033653 0.480553371708347 0.207630025523122 0.430642424290347 0.223586527959374 0.220959585023992 0.478231866775356 0.46633713558367 0.202949772316874 0.21160181361195 0.432063394313962 0.446128145253721 0.675871477017019 0.474809880076258 0.622181611451947 0.4365225770025 0.478527538371991 0 0.228015219839749 0.238119324822528 0.00118822590461713 0 0.000271478492152689 0.000494847870547164 0.520157519006008 0.999736216644855 0.771503027305891 0.761186387875706 0.000126716717383017 0.000263783355144657 0.000210274362208114 0.000199439431218791 88 3601
4164 61431 4 0.7 50 "IP" "MI" 0.224537218137135 0.46846756717608 0.212566793639305 0.442916623746321 0.222788060120719 0.22050186727105 0.474558729262806 0.463545249643067 0.205576132058671 0.213844764171647 0.435653685326991 0.4489471766225 0.667827145528904 0.468641389608834 0.631987689869624 0.442733476236477 0.44401044572139 0 0.230875251537181 0.225494637661459 9.56218119416034e-05 0 6.51130419313595e-05 5.3642941355823e-05 0.555748942520708 0.999713803726125 0.768822321676968 0.774229135339464 0.000144989945960473 0.000286196273874652 0.000237313743920113 0.000222584057721705 87 3601
4165 731727 5 0.7 50 "IP" "MI" 0.237498451600414 0.492423912659584 0.201950887024769 0.418257152359954 0.21930924595118 0.221593516626685 0.470623176880096 0.47084440833596 0.205907530377396 0.207984155379111 0.439750402782621 0.4414503962057 0.678401214178278 0.477898049906297 0.615842572781277 0.433224472458119 0.588785345493742 0 0.307984489314761 0.305946752251088 0.000131479950083241 0 8.06537200606404e-05 7.22010322755528e-05 0.410978477554303 0.999755040733293 0.691771190867671 0.693811559992801 0.000104697001871625 0.000244959266706545 0.000163666097507415 0.000169486723834898 88 3601
4166 414225 1 0.8 50 "IP" "MI" 0.23556954145046 0.488748702788845 0.203612702537428 0.421965097542251 0.217218572667022 0.217852500857076 0.465681860505951 0.461559510521515 0.208500174846705 0.213113000810626 0.444748589358284 0.450958820706094 0.670640614974558 0.471925278790611 0.625225878194759 0.43930311271788 0.588215587650537 0 0.27270329142924 0.294358928588191 0.000127059431896111 0 9.69880373573161e-05 7.59693348776627e-05 0.411534677879253 0.999656348811851 0.726949803239981 0.705329199543073 0.000122675038314325 0.00034365118814955 0.000249917293421669 0.000235902533857868 84 3601
4167 236433 2 0.8 50 "IP" "MI" 0.238283442916925 0.496450811334912 0.198948545725272 0.414102115786753 0.217513171207014 0.21885744420694 0.464998268502486 0.463318153044375 0.209169349330083 0.21238025190554 0.445345672368386 0.449184724035555 0.674654058330879 0.474861767430199 0.620498146960895 0.436277757692741 0.621867468119328 0 0.290186845413693 0.312622166203733 0.000187590327873196 0 0.000223029865345794 0.000138321938413777 0.377853265537404 0.999725518836963 0.709399874149694 0.687056580956012 9.16760153950734e-05 0.000274481163037335 0.000190250571267197 0.000182930901841385 82 3601
4168 300138 3 0.8 50 "IP" "MI" 0.239031660935873 0.496521743945513 0.199523545221244 0.414104279597534 0.218103383439502 0.219442763661487 0.467673493593786 0.465630576513919 0.207446937645555 0.210824174733067 0.442725107564631 0.446872315758698 0.676577808036862 0.47653842521923 0.617794657599865 0.434645087820757 0.59154837732185 0 0.291697622046645 0.302594412057914 0.000160995986670757 0 0.000103637828480907 9.02294371987095e-05 0.408173302734505 0.999759189288718 0.708012696981066 0.69713572579727 0.000117323956974392 0.000240810711281637 0.00018604314380824 0.000179632707617539 86 3601
4169 239552 4 0.8 50 "IP" "MI" 0.234402737460783 0.490125070878941 0.201394344760784 0.420608156497133 0.219885609257705 0.219196634590869 0.469970539980044 0.463057820154166 0.207056853734834 0.212977942870367 0.440657372221439 0.449465629670382 0.673484981309357 0.474270247918734 0.621429141365986 0.437034143449164 0.577147818665821 0 0.268030860869349 0.287417641222705 0.000246783204092445 0 0.00014819041498487 0.000133844626208727 0.42246766754318 0.999521232106022 0.731454582728138 0.712124593676693 0.000137730586906704 0.000478767893977993 0.000366365987528268 0.000323920474393384 82 3601
4170 557064 5 0.8 50 "IP" "MI" 0.233878681712726 0.479424417231373 0.210887445716574 0.431707513887246 0.217283486899617 0.217816949029255 0.467526678600044 0.463265224115149 0.206830989907256 0.211459494773913 0.442911817765531 0.449223559152891 0.668979117641597 0.469985757330948 0.629177930397742 0.441376780109883 0.506315566970894 0 0.272163172057287 0.26516372614081 0.000141567404116636 0 9.17762554317919e-05 7.9246724226364e-05 0.493344586349592 0.999552148614183 0.727397227055745 0.734428765311109 0.00019827927539784 0.000447851385817285 0.000347824631535337 0.000328261823854673 85 3601
4171 30592 1 0.9 50 "IP" "MI" 0.226251092709254 0.463998015783895 0.218565338230829 0.447700860791994 0.22094960935552 0.215468995704098 0.473001335337123 0.455052437218292 0.205366494080886 0.217070536584793 0.437425599847906 0.457772257694565 0.662669697768873 0.463775934285428 0.641002368896508 0.447890508573863 0.382617742704477 0 0.188586049072393 0.191989276918789 0.000122996318179604 0 0.000171091214521671 9.76692232742703e-05 0.617077933180258 0.999709705571455 0.810991166835362 0.807672520108081 0.000181327797084755 0.000290294428545175 0.00025169287772287 0.000240533749854952 87 3601
4172 103092 2 0.9 50 "IP" "MI" 0.227220453860854 0.478429167304958 0.205860214536469 0.432655385342563 0.219691938339073 0.217972118340799 0.466269370635005 0.456913863610739 0.210467904206901 0.217810812861363 0.444278993926768 0.455837451640444 0.664884510540726 0.466975644359808 0.634138931604733 0.444500188476391 0.503638093341881 0 0.236592080243292 0.249226376948276 0.000470296789929145 0 0.000777857469387603 0.000415517067996676 0.495730693016726 0.99944835122411 0.762286880449606 0.750007988881076 0.000160916851463735 0.000551648775889959 0.000343181837713963 0.000350117102651704 88 3601
4173 591416 3 0.9 50 "IP" "MI" 0.230170125092187 0.478493751162918 0.208461106980307 0.432729332055072 0.220727972902272 0.217253647465336 0.471955592115258 0.458401474823864 0.206066978527956 0.21561142642927 0.438428092886899 0.454292930414506 0.668151745459795 0.469443221576617 0.630139511937533 0.442003582042499 0.47337750296168 0 0.216488356595648 0.233144270160443 0.000101539398909783 0 0.000105661859671256 6.92962447744807e-05 0.525590107037821 0.995622995960843 0.779643081397851 0.763793452210701 0.000930850601588825 0.00437700403915699 0.00376290014682962 0.00299298138408161 87 2344
4174 551959 4 0.9 50 "IP" "MI" 0.235689704588717 0.488650527598941 0.203930677981799 0.422125927475595 0.213291201980277 0.214160995711574 0.458137735327556 0.45479673850272 0.211888442512211 0.215995666906941 0.452885965237706 0.458070860245629 0.663141902280568 0.467198522718789 0.631814787400951 0.444363291897389 0.586842382259286 0 0.268909234999155 0.294404122473171 0.000193294719336802 0 0.00027456813283849 0.000157152942236031 0.412866186510288 0.99975411508926 0.730628164126781 0.705263773978895 9.81365110889428e-05 0.000245884910740357 0.000188032741225453 0.000174950605697286 88 3601
4175 129997 5 0.9 50 "IP" "MI" 0.226445576813006 0.473049827867829 0.210058851353885 0.438228546692237 0.22046341690871 0.216498040643205 0.469040239873554 0.454624561856483 0.208584736368514 0.218562361900259 0.441586095270229 0.458312591050307 0.663407034364921 0.465379868532375 0.637205949622658 0.44624857130461 0.469209074145648 0 0.2092142367516 0.228207395075605 0.000125889729815003 0 0.000275872453714336 0.000133035502407037 0.530531034014012 0.999722085521734 0.790274762945547 0.771444661783815 0.000134002110524526 0.000277914478265616 0.000235127849138414 0.00021490763817381 88 3601
4176 792904 1 1 50 "IP" "MI" 0.221739806886223 0.453185257316082 0.225159507114845 0.459004661452401 0.220765097464185 0.212174096225917 0.472397334307175 0.44719486741437 0.20558174289625 0.22136051304093 0.437799020881774 0.465914373596262 0.654679000576325 0.457153162562588 0.652101763052025 0.454704214920898 0.271329934881758 0 0.134954565367584 0.135771403945079 0.000289101638757834 0 0.000558480066007122 0.000279227819758456 0.728110361491758 0.999631295158451 0.864131467185251 0.863618208709175 0.000270601987725495 0.000368704841549376 0.000355487381158007 0.0003311595259872 81 3601
4177 110726 2 1 50 "IP" "MI" 0.2234587942943 0.462633300356132 0.217343939130684 0.449087206819165 0.221123848557594 0.214513856192245 0.471587388193894 0.451048669828163 0.206740485541708 0.220080086795232 0.438840008981405 0.462105189855047 0.65909649904414 0.461462907567302 0.644164511467624 0.450323150149577 0.378993050287874 0 0.174360711514948 0.18527401377596 0.000210692112900257 0 0.000268812310149509 0.000159004613309622 0.620623221937435 0.99967970895016 0.825092413896403 0.814310362785343 0.000173035661790627 0.00032029104984018 0.000278062278498945 0.000256618825387994 88 3601
4178 27610 3 1 50 "IP" "MI" 0.227262633846419 0.473766288464286 0.210185154002157 0.437566977667482 0.218584909769309 0.214292611766249 0.465680393368953 0.45073577637834 0.209870584783355 0.220121046273904 0.445047957360821 0.462361909099675 0.660140155381977 0.463221572703901 0.640176785059416 0.44851229926008 0.461231984727901 0 0.20327112273083 0.224440350289719 0.000129548235763579 0 0.000251165737479795 0.000126157434248156 0.538141443629719 0.999383673423914 0.795938347488584 0.774883150276271 0.000497023406616108 0.000616326576085548 0.000539364043106459 0.000550341999762343 89 3601
4179 851913 4 1 50 "IP" "MI" 0.230521274414037 0.471130431472861 0.215961935732497 0.440278885483768 0.214135895160566 0.210567605945968 0.461042615996598 0.447245278300305 0.209955351751343 0.219714379497062 0.449705270551113 0.465871990007059 0.655224775520572 0.459691656458525 0.645631666980901 0.452080460901456 0.472194853369495 0 0.206921686467438 0.232217132956108 0.00027197757255464 0 0.000489349697944661 0.000252944800657367 0.527327157202651 0.999420272701994 0.792078731997076 0.767103626869761 0.000206011855299177 0.000579727298005644 0.000510231837540678 0.000426295373473325 89 3601
4180 578815 5 1 50 "IP" "MI" 0.230285964868855 0.480437502090884 0.206788604508981 0.430722947701773 0.215176337188925 0.212052760210935 0.459794408326309 0.447476539795138 0.212132897120607 0.221176914168563 0.451031993614733 0.465967721468363 0.657515062268714 0.462426350652665 0.640098415798151 0.449397442128572 0.542302234000521 0 0.228213633832993 0.262781670451775 0.00013621944931043 0 0.000314696119659387 0.000149202793547367 0.457419994382543 0.999703004792058 0.771236269697991 0.736846219512752 0.000141552167625978 0.000296995207942207 0.000235400349356912 0.000222907241925188 79 3601
4181 650261 1 0 60 "IP" "MI" 0.239816796893305 0.506833424661632 0.191124901595763 0.403527034641979 0.225480442526679 0.229654986073375 0.483960231843169 0.486890142910012 0.200026985960741 0.200674856710979 0.427166748104178 0.425008232124152 0.694952225493359 0.492426006300737 0.591826744267483 0.418712094652384 0.640498225034373 0 0.309281864610102 0.322592970781238 0.000178759184063339 0 8.78194535902417e-05 9.05298900068947e-05 0.359226556111188 0.999736536391825 0.690438481030388 0.677134168961219 9.64596703762204e-05 0.00026346360817523 0.000191834905920295 0.000182330367536363 91 3601
4182 687472 2 0 60 "IP" "MI" 0.234846005698065 0.496556810871584 0.196039868901196 0.414175569060561 0.22876386171365 0.231150062795458 0.490933044447883 0.489338788964484 0.196696421374026 0.19979883374564 0.4199460686179 0.422561189907902 0.694759930207173 0.492084228871453 0.592535124020863 0.419098325550945 0.549772446551386 0 0.296554886446658 0.284343765750961 0.000200111411089321 0 9.44598938145919e-05 9.90140763071569e-05 0.449895045226734 0.999655412482708 0.703098446376938 0.715315035577085 0.000132396810789898 0.000344587517292085 0.000252207282589158 0.000242184595646331 91 3601
4183 115398 3 0 60 "IP" "MI" 0.235449262494914 0.493803060761401 0.199158465230181 0.417106431139805 0.227746775940548 0.229781283291631 0.489714963648711 0.487106405856808 0.196884091172677 0.200626818320764 0.421109053422935 0.424858420613248 0.692977321727093 0.489979468883796 0.596669374723621 0.421266497463387 0.511830532627509 0 0.279378297758667 0.266399586853497 0.000135775132150216 0 6.97243806134902e-05 6.92145319001706e-05 0.487905255798081 0.999756567181869 0.720371685425841 0.73334774240811 0.000128436442259836 0.000243432818131323 0.000180292434878111 0.000183456206492716 89 3601
4184 855279 4 0 60 "IP" "MI" 0.237591411813605 0.49402739999374 0.200648970868055 0.416780934091384 0.225734978197899 0.226641892130804 0.487724280698132 0.482519025711664 0.19682531003306 0.20198417250114 0.423070569906556 0.429549763946541 0.689968282142308 0.487934089787716 0.599458453402255 0.423299455800661 0.557098464636016 0 0.256017875064069 0.275726666116197 0.000155967299892206 0 7.2731188499559e-05 7.75402338713037e-05 0.44251622700409 0.998827631705167 0.743066172531832 0.723455915875527 0.000229341060002354 0.0011723682948332 0.000843221215599287 0.000739877774405585 89 3601
4185 13611 5 0 60 "IP" "MI" 0.235401104107691 0.498723864578929 0.194659962688356 0.411966066976046 0.228697744794107 0.23125716910022 0.490407025520617 0.488972165664849 0.197103577600275 0.200252621719993 0.420396275083661 0.42298479188372 0.695356018002017 0.492476520686857 0.592016162008624 0.418686805113461 0.569848602301476 0 0.282009494890532 0.286456161424046 0.00123323394464029 0 0.000528717190029941 0.000592804828935403 0.428809143983291 0.999773289254593 0.717299036339153 0.712785385190001 0.00010901977059338 0.000226710745407188 0.00016275158028476 0.000165648557017767 87 3601
4186 386273 1 0.1 60 "IP" "MI" 0.243124909973821 0.515920241243763 0.185879898273959 0.394123019129365 0.22362578375855 0.229885597586869 0.479020586123128 0.487629907241266 0.202664232264628 0.200174506348869 0.431947861301304 0.424193788940013 0.69663629131924 0.494014440615926 0.588718636887455 0.416940553144925 0.705343967894678 0 0.351872317073396 0.361100316094713 0.000161197165845416 0 7.98491748881205e-05 8.23376857596783e-05 0.29441674229741 0.999748615618331 0.647878627623154 0.638653268281867 7.80926420668198e-05 0.00025138438166934 0.000169206128561438 0.000164077937660895 89 3601
4187 716217 2 0.1 60 "IP" "MI" 0.231010820023443 0.480047003507659 0.207838194454615 0.431350670511377 0.228303087079941 0.22579837010026 0.490897247218976 0.477815608298747 0.196050190567436 0.205509027189891 0.419493809682749 0.434435620536576 0.685112277203643 0.482626359112152 0.609397412211942 0.428735841553612 0.415591181585735 0 0.204387837676302 0.20760023075186 0.000388467203900484 0 0.000113996083461753 0.000168656717327866 0.583867021246777 0.999730643108806 0.795280808033414 0.792018045809532 0.000153329963587761 0.000269356891193518 0.000217358206822389 0.000213066721280308 89 3601
4188 147811 3 0.1 60 "IP" "MI" 0.228631685045544 0.473155254532766 0.212044548893661 0.438499070208266 0.229079507133654 0.226427357180205 0.492996022885551 0.479131760132851 0.194978694815215 0.20488612965169 0.417448663106615 0.433129415030456 0.684138549359402 0.481417742889232 0.611909373360566 0.430053818875324 0.351111541523013 0 0.194847016754495 0.182059562514566 7.66566266482159e-05 0 4.07577453550801e-05 3.91587501843527e-05 0.64865875221273 0.999754797063761 0.804913107458214 0.817702187519074 0.000153049637608807 0.000245202936238799 0.000199118041935423 0.000199091216175535 89 3601
4189 159342 4 0.1 60 "IP" "MI" 0.237521797520662 0.49945203358344 0.195742297451505 0.411161954556678 0.224867293910664 0.227990705150311 0.482782462743904 0.483303694026222 0.20035019751941 0.202443768876202 0.427889806662933 0.428667087865413 0.690379796581638 0.488334440880133 0.598536263847118 0.4227610747155 0.586321484232647 0 0.299222088554295 0.300009553530493 0.000152812821165682 0 7.06051499063931e-05 7.57537615656067e-05 0.413422440899896 0.999719557109462 0.700505374273701 0.699720976089787 0.000103262046291662 0.000280442890538277 0.000201932022098116 0.000193716618154715 87 3601
4190 815888 5 0.1 60 "IP" "MI" 0.238312622636028 0.497796239354242 0.197885617052609 0.412886783130047 0.225717996434264 0.227914696522766 0.486152380485342 0.484361427666682 0.198104728971424 0.201402555109917 0.424641196975577 0.42762192765688 0.691945315593057 0.489283215060825 0.59739290113395 0.42187939262318 0.56594998117879 0 0.287253532453848 0.28919042862719 0.00015748462852501 0 7.70649362686191e-05 7.9527096790865e-05 0.433551720607468 0.998989449995352 0.711824072926761 0.710004164289526 0.000340813585216937 0.00101055000464798 0.000845329683121858 0.000725879986493163 88 3601
4191 789225 1 0.2 60 "IP" "MI" 0.237359776580823 0.497000339018702 0.197801421605637 0.413687845201313 0.225629773121937 0.227600623410113 0.48451428638931 0.482509369809198 0.199444212111711 0.202812626124397 0.426153910455548 0.42953736638987 0.690590173112873 0.487846559548361 0.600058259841745 0.423297267704747 0.574175998954537 0 0.286141883391405 0.291252001971573 0.000152542950093076 0 8.3069214151263e-05 7.97011794171652e-05 0.425567728313978 0.999773409565193 0.71360956881293 0.708503989499932 0.000103729781391995 0.000226590434807414 0.000165478581513614 0.000164307349078463 87 3601
4192 587707 2 0.2 60 "IP" "MI" 0.239062909134668 0.505956589461469 0.191278160764916 0.404392391947985 0.22243516260055 0.227437622601867 0.476124940360837 0.481387061849282 0.204206329257689 0.20365930261366 0.434804568428723 0.430573909766293 0.688935694337086 0.487683620992396 0.599143792636266 0.423405408763404 0.644760832324702 0 0.32265034078416 0.329321583870629 0.000153955166764893 0 6.97107262141837e-05 7.62135906238178e-05 0.354959076512686 0.999305982248083 0.676974849269945 0.670232832847985 0.000126135995846904 0.000694017751917361 0.000305099219680866 0.000369369690761761 90 3601
4193 474962 3 0.2 60 "IP" "MI" 0.225886488618341 0.462272537410459 0.220154313987751 0.449892711346299 0.231409007866961 0.224067339705729 0.499288012875211 0.474289185772102 0.191472000831248 0.20725677997515 0.410902456866297 0.438183972031095 0.68136283619103 0.478061972119633 0.618883094794149 0.433575068459177 0.228672099023507 0 0.126002576339877 0.117566055527678 4.60888314439576e-05 0 3.07312655367179e-05 2.54495465411361e-05 0.770972151501043 0.999505256241872 0.873525478907413 0.881992976974675 0.000309660644006073 0.000494743758128342 0.000441213487173626 0.000415517951105533 91 3601
4194 82971 4 0.2 60 "IP" "MI" 0.238992540795855 0.492969353707993 0.202829273389688 0.41783632186245 0.224509660781017 0.224959163060686 0.485559154964698 0.479977578767969 0.197564051704768 0.202729170491159 0.425255637633797 0.432133254289439 0.688461364637558 0.486020953388872 0.603122495585615 0.425231202893878 0.548660084082461 0 0.26421490051187 0.276564060982075 0.000119875494053209 0 5.36444516548076e-05 5.90910546011985e-05 0.45110631700222 0.999737078794688 0.735535048576568 0.723187389646373 0.000113723421264886 0.00026292120531174 0.000196406459906973 0.000189458316950741 89 3601
4195 131421 5 0.2 60 "IP" "MI" 0.234583793003995 0.481925555186488 0.209208034778616 0.429352067336554 0.225456854672575 0.22566076305632 0.487671002868198 0.480979797657851 0.196520719936515 0.202498202203952 0.4228836590873 0.431165063787258 0.68570141073289 0.483260825228158 0.608226956919083 0.428078048143125 0.441883206937823 0 0.245249422634793 0.231904263700177 0.000118084170607301 0 6.43980461508323e-05 6.15967868333869e-05 0.557794338567205 0.999644144038396 0.75442908982138 0.767762615782945 0.000204370324365543 0.000355855961604379 0.000257089497676397 0.000271523730044536 86 3601
4196 390559 1 0.3 60 "IP" "MI" 0.236701689031816 0.487905328219264 0.205370979633462 0.423028271068247 0.223675685947627 0.223619243762894 0.481955496104679 0.475297219115288 0.199893449591103 0.20574666848115 0.428622715587366 0.436895256151967 0.683996618742338 0.481584379054293 0.611011097705716 0.429658844207683 0.526279613216105 0 0.249719376882919 0.263517220274171 0.000105295750588401 0 4.41341552414963e-05 5.08171434181675e-05 0.473467155461675 0.999725266973374 0.750028310072265 0.73622280866963 0.000147935571631059 0.000274733026625515 0.00020817888957449 0.000209153912781205 89 3601
4197 549931 2 0.3 60 "IP" "MI" 0.233231645139872 0.488063411176978 0.202569034325445 0.423005493488701 0.224902265970677 0.226516964514967 0.481536853387979 0.478687031258266 0.201358046181115 0.205345298099444 0.428915021602142 0.433442223639703 0.684650875625515 0.482527909242474 0.609272378606005 0.428701312394535 0.491194717274031 0 0.271324549691598 0.256819427129826 0.000146776188646748 0 6.89366987307645e-05 7.27266671143594e-05 0.508533403991635 0.999719964174373 0.728401136333024 0.742905204138884 0.00012510254568654 0.000280035825626934 0.000205377276646914 0.000202642064175061 86 3601
4198 413239 3 0.3 60 "IP" "MI" 0.230495160076613 0.474033591273165 0.213113956709791 0.437548537601118 0.226087331915517 0.223212137758435 0.48710739919753 0.473295798017335 0.197505528775672 0.207295429078778 0.4233267175292 0.439033200172756 0.679794629750565 0.477824498869651 0.617914914564241 0.433641014967553 0.381405309460901 0 0.201104634437301 0.195486136591112 0.00014477731729926 0 4.95886768456596e-05 6.54220311357382e-05 0.618246986824004 0.999659585870853 0.798563105600906 0.804173652318172 0.000202926397796283 0.000340414129147021 0.000282671284947623 0.000274789059580479 88 3601
4199 257542 4 0.3 60 "IP" "MI" 0.22807038694143 0.462473548562123 0.222090807399827 0.4494733375348 0.227569891268222 0.221193603604052 0.493364512823399 0.471275229500118 0.193155690142377 0.20728132911083 0.416782681448849 0.441200480896374 0.676833881813704 0.475108773351235 0.622527826653034 0.436441436824704 0.300458649956078 0 0.148598647354438 0.150153974858405 0.000241773391461941 0 5.47445521684486e-05 9.9647488458794e-05 0.699044298672266 0.999676913595768 0.851068285911164 0.84946084641353 0.000255277980194364 0.000323086404231543 0.000278322182229631 0.000285531239606644 85 3601
4200 446548 5 0.3 60 "IP" "MI" 0.237106747048155 0.493595151153485 0.200554610755624 0.417122453361505 0.221787509528621 0.224797868291848 0.477011433676986 0.47781664074579 0.202611565904762 0.204499491335577 0.433714446641944 0.434288861609788 0.683692124868624 0.482680574190657 0.607665667995964 0.42851073862209 0.567148586283345 0 0.289221439971701 0.29126098713925 0.000397657839655646 0 0.000142770953605 0.000184485571639517 0.432096647646833 0.998754493753094 0.709692149339439 0.707715555414636 0.000357108230166289 0.00124550624690575 0.000943639735255326 0.000838971874473861 89 3601
4201 172299 1 0.4 60 "IP" "MI" 0.241365534961849 0.498886137571153 0.199339325098044 0.411694296861138 0.221639683133281 0.225081050430845 0.478167593587542 0.480156601654655 0.201394379427513 0.202638977073069 0.432410730559931 0.431887649074851 0.688086268525976 0.485668790422077 0.603372681598626 0.4254040932662 0.598845948369214 0 0.309868951689527 0.31073900199986 0.000210157787652479 0 0.000102173667104182 0.000106900497570517 0.400825200941676 0.999724431972294 0.689834031011646 0.68895978432677 0.000118692901457633 0.000275568027706146 0.000194843631723705 0.000194313175799222 86 3601
4202 727789 2 0.4 60 "IP" "MI" 0.234622709248972 0.493011376588769 0.199042679818598 0.417714001240932 0.224757126046127 0.226212769110889 0.481087880962712 0.47811021618771 0.201710321930426 0.205590178158755 0.429619032233233 0.434020751410551 0.685592604405988 0.483915784505127 0.606343179907779 0.427281626071426 0.561301333592578 0 0.276561775123875 0.282961204942218 0.000153239128328399 0 6.85659113550033e-05 7.49608681640783e-05 0.437773506275645 0.998149058122762 0.72195890965336 0.715626661307104 0.00077192100344844 0.00185094187723847 0.00141074931140989 0.00133717288251424 91 1024
4203 405604 3 0.4 60 "IP" "MI" 0.232513082841614 0.481843447179683 0.20737169895253 0.429263061456366 0.223194601713862 0.223773912018208 0.478936817826886 0.473587045036596 0.202173581007675 0.207456932091656 0.431662030331233 0.438622860558015 0.679481596573683 0.477890144017291 0.617002212051861 0.433427873239992 0.498130596454955 0 0.25532168940114 0.254369951319585 9.535325309921e-05 0 4.58503494698684e-05 4.76963675946655e-05 0.501612077139378 0.999703960545307 0.744403352483018 0.745354185844842 0.000161973152567035 0.000296039454692996 0.00022910776637228 0.000228166467978363 89 3601
4204 70630 4 0.4 60 "IP" "MI" 0.228017822923176 0.477253701337793 0.20768049014962 0.434042298450789 0.225665094113339 0.224357391225272 0.481418211020053 0.471938554339538 0.202006971941453 0.209549097380504 0.428923065302202 0.440347649952838 0.678040308261787 0.476624189041252 0.619236559471578 0.434696887946014 0.450648760819275 0 0.232640763765082 0.228488982735704 0.000138952506218321 0 5.32882489721034e-05 6.43502164264925e-05 0.549079147074975 0.99976141630478 0.767118281729679 0.771260382493572 0.000133139599531576 0.000238583695219647 0.000187666256267485 0.000186284554296879 88 3601
4205 868231 5 0.4 60 "IP" "MI" 0.228521250009578 0.469521777150668 0.215438547422372 0.442080492895781 0.223452777278271 0.22136576582273 0.480324102334881 0.468824217021703 0.201111234750212 0.209640745979748 0.430165115944036 0.443548117101836 0.673339793110578 0.472576815283311 0.626190528152332 0.438928594187736 0.382161429048008 0 0.210569098353305 0.199014917767172 8.61443542439431e-05 0 4.25823448160931e-05 4.32558916681366e-05 0.617575136564487 0.999697930199464 0.789148110064445 0.800702471758081 0.000177290033261029 0.000302069800536284 0.000240209237433907 0.00023935458307868 89 3601
4206 121070 1 0.5 60 "IP" "MI" 0.22906600097847 0.471222187079026 0.214523690081974 0.440384183585929 0.224294568869896 0.221845772510285 0.481176173028108 0.469452273714692 0.200890758164798 0.209532031730786 0.429004443944701 0.442942997344324 0.675206342358651 0.473603502556082 0.624946479977558 0.437808148597179 0.374675875729526 0 0.217494265543016 0.198605562227004 9.34730976018623e-05 0 5.10909907398156e-05 4.8506795724837e-05 0.624867973461172 0.998194756951803 0.781257674926964 0.800230103484113 0.000362677711700333 0.00180524304819739 0.00119696853927996 0.00111582749315744 84 2948
4207 288335 2 0.5 60 "IP" "MI" 0.22609897446282 0.469754866341546 0.212935459660342 0.441900673213979 0.225796737739216 0.222138641154488 0.481932372289537 0.466857267394997 0.201728646582445 0.212240977189081 0.428425250246253 0.445587704154537 0.674034353356524 0.4725324264584 0.626905083431868 0.438970411390983 0.374905872341004 0 0.188126990584557 0.187854814916986 7.93209480382984e-05 0 3.79247207044741e-05 3.9126322653134e-05 0.624679669650058 0.999517797591651 0.81141666849206 0.81169424671539 0.00033513706090054 0.000482202408348781 0.000418416202678906 0.000411812044970493 89 3601
4208 451634 3 0.5 60 "IP" "MI" 0.241295621588873 0.503202115497509 0.195365335990407 0.407093207646058 0.218426790715325 0.224039540742788 0.469007825911027 0.476471575209913 0.206787090661194 0.205036093634878 0.442014850922875 0.435591013784898 0.683761953046987 0.48291594869588 0.607188520286479 0.428213365663938 0.672539803898328 0 0.338467158027834 0.347120856704601 0.000189135846542547 0 8.50931406024424e-05 9.43111003476981e-05 0.327196176554722 0.99977395533467 0.661289018684338 0.652633935412267 7.48837004064782e-05 0.000226044665330389 0.000158730147225814 0.000150896782785037 90 3601
4209 32526 4 0.5 60 "IP" "MI" 0.228543447480719 0.477976191922991 0.207334928684452 0.433143674922392 0.223659718921123 0.223812264171262 0.477300678831985 0.471700363688196 0.203889169794876 0.209237133131472 0.433099037787105 0.440543658165617 0.676015430573105 0.475458588983329 0.620461231610799 0.435806320531619 0.492151636747005 0 0.267458583028673 0.254789285754693 0.000138085634160112 0 7.47989462938221e-05 7.14070761485546e-05 0.507580072549489 0.999744143116973 0.732269181756766 0.744945236599076 0.000130205069346248 0.00025585688302717 0.000197436268267362 0.000194070570083333 85 3601
4210 703235 5 0.5 60 "IP" "MI" 0.231029922115491 0.484504608619058 0.203632660253369 0.426492412040911 0.223919393534136 0.22434102953174 0.477803524031588 0.472562553664453 0.203705897304924 0.208948164127487 0.432607768823999 0.439704033056084 0.679290345181367 0.478057844171785 0.616286721685779 0.433179380094147 0.517990719762234 0 0.256207710336568 0.260489953081931 0.00091182678722585 0 0.00043329419134245 0.000452694955483627 0.480976053221354 0.999772363481595 0.743184750042509 0.738883419071549 0.000121400229185607 0.00022763651840526 0.000174245429580471 0.000173932891036164 85 3601
4211 689028 1 0.6 60 "IP" "MI" 0.233687322978414 0.490480614183569 0.200473936566653 0.420263879331876 0.22117847156462 0.223444837489846 0.471780305997728 0.471173672826451 0.206709638813764 0.209369329477743 0.438733787609972 0.441038085884888 0.678310632032881 0.477610385638126 0.616552904858159 0.433556491492266 0.571007886862305 0 0.28985297460314 0.291557259858435 0.000129906700550523 0 6.35897020734453e-05 6.5555169399258e-05 0.428723354255276 0.999716891807281 0.709886099020602 0.708171867564379 0.000138852181869275 0.000283108192719197 0.000197336674184856 0.000205317407787501 87 3601
4212 105636 2 0.6 60 "IP" "MI" 0.23126161181862 0.480852743999329 0.207192335245231 0.430238635984862 0.22204856122766 0.220973718633251 0.474302378424562 0.466049011761456 0.205256953311434 0.21185073671912 0.436372144143387 0.446313616958616 0.674283891679531 0.473581912478823 0.624300025275784 0.43780496822714 0.499422914865733 0 0.247672391799783 0.252195213258352 0.000141601808673881 0 6.18167674239198e-05 6.87482297262965e-05 0.500300741220067 0.999737434917346 0.752067882027305 0.747538435843656 0.000134742105526027 0.00026256508265367 0.000197909405488294 0.000197602668265691 88 3601
4213 709984 3 0.6 60 "IP" "MI" 0.233133505722218 0.488616679504257 0.201666153631909 0.42225836791383 0.221357216617672 0.223630375049974 0.471631423042011 0.471115868940671 0.207031436048913 0.209636050508373 0.438872809881906 0.441108956964156 0.678121097389865 0.476944600857143 0.618333640189195 0.43426660115558 0.543799445288003 0 0.290198391528897 0.28206836155464 0.000195227568533661 0 8.90086344324751e-05 9.62595636036464e-05 0.45581225263124 0.99969898736583 0.709475326188044 0.717592378044305 0.000193074512223361 0.000301012634169993 0.000237273648626777 0.000243000837451237 86 3601
4214 511816 4 0.6 60 "IP" "MI" 0.233743093899743 0.479512673153327 0.210741246678396 0.43168853652281 0.220215237045204 0.220186388300431 0.474187463902018 0.46827419375166 0.203556361938508 0.209039754695011 0.436197148356097 0.444051578487718 0.674144719245379 0.47383440974666 0.623337363311915 0.437479800881716 0.481815588380793 0 0.256164258208722 0.250448698462415 0.000145161746028599 0 6.43574164645699e-05 7.12680061235213e-05 0.517886204612334 0.999754379397222 0.743575771117401 0.749282791262801 0.00015304526084393 0.000245620602777714 0.000195613257412845 0.000197242268660732 81 3601
4215 151252 5 0.6 60 "IP" "MI" 0.232307970727602 0.486142698366087 0.203341067463226 0.424796696933269 0.221953159109522 0.223840632734977 0.473954792098817 0.472494666268903 0.205379439356539 0.208526116532839 0.436535277366756 0.439722933695192 0.678101762572102 0.477329400985041 0.617246623352604 0.433897084079269 0.531251372519704 0 0.287181581066324 0.276355799570625 0.000134281797352915 0 7.18451578678879e-05 6.96074422975427e-05 0.468506354523067 0.999741566930318 0.71256096430115 0.723391613591464 0.00010799115987565 0.000258433069682406 0.000185609474657808 0.000182979395613057 80 3601
4216 747791 1 0.7 60 "IP" "MI" 0.238576919591836 0.489402249815265 0.205844654735512 0.421485501413861 0.21867469892208 0.219126965635572 0.472137368713233 0.467594015115916 0.204099831936097 0.208715849217342 0.438419746204581 0.444783571857382 0.676378584149488 0.476347274775148 0.618660335888951 0.434933514493399 0.546977546814745 0 0.26187783938195 0.277176623715853 0.000160080493122827 0 6.83090540939762e-05 7.8417315531915e-05 0.452730954960828 0.99972953915126 0.73785080639671 0.722545231365457 0.000131417731303727 0.000270460848739555 0.000203045167245709 0.000199727603158602 88 3601
4217 355817 2 0.7 60 "IP" "MI" 0.231087563006378 0.485699861959252 0.202517128355371 0.425206242219122 0.221535565415556 0.222580334608431 0.47107970408295 0.468034118031669 0.207687366127523 0.21151605485797 0.439478570055615 0.444244434724722 0.675203463030365 0.474751669663504 0.621720549340864 0.436506838799613 0.54455575191254 0 0.285585669825739 0.280002227250848 0.000140870732352592 0 7.342913819472e-05 7.22855613707707e-05 0.455186810851812 0.999736071016271 0.714146949504055 0.719734920644209 0.000116566503296228 0.000263928983729062 0.000193951532011308 0.000190566543572244 88 3601
4218 207843 3 0.7 60 "IP" "MI" 0.233122281623136 0.483188696381513 0.206687243352979 0.427752126270973 0.2197206605131 0.220907398695898 0.470186672452178 0.467732429145485 0.206620676189169 0.210193242059053 0.44014808550898 0.444545672992264 0.673750340832135 0.473568097026385 0.623501161601201 0.437624391181097 0.537513266605507 0 0.291974799528069 0.281211511749437 0.00020725345102452 0 8.48279769580705e-05 9.93300663259227e-05 0.462159432476333 0.999735714956273 0.707753522675246 0.718500034425997 0.000120047467135249 0.000264285043727311 0.000186849819726719 0.000189123758240216 78 3601
4219 411196 4 0.7 60 "IP" "MI" 0.226562537284071 0.475128310716016 0.208295494899302 0.436153471391212 0.222818930531793 0.220378284237885 0.473751058965087 0.462293748447413 0.206373299553127 0.21485308246118 0.436746692467866 0.450186124755587 0.669759752053749 0.470171871259023 0.629521876913609 0.441261596098007 0.468087973919386 0 0.215449265772498 0.229069512761182 9.18508198380262e-05 0 4.97841088077676e-05 4.74214857817053e-05 0.531685318406328 0.999744874808269 0.784299812389471 0.770686345780614 0.000134856854447891 0.000255125191730706 0.000201137729223151 0.000196719972422529 90 3601
4220 423569 5 0.7 60 "IP" "MI" 0.228300156702734 0.478071787128112 0.2070466029387 0.433036688286836 0.221829590621473 0.221694839568831 0.471713890660184 0.465788700807315 0.207396326953619 0.212801075025124 0.438874886000632 0.446544502113222 0.671824586893037 0.471673744556719 0.627244004917443 0.439681236279141 0.497514649532912 0 0.267115782222167 0.256941669915978 0.000123508669294608 0 5.72988035589689e-05 6.08112509594443e-05 0.501797751773775 0.998251498357951 0.731512381579126 0.74179405227259 0.000564090024018536 0.00174850164204893 0.0013145373951483 0.00120346656047279 88 534
4221 232965 1 0.8 60 "IP" "MI" 0.22703605517399 0.469762184693732 0.213795721190494 0.441729340776976 0.220171374316871 0.217972604943969 0.470587712968017 0.459578782749032 0.20681228916225 0.215100598101567 0.439723195414959 0.452956992028119 0.665180034434831 0.466427685645307 0.635708608454311 0.445031726130098 0.434426234467572 0 0.2117894093018 0.217525315396071 9.74125589564921e-05 0 4.84539631507938e-05 4.90922530458326e-05 0.565258184130052 0.999090777809431 0.787592676012602 0.781863331809492 0.000218168843419658 0.000909222190568607 0.000569460722446939 0.000562260541390781 87 3601
4222 878560 2 0.8 60 "IP" "MI" 0.231964269289542 0.475323351925605 0.213068729099271 0.435966276608798 0.218307122701936 0.219517890985164 0.469365666838384 0.466275476892686 0.206204239313899 0.210261498382109 0.441049048466515 0.446086378359068 0.669789282976642 0.470129116662423 0.629534466795279 0.441238516839673 0.456377824008264 0 0.261270815131067 0.24338863190704 0.000103336967746807 0 6.36255776093718e-05 5.65732396763098e-05 0.543331682749079 0.999733537850558 0.738458035054605 0.756335061138585 0.000187156274910597 0.000266462149441993 0.000207524236718677 0.000219733714699597 89 3601
4223 536680 3 0.8 60 "IP" "MI" 0.230652549061032 0.488458968781131 0.199636607114982 0.422417161831178 0.220381203608688 0.221392004123438 0.466986583948929 0.463830982490551 0.210301062215812 0.21435814240211 0.443438961287478 0.448560452769447 0.672425756793158 0.472866248204254 0.624295811732904 0.438375816284149 0.556075291035117 0 0.274219174703802 0.280265216192983 0.000227546771809461 0 0.000469299506639218 0.000232369563231258 0.443577353980306 0.999740904056776 0.725119652540459 0.719313037416547 0.000119808212766941 0.000259095943223785 0.000191873249099849 0.000189376827238665 86 3601
4224 445674 4 0.8 60 "IP" "MI" 0.226925162010036 0.474128006293695 0.209414353168807 0.437051022118999 0.220548066637679 0.219826193365692 0.469177743059139 0.462067829327969 0.208486706392436 0.214534848004949 0.441364230299408 0.450380599214248 0.667299422013408 0.468275828180543 0.632435907566192 0.443125614523192 0.491007290754235 0 0.256220223341649 0.251131481912106 0.00020105886289984 0 0.000119732450419943 0.000107715389600932 0.508560943274856 0.999539611027931 0.743281562472327 0.748405383825894 0.000230707108009375 0.000460388972068916 0.000378481735603386 0.00035541887239917 86 3601
4225 42078 5 0.8 60 "IP" "MI" 0.23513135630807 0.482183379090908 0.209298985225263 0.428781618233326 0.21793117772969 0.219442856726539 0.469401044530579 0.467229204180179 0.205820097429223 0.209297161059388 0.440976547923159 0.445087376937016 0.672505390764298 0.472821429222893 0.624416243713874 0.438406534828019 0.531436737636277 0 0.284213344614021 0.278051802691836 0.000103858347791602 0 6.31696658951583e-05 5.68277266547165e-05 0.468315733617257 0.999690440008632 0.715495494425985 0.721666271596251 0.000143670398674243 0.000309559991368355 0.000227991294099596 0.000225097985258257 85 3601
4226 386885 1 0.9 60 "IP" "MI" 0.234520966591372 0.485250524525832 0.206001230950958 0.425669667604043 0.218499682857771 0.219505322467599 0.467816181172376 0.465032963837586 0.207755735410609 0.211444409627244 0.442820694395578 0.447470852723317 0.672525971916741 0.472616377121094 0.625201375988811 0.438745175262852 0.533450504711822 0 0.278729888357268 0.276418508766845 0.000124336870078366 0 7.65717823425605e-05 6.82174558175671e-05 0.466313466547894 0.999760086664892 0.721012558933681 0.723337167838747 0.00011169187020542 0.000239913335108272 0.000180980926708258 0.000176105938590568 83 3601
4227 291991 2 0.9 60 "IP" "MI" 0.229025383091717 0.473600766859151 0.211957619770252 0.437706947731047 0.220556324969968 0.218021366463761 0.471659992124107 0.460187021817803 0.206240864034606 0.214614167854761 0.438831958461344 0.452404165505551 0.667603074525447 0.468266665697346 0.632812651659619 0.443210494553868 0.455751687984727 0 0.230827824430113 0.231552745015895 0.000121149559609384 0 8.13181241936375e-05 6.8075040372233e-05 0.543978025466753 0.99970580931341 0.768864697669152 0.768156909951788 0.000149136988910606 0.000294190686590408 0.000226159776540857 0.000222269991943915 89 3601
4228 267643 3 0.9 60 "IP" "MI" 0.235311293791492 0.489996195710828 0.202285446303993 0.420693032509867 0.218174281784586 0.219280703912406 0.467230127403652 0.464546278469821 0.207968957037629 0.211668880845288 0.443140599745739 0.447831656023155 0.672766279488484 0.473792783972813 0.62192328418691 0.437361767761317 0.590013368558325 0 0.285579083405801 0.298618107325934 0.000139965009062231 0 0.000154051601106958 9.89956051515738e-05 0.409736794764117 0.99971556232189 0.714055816001944 0.701083187998223 0.00010987166849593 0.000284437678109894 0.000211048991147595 0.000199709070691418 86 3601
4229 61948 4 0.9 60 "IP" "MI" 0.235858898655284 0.491134771835312 0.201637545202832 0.419561109320623 0.218676571421207 0.218888501174475 0.468997922445633 0.464035763423371 0.20687854751714 0.211781336559394 0.441512671230734 0.448431725598071 0.673423971250966 0.47462804409541 0.620297429279366 0.436604637178507 0.587235043212966 0 0.263447683929562 0.290510746417729 0.000146467061168235 0 7.08253095697084e-05 7.41240181113436e-05 0.412499981736335 0.999626198511764 0.736218501273923 0.709166413810283 0.000118507989531233 0.00037380148823599 0.000262989486945391 0.000248715753876839 87 3601
4230 177173 5 0.9 60 "IP" "MI" 0.223003232264998 0.45932562741044 0.220015370575343 0.452574954842093 0.222467876594515 0.216705522844844 0.475279427378739 0.456080558970423 0.204655290504086 0.217258745035352 0.434915657793809 0.456593926582343 0.662176631704358 0.463234407078937 0.641929406114781 0.44837442923408 0.324823507870999 0 0.163768402027609 0.163105296131144 9.21263052624896e-05 0 5.90175611538268e-05 5.03756856340536e-05 0.674871350702203 0.999592992473427 0.835866949241095 0.836535900005717 0.000213015121535691 0.000407007526572512 0.000305631170141785 0.000308428177504435 88 3601
4231 818840 1 1 60 "IP" "MI" 0.23307298241424 0.490657654656855 0.199722321649212 0.420138741843174 0.218681116070595 0.220220820256251 0.464981612916848 0.462890998337098 0.21051424677284 0.214139924850761 0.445510718713096 0.449592618610781 0.671974918741086 0.472668685403395 0.624376493272813 0.438599794640787 0.574623578268131 0 0.270703961769621 0.287120291442912 0.00018069827855142 0 0.000101407329509783 9.56304734201936e-05 0.424949038226649 0.999463442924953 0.728782641034927 0.712388426264337 0.000246685226668633 0.00053655707504686 0.000411989865943158 0.000395651819330588 87 3601
4232 363077 2 1 60 "IP" "MI" 0.231259056818725 0.476125467558767 0.211599413882298 0.435055816870901 0.216557134232689 0.217186924970515 0.464627010799165 0.460735490426468 0.208769148304978 0.213216552773709 0.445649804980834 0.45174363807679 0.665003116021929 0.467029703790575 0.633585114960985 0.444292548643931 0.488276145011491 0 0.266819871013038 0.25647007827206 0.000120646718459388 0 7.13104650433257e-05 6.51285128088344e-05 0.511370396492798 0.999545684837635 0.732769456711765 0.743124835722114 0.000232811777252271 0.000454315162365259 0.000339361810153681 0.000339957493016869 84 3601
4233 733110 3 1 60 "IP" "MI" 0.224672466264354 0.471143983812253 0.210214210881973 0.44026707860586 0.219679070158985 0.218437680022685 0.466531393756103 0.458064404677724 0.210079690373567 0.217045628958637 0.443871896754538 0.454572690477065 0.662789216446025 0.46499379276915 0.637339530214177 0.446504261814995 0.436345439428782 0 0.240875422625921 0.227036009312715 0.000150799818159034 0 0.000152162098616512 0.000101183378703673 0.563318800468762 0.999593615122282 0.758650615892689 0.772559220822618 0.000184960284296995 0.000406384877717591 0.000321799382773232 0.00030358648596341 90 3601
4234 781226 4 1 60 "IP" "MI" 0.22709101156332 0.472985318815864 0.210751197301593 0.438354889666294 0.220323223275639 0.218945986997393 0.469610903390075 0.461011216479975 0.207604829677217 0.214689229365867 0.440572338944242 0.451556526188386 0.666360221836352 0.467682592913129 0.633045256344677 0.443692164673863 0.451500229074716 0 0.238950265844209 0.232122570393666 0.000129509571065045 0 0.000163056569393574 9.7641162284383e-05 0.548241559317268 0.999759290642457 0.760696255731455 0.767593709159757 0.000128702036950984 0.000240709357542807 0.000190421854941974 0.000186079284292983 80 3601
4235 9501 5 1 60 "IP" "MI" 0.227582024028226 0.470075466066342 0.21399827575565 0.441478013222992 0.220074217633142 0.21533738045238 0.470852883395642 0.454191615368331 0.206355886918962 0.217719635043702 0.439193691307223 0.458544478737587 0.662993622113748 0.464804640427575 0.638073797718314 0.446655550259947 0.423865037165519 0 0.182698018560111 0.204630010927421 0.000157714034345139 0 0.000217958609092625 0.000124919799148301 0.575830104571596 0.999759308291538 0.816873693304529 0.79504630037091 0.000147144228540676 0.000240691708461681 0.000210329526267638 0.000198768902520622 84 3601
4236 408945 1 0 70 "IP" "MI" 0.234617786040953 0.492614384455995 0.199463549459978 0.418263817395375 0.229720435266014 0.228730710853949 0.494582048939442 0.484766542752119 0.194313636908348 0.201841311352882 0.416123579785347 0.427318882272844 0.693068932160916 0.490391434340283 0.595618497721207 0.420845915239744 0.537802981849345 0 0.240408548574264 0.261406812411934 0.000131011442589706 0 5.3043066520399e-05 6.18571683776744e-05 0.461908608968109 0.999730227388962 0.759339589051481 0.738323019184881 0.000157397739955561 0.000269772611038134 0.000198819307734497 0.000208311234806739 88 3601
4237 778063 2 0 70 "IP" "MI" 0.235138952074831 0.499026680053107 0.194244251267171 0.411593973817859 0.229805864101085 0.230665853440496 0.492717629841522 0.487467201640815 0.196105452509594 0.2011130100107 0.41822435039307 0.424518069883469 0.695610669616412 0.492840333038381 0.591462713787464 0.418357425601533 0.575247044774994 0 0.26630616028174 0.282608118679152 0.000190252829875414 0 7.72860112438222e-05 8.98885777237621e-05 0.424446711993581 0.999748671920105 0.733422169649161 0.717115259681756 0.000115990401549332 0.000251328079895096 0.000194384057855296 0.000186733061368069 92 3601
4238 454668 3 0 70 "IP" "MI" 0.235201492592739 0.49458627528681 0.198202049724445 0.416295308126435 0.229153702007062 0.230286677889282 0.493594560635665 0.488411638848356 0.194571746553324 0.199895242227292 0.41701402615291 0.423586142552432 0.694641872489082 0.491962662907682 0.592669038505061 0.419212759859855 0.519571597115519 0 0.260009290372894 0.262038361197682 0.000117851731278398 0 5.96574390038654e-05 5.96624529495965e-05 0.480176292733431 0.999719926656688 0.739716698963375 0.737693039895225 0.000134258419771445 0.000280073343312187 0.000214353224727522 0.000208936454143121 88 3601
4239 210215 4 0 70 "IP" "MI" 0.237984707714569 0.502340621218734 0.193543745697068 0.408158343862329 0.225241466412315 0.230270662792777 0.484475418006392 0.488934376064855 0.1993147753459 0.199389369499051 0.426463760539845 0.422948264646939 0.693496836919661 0.49174800481803 0.592247890542019 0.41936919565466 0.603747739742697 0 0.311513868323318 0.310116079867687 0.000164502712579457 0 7.24767374985844e-05 8.03812523498299e-05 0.39596876305969 0.999687613108296 0.688186474271808 0.689585650075357 0.000118994485033218 0.000312386891703937 0.000227180667375003 0.000217888804606154 90 3601
4240 536409 5 0 70 "IP" "MI" 0.241821716738405 0.505670511234682 0.193798248062261 0.404827014261991 0.22752192335986 0.229621853559795 0.49336357301202 0.490356915495002 0.193508033604853 0.197617820085475 0.417383262514041 0.421619553745735 0.698965493658061 0.496306336326489 0.584924101752589 0.41477662229225 0.606909829315102 0 0.269278402889787 0.298072995497466 0.000142346208140165 0 5.37737416990848e-05 6.68272896553236e-05 0.392803126618267 0.999660059986573 0.730394789404448 0.701609646553556 0.000144697858490602 0.000339940013426988 0.000273033964066179 0.000250530659322542 88 3601
4241 211045 1 0.1 70 "IP" "MI" 0.235150074715182 0.496925533110462 0.196060553803594 0.413896269848192 0.22879136421644 0.230023565967452 0.489814946879692 0.485253734547777 0.197590849870499 0.202517173612305 0.420796938276995 0.426783680160389 0.693965004899074 0.490451622317146 0.596168577286398 0.420717865533162 0.540167481764494 0 0.259095261447547 0.268663622270605 0.000159044575654313 0 7.01381202703577e-05 7.70658382963197e-05 0.459542519397207 0.999747080784138 0.74063320409985 0.731064741131732 0.000130954262644309 0.000252919215862321 0.000201396332332347 0.000194570759366235 89 3601
4242 698847 2 0.1 70 "IP" "MI" 0.226303710704347 0.470314959676742 0.212849179108357 0.441528103578682 0.230813397253835 0.226579886456807 0.495636127982619 0.477924521159282 0.19410825925891 0.206166251190471 0.414665986383689 0.434398441185337 0.683696994414989 0.480877800534423 0.613123689557738 0.430633124618364 0.302164483924068 0 0.169490510476115 0.156451047359917 9.00084634808058e-05 0 6.1923031903579e-05 5.03913628621275e-05 0.697578237041734 0.999770321694192 0.830260386582219 0.843303677543492 0.000167270570717386 0.000229678305807655 0.000187179909763023 0.000194883733728388 88 3601
4243 217902 3 0.1 70 "IP" "MI" 0.24116373212257 0.500511054660564 0.197858971403695 0.410187999534779 0.223070081693224 0.226807714326578 0.483723862134807 0.484827578833118 0.198112424084591 0.200065003158205 0.427307194506792 0.427158678634837 0.691041528142371 0.489630035285984 0.596036398646491 0.421614841904421 0.568505681448961 0 0.280880802122934 0.290123116287 0.000143573471908543 0 6.63030512808269e-05 7.17486191774419e-05 0.431203277038254 0.999706385435377 0.718823196522879 0.709583381373719 0.000147468040876041 0.000293614564622657 0.000229698302905876 0.000221753720103685 91 3601
4244 84093 4 0.1 70 "IP" "MI" 0.240166087111007 0.504817691351214 0.193254568180017 0.405611905797046 0.225019695619163 0.227167082452315 0.484510202122711 0.482481526342389 0.199036634562961 0.202467575608 0.426386569740695 0.4295700037255 0.692352865182485 0.490447161560223 0.594758778350978 0.420688968227405 0.62711642451463 0 0.267499948695363 0.304693753967009 0.000127762616355535 0 5.43061006192184e-05 6.20123790750871e-05 0.372636528618541 0.999754538610936 0.73225734871483 0.695061142431596 0.000119284250473599 0.000245461389063577 0.000188396489187073 0.000183091222319861 88 3601
4245 833239 5 0.1 70 "IP" "MI" 0.236862521320793 0.500000341002198 0.19461552555486 0.410522329831803 0.22628334736951 0.228783848228968 0.484967530997757 0.484141874774041 0.199831847180348 0.202382376837543 0.426142354241702 0.427849610158778 0.69192971691927 0.48953291897915 0.59682974957275 0.421686478945967 0.597663569491888 0 0.290648504287628 0.300306370103943 0.000108794408222007 0 5.68216160595442e-05 5.59602480238935e-05 0.402123179015226 0.999730012393771 0.709095324205375 0.699447594021623 0.000104457084664893 0.00026998760622857 0.000199349890936979 0.000190075626410929 92 3601
4246 551806 1 0.2 70 "IP" "MI" 0.23696353941345 0.497473682755802 0.197059808625997 0.413213750792079 0.226955192936033 0.227843932276284 0.487336735050033 0.482236274108711 0.198226494239968 0.203300271147724 0.423475377467352 0.42984796975782 0.691762664625766 0.488829718321643 0.598586574013689 0.422376294780341 0.583621994880325 0 0.254677319104499 0.28348754404371 0.000151951213120156 0 6.12929857249193e-05 7.21559905827798e-05 0.416103002364342 0.999780515692585 0.745085437016345 0.716268135473837 0.000123051542212767 0.000219484307415037 0.00017595089343088 0.000172164491869872 86 3601
4247 678160 2 0.2 70 "IP" "MI" 0.237404477258855 0.499453930585425 0.195605386071954 0.411170564416275 0.225127137280815 0.227390501284373 0.482494763249053 0.480920930020816 0.200932466129282 0.204030782876065 0.428412239232909 0.431106421928492 0.689922115824043 0.48743420202133 0.600568635077302 0.423764161747453 0.583826800487555 0 0.282654863183566 0.293559205717772 0.000132256771696876 0 6.0259523674566e-05 6.52574053282331e-05 0.415881177443788 0.999356074798532 0.716890384903714 0.705980013547693 0.00015976529695977 0.000643925201467626 0.000394492389044937 0.000395523329206843 91 3601
4248 193865 3 0.2 70 "IP" "MI" 0.234183320201767 0.490300805389897 0.201097855204387 0.420622233296471 0.225498033692848 0.227085751178214 0.48406441349358 0.480741543555802 0.199719016225863 0.203967571999451 0.426427829250922 0.431341888973268 0.68676710507283 0.484821568485592 0.604784443429701 0.42635577606449 0.517780506045476 0 0.267887876444978 0.26488038687556 0.000142964845288472 0 7.37686947555701e-05 7.3070889474207e-05 0.481887322400744 0.998893510681098 0.731611802574134 0.734477189077629 0.000189206708490878 0.00110648931890177 0.000426552286132506 0.000569353157337285 86 3601
4249 757071 4 0.2 70 "IP" "MI" 0.23056456121175 0.478112203738267 0.209177274739539 0.43317867008938 0.225903979764501 0.224602671736387 0.48591612014706 0.476062931188501 0.198462331680904 0.20601765142312 0.424724183070218 0.436131629730472 0.681071212712639 0.479755061571043 0.613657257843563 0.431635005786393 0.442340986767946 0 0.234694111660972 0.227231743720936 0.000105446264062987 0 4.79178433848482e-05 5.15207999882371e-05 0.557415224554531 0.999767471766875 0.765074802072676 0.772532388766314 0.00013834241346019 0.000232528233125032 0.000183168422966864 0.000184346712760855 90 3601
4250 874513 5 0.2 70 "IP" "MI" 0.237532338669043 0.504376524862377 0.191446902276972 0.406206615160702 0.226332706861981 0.229503875277654 0.484892358867346 0.48490426443084 0.199891927223723 0.202367062677521 0.425951599985985 0.427116815630325 0.693368920808678 0.491177420013995 0.593705892178215 0.419985239545059 0.591097337558738 0 0.276475753387423 0.293430772138093 0.000135208096968872 0 6.43557462356362e-05 6.74886560761144e-05 0.408630787603938 0.999751633373566 0.723272995575569 0.70631187741396 0.00013666674035539 0.000248366626434217 0.000186895290772303 0.000189861791870737 90 3601
4251 56290 1 0.3 70 "IP" "MI" 0.240228908841801 0.500610110505478 0.196926317672995 0.409971573886437 0.224057871666 0.227287819242879 0.482481893140616 0.483600557728873 0.199863636069239 0.201541971621149 0.428267331228102 0.428416778628208 0.69157459975068 0.48879393708688 0.598331925363383 0.422329019655505 0.592604793907265 0 0.289125861509929 0.300315146545746 0.000290520263078895 0 0.000111812917799957 0.000137390399187492 0.406998342525338 0.999754331919428 0.710583006826057 0.699371866417409 0.0001063433043183 0.000245668080571957 0.000179318746214311 0.000175596637657614 88 3601
4252 428603 2 0.3 70 "IP" "MI" 0.238676581442322 0.505571669118481 0.191235170141695 0.404700452202369 0.221257585218726 0.227629168149496 0.472746963093227 0.481324090066171 0.206177206815018 0.203844140036567 0.438389294820554 0.430620983053892 0.687563334810545 0.48638310751994 0.60125651699328 0.424744714884011 0.660027405899737 0 0.331906346514074 0.337998571874759 0.00017920089835454 0 8.27121083183474e-05 8.93173337346221e-05 0.33971670541817 0.999795412409601 0.667868060684688 0.661772156253321 7.66877837383694e-05 0.000204587590399422 0.000142880692919411 0.00013995453818561 88 3601
4253 728607 3 0.3 70 "IP" "MI" 0.234628249372731 0.491034720095699 0.200947136429408 0.419834687464316 0.224278290990691 0.225283579837861 0.48020056304329 0.476537413776699 0.202055621265903 0.206164575488576 0.43054388776855 0.435593680422484 0.684190120201283 0.48240828965103 0.609167333183886 0.428851271999419 0.546601179616385 0 0.268392148563398 0.275465236198345 0.00018144543630765 0 9.85387290620347e-05 9.45524657613851e-05 0.453083429411349 0.999719333588337 0.731291122298366 0.724230335191562 0.000133945535958251 0.000280666411662797 0.000218190409173728 0.000209876144331874 90 3601
4254 526941 4 0.3 70 "IP" "MI" 0.230158815868598 0.475635116618793 0.211302276993414 0.4358525792401 0.227426056363727 0.224467292108138 0.49012210682108 0.476177012645145 0.196033483509858 0.205828603818483 0.420215755905934 0.436125321470308 0.682052164340463 0.480271737410114 0.613164364321755 0.431122356530436 0.397353747102627 0 0.196728091988664 0.198997581895301 7.42892674809907e-05 0 3.81847743500634e-05 3.76666864933375e-05 0.602425606124494 0.998509123575477 0.802083639704654 0.800040332503732 0.000146357505398269 0.00149087642452273 0.001150083532332 0.000924418914474002 86 901
4255 204344 5 0.3 70 "IP" "MI" 0.240661392311323 0.500542864050138 0.197218457411539 0.409917486739991 0.220360538272794 0.225349672010749 0.474609207085247 0.480073736243674 0.203608739708192 0.202919132437974 0.436295494905873 0.431862314493053 0.686371602594867 0.485044647176426 0.603746329557705 0.426059610468477 0.623574039485151 0 0.328843159619599 0.325801309434189 0.000146342849896183 0 7.49455843461182e-05 7.57285542645867e-05 0.376186986149128 0.999766496279856 0.670922722200222 0.6739630741181 9.26315158247933e-05 0.000233503720144366 0.000159172595832886 0.000159887893446697 90 3601
4256 583771 1 0.4 70 "IP" "MI" 0.236762063088938 0.484687360769627 0.208637675310932 0.426423372525382 0.223844640696518 0.223245743385974 0.483633744459632 0.475919349495428 0.19841764307134 0.204828699090869 0.426747894452355 0.436283227157568 0.68385244717143 0.48119173045777 0.611884017473141 0.430051123535042 0.485355434307497 0 0.243773740951234 0.247474037566765 0.000109240605171154 0 4.8030129366853e-05 5.3467895195643e-05 0.514342718725837 0.999026285594943 0.755664428908276 0.751919120382945 0.000192606361494785 0.000973714405057073 0.000513800011123715 0.00055337415509387 86 3601
4257 440326 2 0.4 70 "IP" "MI" 0.236602069583727 0.492170713892457 0.201600946101619 0.418734754849394 0.224787759378193 0.225616962121656 0.483206126436709 0.478262377689231 0.199778663607586 0.204868125341413 0.42735820558558 0.433886328161005 0.687006791083576 0.484332774176649 0.606247735050618 0.426885201012615 0.525909973386466 0 0.253032065887274 0.263896537402188 0.000148976192084593 0 7.50884815974935e-05 7.58754454413285e-05 0.473821579619906 0.99978348375815 0.746717897976732 0.735858084404891 0.000119470801543425 0.000216516241849906 0.000174947654396254 0.00016950274748015 86 3601
4258 130247 3 0.4 70 "IP" "MI" 0.237290877522361 0.486866010591313 0.206837048655585 0.424033777278176 0.222666831626391 0.223373159104566 0.480576425001856 0.476277119248443 0.200192586026573 0.204598696340162 0.430152594326786 0.435835201613435 0.683330868253317 0.481130563464238 0.61162833102232 0.430122921443184 0.531043752950142 0 0.279220224862732 0.275457379624982 0.000150251588665728 0 6.90355242845604e-05 7.46789434898221e-05 0.46868974018808 0.999741480632978 0.720524159044211 0.72428227985999 0.000116255273112251 0.000258519367021828 0.000186580568773332 0.000185661571538241 86 3601
4259 181283 4 0.4 70 "IP" "MI" 0.230762873398042 0.474552778725578 0.212634446335381 0.436807565415594 0.22277233248468 0.221766291347513 0.479552443876179 0.470912446923958 0.201153445221098 0.208079894452254 0.430904078431298 0.441371261655356 0.675301497230235 0.474762302010616 0.621867786008733 0.436617185819036 0.441754665857844 0 0.232264727700149 0.22721731372899 0.000105863820176904 0 4.91686907068084e-05 5.23199823946015e-05 0.557933091641679 0.999717951640715 0.767462425250084 0.772493339784737 0.000206378680300417 0.000282048359285115 0.000223678359060625 0.000237026503878796 87 3601
4260 654376 5 0.4 70 "IP" "MI" 0.228679562649218 0.472846742191585 0.212444027124495 0.438672086936816 0.226189897687836 0.222788910899661 0.485496829293195 0.470909957311934 0.199010604967246 0.209080689972761 0.424979656845542 0.441436012817224 0.677658371236715 0.476111602986227 0.620535322064502 0.435352000077331 0.400326964207606 0 0.197052350978749 0.200017623220626 9.64245571129224e-05 0 4.47891634145935e-05 4.72979915491344e-05 0.5994209780738 0.999750801563413 0.802706996116516 0.799735022365158 0.000155633161480281 0.000249198436586699 0.000195863741320302 0.000200056422666172 91 3601
4261 389099 1 0.5 70 "IP" "MI" 0.233017143701328 0.490129298430311 0.200251935950218 0.420772447402024 0.225829264725545 0.225536830128115 0.482625129908619 0.475102686367602 0.201356315355573 0.207771563941762 0.428013971309481 0.437133834222443 0.684383238554988 0.482412564790481 0.609379815247553 0.428859723623155 0.536853525446521 0 0.232959916015912 0.259272113295825 0.000203172956758728 0 6.33402266524816e-05 8.99358291121184e-05 0.462816063340129 0.999698909794164 0.766727486527452 0.740413037044984 0.000127238256591462 0.000301090205836242 0.000249257229982663 0.000224913830078565 90 3601
4262 93571 2 0.5 70 "IP" "MI" 0.228069185909065 0.473687934779129 0.21102300842004 0.437767588723483 0.225423777268539 0.222573803011479 0.481654284144229 0.469043235437132 0.201627365753303 0.210585174202048 0.428759985010005 0.443301643761427 0.676066766189083 0.474540110173137 0.623235548375391 0.436878793464484 0.419430538600149 0 0.213936098868062 0.211966715649851 8.0043261222826e-05 0 4.0501539728931e-05 4.03440848980759e-05 0.580334548382634 0.999738510727395 0.785807500291465 0.787782437845892 0.000154869755994272 0.000261489272605108 0.000215899300743746 0.000210502419358876 86 3601
4263 756737 3 0.5 70 "IP" "MI" 0.232923799993018 0.487942397334448 0.202100961759528 0.422856001996183 0.221784194327327 0.223902290789485 0.474539505754692 0.473268708234837 0.204937680354678 0.207874114244132 0.436320402915995 0.438890087837443 0.67861028510983 0.478434865509725 0.614912756358338 0.432847236466952 0.562802399753954 0 0.284560370561707 0.286642940137467 0.000124969179782426 0 6.48797269242634e-05 6.42073855491434e-05 0.436926913461434 0.999695897356269 0.71515298660849 0.7130701625856 0.000145717604829305 0.000304102643731394 0.00022176310287913 0.000222689891383151 89 3601
4264 402656 4 0.5 70 "IP" "MI" 0.237504042593324 0.497273642550944 0.197567482954146 0.413296265745402 0.222032890813099 0.224032795659083 0.475591064482608 0.474111357223949 0.204162733842533 0.207183657531304 0.435238270295563 0.438018774099492 0.683569729065506 0.482178219560045 0.608913874327983 0.429007477508243 0.607325715696948 0 0.287045861963643 0.304399737514056 0.000176335115578012 0 7.50184738973525e-05 8.56506497993409e-05 0.392388937131976 0.999689578223379 0.712661073343573 0.695304214656086 0.000109012055498 0.000310421776620574 0.000218046218886736 0.000210397180058007 88 3601
4265 762051 5 0.5 70 "IP" "MI" 0.235469496300237 0.488195229547832 0.204142597184881 0.422659706540036 0.221517076520964 0.223818940730501 0.4756502513058 0.474932361371834 0.203569664239036 0.206254282240827 0.434993231305514 0.43719154605637 0.680805513551701 0.479450124129199 0.613966543664744 0.43176617784301 0.533204046006657 0 0.284391258415334 0.277498772901054 0.00169382311110008 0 0.000306677746507706 0.000685371412927849 0.464965291784698 0.999645561937231 0.715042703442229 0.721567767199305 0.000136839097544634 0.000354438062769137 0.000259360395929661 0.000248088486712398 87 3601
4266 626232 1 0.6 70 "IP" "MI" 0.237098031824119 0.493593657423053 0.200681504970452 0.417250464195913 0.223258281988757 0.223826041333872 0.478711546748807 0.473815930216455 0.202256666146446 0.207283878779574 0.431693044724191 0.438376076440155 0.684182355146748 0.481915933008029 0.610222049896471 0.429239259578585 0.553630534407013 0 0.262506970889012 0.27719552549248 0.000143384989381394 0 7.6568780915438e-05 7.46007583440789e-05 0.446118291813008 0.999753766671663 0.73723081877843 0.722551303582538 0.000107788790597498 0.000246233328337158 0.000185641551642821 0.000178570166637251 83 3601
4267 582183 2 0.6 70 "IP" "MI" 0.235365620676562 0.487188206360373 0.205054150333715 0.423696693990976 0.221027153492151 0.223140090071378 0.475000540742813 0.473969344821825 0.20373926149924 0.206492759510293 0.435703042214167 0.438174137513406 0.679532864240091 0.478537268410701 0.615286171343248 0.432717050449158 0.533967503932931 0 0.289619755774035 0.279649772528889 0.000115188123801416 0 5.76865034632505e-05 5.87534181851679e-05 0.465784798529613 0.999614708402828 0.710060652165309 0.720034064473237 0.000132509413654783 0.000385291597171941 0.000261905557192008 0.000257409579689012 88 3601
4268 238431 3 0.6 70 "IP" "MI" 0.237152384027185 0.491673619385582 0.202230036503143 0.419007906590373 0.220271682757203 0.224737495511243 0.472590832709751 0.477426235793787 0.205124909691264 0.204757184005319 0.438120976518414 0.434612880842635 0.682161562295631 0.480492832833142 0.612112130199726 0.430656231672589 0.570789318689805 0 0.325811947492037 0.305157726266364 0.000116916704457745 0 6.82417967272581e-05 6.30018992629851e-05 0.428987335266728 0.999729847507518 0.673926935989788 0.694591323312869 0.000106429339008928 0.000270152492481777 0.000192874721447872 0.000187948521503683 86 3601
4269 396624 4 0.6 70 "IP" "MI" 0.236825081952451 0.496784797627555 0.197409783954941 0.413730861430425 0.218240365111351 0.223733531407749 0.466773492993846 0.473597019650773 0.208817745846346 0.207402483533323 0.444211068895478 0.438473614707087 0.678798978471551 0.478951593755661 0.61363001333461 0.432246236857217 0.626892812355115 0 0.330457026547065 0.32667070089934 0.000255896647010332 0 0.0001428053193066 0.000135955212625533 0.372747719007194 0.999736195606607 0.669225423979492 0.673014551000815 0.000103571990680418 0.000263804393392987 0.00017474415413571 0.000178792887219684 89 3601
4270 327444 5 0.6 70 "IP" "MI" 0.23108707361847 0.482205919797913 0.205889685940695 0.428965721358797 0.220948387392722 0.222828855535106 0.471455814998725 0.469480960519099 0.206931676530234 0.2104049985648 0.439216802496992 0.442754878641675 0.674864316546298 0.47416509982017 0.623226361035729 0.437207591372196 0.48141255106713 0 0.264521701341514 0.251810727890905 0.000178188888254472 0 8.88514444757605e-05 9.02137960679035e-05 0.518283662719347 0.999009762937434 0.734945815890917 0.747584697611657 0.000125597325268087 0.000990237062565706 0.000443631323092602 0.000514360701369626 89 3601
4271 223685 1 0.7 70 "IP" "MI" 0.231912674712698 0.484472582771824 0.204377593696051 0.426425852624429 0.221867553537485 0.221666345615572 0.473708712061682 0.467522882794297 0.205642329592119 0.211129056572814 0.436833245952469 0.444780663751872 0.675446573865755 0.475052257296927 0.621148979860984 0.43620619578812 0.55026084397656 0 0.248898189847179 0.270201368294516 0.000154205000218944 0 6.85617186692328e-05 7.53305787332519e-05 0.44946933280626 0.999761228451937 0.750850890490117 0.729545235558201 0.000115618216960334 0.000238771548063166 0.000182357944034439 0.000178065568549067 86 3601
4272 119233 2 0.7 70 "IP" "MI" 0.234012124343684 0.489033109180082 0.202223962256392 0.421779516959073 0.220615053231427 0.222769637795042 0.471956773485974 0.471035569238601 0.206153966190979 0.20890278677167 0.438820839888035 0.441163962811054 0.677396815370153 0.47716014711261 0.617280715219041 0.434114348970086 0.554081410651243 0 0.2781533616483 0.282345515623743 0.000136339024634975 0 6.5646601988829e-05 6.85547668248867e-05 0.445667641152629 0.999715861643236 0.721562583369939 0.71738180487298 0.000114609171493761 0.000284138356763591 0.000218408379772481 0.000204124736452086 89 3601
4273 174400 3 0.7 70 "IP" "MI" 0.238192494963459 0.492004669090851 0.202915945505713 0.418698809031974 0.219643396194739 0.222133717093589 0.472394930134833 0.472560345880568 0.204854442563105 0.206861940118044 0.438398026199696 0.439574390329519 0.679969608251787 0.478949643804975 0.614632328186861 0.432265578425557 0.577484221297441 0 0.30014889479714 0.299721498747805 0.000140877481338567 0 6.50723707134858e-05 7.0453797511595e-05 0.422267695891328 0.999746479930569 0.699601736984698 0.700028236507931 0.000107205329892593 0.000253520069431506 0.000184295847448485 0.000179810946752596 87 3601
4274 114212 4 0.7 70 "IP" "MI" 0.232845667187342 0.488191076556207 0.201742371642172 0.422576950254563 0.220189271980464 0.222882486700833 0.469868763491109 0.470213839084087 0.207721028197831 0.209715781516971 0.441098349468292 0.44195060147798 0.675917425868639 0.475959831773996 0.619179181356973 0.435349473639684 0.562030812300998 0 0.297707935843276 0.291230627687379 0.000126426255428625 0 5.76909446190605e-05 6.24507507501162e-05 0.437733333606349 0.999738692774534 0.702049323269298 0.708522931278318 0.000109427837224516 0.000261307225466289 0.000185049942806489 0.000183990283553 90 3601
4275 634857 5 0.7 70 "IP" "MI" 0.224596832059635 0.468325438204055 0.212822856265673 0.443281155865121 0.226340644289092 0.221291109327346 0.482151529633474 0.464435327046138 0.201952654593447 0.213726588304093 0.428128181264406 0.448066691434958 0.672228585676073 0.471351624387587 0.628502099163213 0.440126643806936 0.395409456465805 0 0.172975981428314 0.189182379308677 0.000111752820222656 0 5.73770678149223e-05 5.62638612098157e-05 0.604175234391553 0.999180603680019 0.826276941165332 0.810157156613755 0.000303556322419549 0.000819396319981283 0.000689700338539249 0.00060420021635784 88 3601
4276 818622 1 0.8 70 "IP" "MI" 0.231701765338896 0.488325473404513 0.200738577918655 0.422492927709027 0.220591392996227 0.221967232707388 0.468277198855134 0.466250484886523 0.209381093567151 0.212550981531144 0.442619459980652 0.446034921785828 0.674260391042511 0.474092592495093 0.622670653016949 0.43725301431291 0.563036052809315 0 0.273669372230018 0.282945509973164 0.000123084872452924 0 5.13722909314765e-05 5.90686935543889e-05 0.436728994394012 0.999749156630826 0.72609011920128 0.716812492593893 0.000111867924219486 0.000250843369173776 0.000189136277771044 0.0001829287393877 90 3601
4277 659928 2 0.8 70 "IP" "MI" 0.230179755335612 0.477832930529908 0.208977532463021 0.433314121513531 0.220242122135749 0.220987180091027 0.469975955333732 0.466178345216749 0.207469108011555 0.211689509711903 0.440650350065269 0.446095864797535 0.671409057562388 0.471172093344641 0.628136150186479 0.440187321042294 0.480971553910372 0 0.266922970991409 0.252443668797092 0.000100199750186619 0 5.43505477024924e-05 5.21773196081748e-05 0.518758251338445 0.99970819421072 0.732817093239266 0.747282410589854 0.000169995000996338 0.000291805789279813 0.00020558522162217 0.00022174329344621 88 3601
4278 659315 3 0.8 70 "IP" "MI" 0.227724337950718 0.4757291417858 0.208944057477017 0.435544767662961 0.221259657851503 0.221360437659873 0.471444715729385 0.465915268778629 0.207152143777252 0.212376036170823 0.439058076899186 0.44640591271879 0.670344433462094 0.470751704966047 0.628472237425093 0.440628401545512 0.459939062221818 0 0.256085198662091 0.240579567809932 0.000122095860708812 0 6.74643798651633e-05 6.36940198772137e-05 0.539780980008187 0.999608244620747 0.743581101045761 0.759085770527914 0.000157861909285754 0.000391755379253035 0.000266235912283034 0.000270967642276754 89 3601
4279 1916 4 0.8 70 "IP" "MI" 0.230225194467682 0.486766228496682 0.200770720984885 0.424063630610515 0.219614088543011 0.22287817225717 0.466718897774355 0.468322518219956 0.209970785915213 0.211489768139999 0.44406385910978 0.443881850364623 0.672717455267864 0.473731868710357 0.622231275040097 0.437551829640622 0.562158410038765 0 0.300748883097419 0.291377941155157 0.000105070400131527 0 6.24255266898366e-05 5.65191600517244e-05 0.437625935763344 0.9997401814765 0.69899940479309 0.708379988487836 0.000110583797760289 0.000259818523500304 0.000189286582801272 0.000185551196954868 88 3601
4280 741832 5 0.8 70 "IP" "MI" 0.231306243801148 0.488755509888018 0.199903317149336 0.422129412592104 0.219452794847226 0.222439268759706 0.465817155888481 0.466967875653519 0.210604394867169 0.212344282376108 0.444821163305055 0.445286808738837 0.673198307408081 0.473622765051611 0.622851994392614 0.43764774216905 0.559499580274504 0 0.290557446937737 0.287471781484943 0.000175098470103477 0 7.89450215883458e-05 8.60034058665012e-05 0.440192197696351 0.999726876245368 0.709165593373195 0.7122418186027 0.000133123559041732 0.000273123754632332 0.00019801466747893 0.000200396506490326 82 3601
4281 110261 1 0.9 70 "IP" "MI" 0.231665559737944 0.482811358100529 0.20563835633087 0.428110258773609 0.218069356407484 0.220612608121024 0.465371817815341 0.465502126387369 0.209718652440165 0.211980520173935 0.445399348006762 0.446800002180259 0.670347524266452 0.471089014937399 0.62733752894497 0.440251875362924 0.541304609028473 0 0.289309337126648 0.281709066777691 0.00013675691563819 0 7.80533270135159e-05 7.2804893289473e-05 0.457868783797778 0.998228355108503 0.709384845544402 0.716998186937701 0.000689850258111028 0.00177164489149655 0.00122776400193647 0.00121994139131814 88 3186
4282 222931 2 0.9 70 "IP" "MI" 0.234359497176531 0.498286604317075 0.194074331482536 0.412233968618149 0.218675130950595 0.223553404637607 0.464322756829703 0.469750222766326 0.211483379303766 0.21080652329011 0.446700945931096 0.442404679564911 0.676588032764734 0.477231819094538 0.616364234076412 0.434013770012061 0.624846189862914 0 0.321966331230056 0.321729975635145 0.000150634921628004 0 6.98694925655357e-05 7.49986996224614e-05 0.374914234392638 0.999771698149155 0.677806326009941 0.678038155858637 8.89408228200229e-05 0.000228301850844746 0.000157473267437787 0.000156869806595436 91 3601
4283 94489 3 0.9 70 "IP" "MI" 0.227980250979244 0.475461248176981 0.209159075984876 0.435766281256975 0.217605266968057 0.21846273787406 0.463321409151493 0.459571236008192 0.211099185542535 0.215505600300619 0.447374444215009 0.452859907889783 0.664048255821361 0.465961225983762 0.63576386182803 0.445501221054209 0.487895282568847 0 0.244186751081068 0.247403462803413 0.000119162399174844 0 5.74714421243042e-05 5.97116352068286e-05 0.511679051891119 0.998286411646561 0.755299157371318 0.751718668534416 0.000306503140859156 0.00171358835343875 0.000456620105489845 0.00081815702696389 89 3601
4284 77492 4 0.9 70 "IP" "MI" 0.22338183473536 0.453547082904071 0.226102272367463 0.458563815430429 0.221676792544284 0.215303531546233 0.476111988974121 0.455522367029265 0.203053835432335 0.216275150050747 0.434129643718785 0.457139753628613 0.660362158825877 0.461282854400211 0.645431257850545 0.450412689759271 0.28580523823132 0 0.152490181655254 0.146601088784951 0.00013854333441493 0 7.81156932707387e-05 7.24330542160418e-05 0.713815231150981 0.998748296680783 0.846308234363494 0.852459166795708 0.000240987283283491 0.0012517033192173 0.00112346828798124 0.000867311365125435 85 3539
4285 870555 5 0.9 70 "IP" "MI" 0.227627023453145 0.474226722119075 0.210094784602182 0.437101737056153 0.220345903001367 0.219017205869565 0.468544862179035 0.460176120960862 0.208850850211379 0.215490061913908 0.442049355299747 0.45225479725584 0.666990132324077 0.467449263959779 0.634435696727469 0.444014605257953 0.453680945690079 0 0.234448879136353 0.231556036212409 0.000130276783715067 0 7.86022766982345e-05 7.01989099002736e-05 0.545898238885385 0.998332578692615 0.764048573189152 0.767255288359185 0.000290538640821331 0.00166742130738451 0.00142394539779709 0.00111847651850525 89 1381
4286 673208 1 1 70 "IP" "MI" 0.232803828773568 0.473055354446531 0.215945066985112 0.438186127895139 0.216845119373405 0.215572056538423 0.467668173676365 0.458952170208949 0.206264623762122 0.21330411005869 0.44265214565357 0.45354616645552 0.665221004685396 0.466402081366042 0.635513800805925 0.444962264642934 0.478744332752034 0 0.225656465413385 0.240366673399509 0.000122404922449773 0 5.64825572627783e-05 6.10634200335311e-05 0.521008596077455 0.999739351481217 0.774074690015188 0.759374762617597 0.000124666248061073 0.000260648518783307 0.000212362014164161 0.000197500562860316 84 3601
4287 615516 2 1 70 "IP" "MI" 0.227611574816891 0.472196180319877 0.211928750535336 0.439188135840445 0.219256860648744 0.217846879179315 0.467712913492279 0.458853431002113 0.20862312782491 0.215656918644942 0.442847129380648 0.453656254418521 0.66471531464495 0.466101717452738 0.636208797005187 0.445394279504177 0.450498871243721 0 0.234632859700982 0.230912840538349 0.000133689891427503 0 0.000156104663793844 9.6884505789226e-05 0.549222104421846 0.999756744374298 0.765018841437014 0.768797231011662 0.000145334443006115 0.000243255625701992 0.000192194198209804 0.000193043944199213 88 3601
4288 657518 3 1 70 "IP" "MI" 0.230377737487708 0.47785178276783 0.209122708964959 0.433325860300307 0.219584382573848 0.220747789363889 0.469208536978713 0.466595971656491 0.207484685082367 0.211086909012723 0.441285570710326 0.445717583211628 0.670709909425445 0.47107792159117 0.627694303060049 0.440259152024601 0.49124659442164 0 0.284851228911188 0.262126537507913 0.000108663537074752 0 6.37596331061244e-05 5.82292769708564e-05 0.508513958895544 0.999709581922323 0.714872511209634 0.737605175984043 0.000130783145741191 0.000290418077677228 0.000212500246072135 0.00021005723107237 87 3601
4289 577122 4 1 70 "IP" "MI" 0.234095578766435 0.487783041031809 0.203357816696703 0.423098879634574 0.216333718720691 0.220806081452042 0.46291417305903 0.467383873772121 0.210275270721156 0.210377227438795 0.447776575409213 0.444827864765486 0.671235378939168 0.472581240035803 0.624010314856654 0.43868907076675 0.538720937576354 0 0.303763899942887 0.287008551659627 0.000112959091895418 0 6.78718559133372e-05 6.15546273071419e-05 0.461018562694387 0.999684815688436 0.695933413040463 0.712699365361657 0.000147540637364493 0.000315184311563631 0.000234815160736244 0.000230528351409101 89 3601
4290 702797 5 1 70 "IP" "MI" 0.228304580936926 0.474935956947472 0.20992145655239 0.436255551342378 0.217824582706498 0.219521207317542 0.464646508303329 0.463250620382236 0.20998710409335 0.213002869729231 0.445977254098547 0.449080916903311 0.665650370960965 0.467467024148582 0.632911430374971 0.443924907655888 0.486431413032648 0 0.285087267308844 0.260466051876003 0.000129027215653149 0 7.32203372244782e-05 6.82980992787762e-05 0.513291656598005 0.999733095229154 0.714641388487938 0.739262148577738 0.000147903153693998 0.00026690477084643 0.000198123865994312 0.000203501446980296 86 3601
4291 534098 1 0 80 "IP" "MI" 0.240085195812256 0.50505396422143 0.19294990809192 0.405515932522106 0.227548822333408 0.230511272657404 0.491386350623878 0.490943920264763 0.195303779167358 0.197856575457892 0.41941853833567 0.420939976429804 0.698145290803068 0.495644634331693 0.58611026271717 0.415451214636088 0.579407492075164 0 0.297604654329785 0.297126681590756 0.000142307499925521 0 6.47276378262226e-05 7.02141987452695e-05 0.420350746516654 0.99978415861747 0.702177512941655 0.702647923539764 9.94539082565045e-05 0.000215841382530336 0.000153105090734242 0.000155180670734616 89 3601
4292 581151 2 0 80 "IP" "MI" 0.235198505475144 0.491430523839053 0.20108899730336 0.419549369746815 0.228322072981933 0.229224723222356 0.492289660964151 0.487147153631384 0.195133172341496 0.200123085537777 0.418584493404701 0.424841625676424 0.692745301679433 0.490072071988543 0.596345255182633 0.421221325088754 0.504878792209573 0 0.268561787969608 0.260272637722788 0.000175975741807393 0 8.54820212070533e-05 8.80303539427126e-05 0.494822447533003 0.999747452215227 0.731165482088687 0.739452446684896 0.000122784515616656 0.000252547784772552 0.000187247920497954 0.000186885238373764 89 3601
4293 674131 3 0 80 "IP" "MI" 0.241096743430912 0.50605307059629 0.192827407444778 0.404405748448063 0.227375463170675 0.229151697909507 0.491523418879786 0.487903584251128 0.195002434541372 0.19939467138044 0.41920465982862 0.424069392735675 0.697623904511094 0.49499515434053 0.58722451336659 0.416067839218384 0.621951728123078 0 0.269953515684776 0.303167905534193 0.000151729976350392 0 6.5896728638238e-05 7.39731463091096e-05 0.377790617338622 0.99972037256158 0.729779480831806 0.696564192196325 0.00010592456194969 0.000279627438420302 0.000201106754780011 0.000193929123172756 88 3601
4294 527953 4 0 80 "IP" "MI" 0.237000575878988 0.498900634662931 0.195823353270153 0.411826936433192 0.227627117993965 0.229337473378522 0.490447949943547 0.486703052447561 0.196134464255451 0.200603701015146 0.420330788867102 0.425278325974966 0.693965167251474 0.491823410643328 0.59256151854075 0.419351463401474 0.547880081141582 0 0.269922156004523 0.276060874698419 0.000160209460900786 0 7.1071640780833e-05 7.81274643972631e-05 0.45184682927453 0.999772154651455 0.729828831200139 0.723688853847955 0.000112880122987188 0.00022784534854548 0.000177941154556828 0.000172143989228439 87 3601
4295 74415 5 0 80 "IP" "MI" 0.239376640299342 0.502934233518306 0.194280460283581 0.407578697763674 0.226341311788803 0.230088696482229 0.488689967998154 0.490063963836355 0.196698151040082 0.198292966806413 0.422208402096794 0.421794467835367 0.695806648570374 0.493728494318857 0.589271578130075 0.417371250346551 0.600363466532922 0 0.30480906949219 0.30694012451055 0.000234509424337301 0 0.000170581351948967 0.000136927709522278 0.399264273390991 0.999699984258995 0.69479771917702 0.692704238988535 0.000137750651749848 0.00030001574100538 0.000222629978841228 0.0002187087913931 90 3601
4296 456363 1 0.1 80 "IP" "MI" 0.233944160655044 0.485871218415349 0.205029975207181 0.425340279085465 0.227944048251453 0.228331700146751 0.492341637465457 0.4850893836755 0.194771637090253 0.201187436092744 0.418325744635769 0.427000651709945 0.690219909053248 0.48747852965283 0.600989048390178 0.423859537009401 0.441341450371853 0 0.23301787148014 0.226736484800759 0.000111499477912585 0 5.15070827090549e-05 5.48481351436994e-05 0.55837930202283 0.999727728346362 0.766724462574367 0.772993706389105 0.000167748127404992 0.000272271653637857 0.000206158862783962 0.000214960674992238 89 3601
4297 115838 2 0.1 80 "IP" "MI" 0.240493431783803 0.507609380508804 0.191013133206439 0.402862288020656 0.226515308612258 0.229480507864549 0.486719391716406 0.486607061652217 0.198394773525966 0.200760248566965 0.424213277313389 0.425300685700288 0.696489248260609 0.493519417909035 0.59016815529937 0.417593645808926 0.613259268091297 0 0.299134434123309 0.309712217407916 0.000164546286826057 0 6.88468902731299e-05 7.93362489742409e-05 0.386470758425798 0.999762575439572 0.700618564879232 0.690035997368289 0.000105427196078674 0.000237424560427897 0.000178154107185618 0.000172448974821162 88 3601
4298 150331 3 0.1 80 "IP" "MI" 0.233023915356833 0.486047887707902 0.204264038229142 0.425255742876187 0.231280844790164 0.228435654735277 0.498436185845792 0.483859123513894 0.192104974547266 0.202432468272805 0.411919237785303 0.428353696898363 0.692740414882273 0.489108852036767 0.598801481049212 0.422199507944983 0.428395095204953 0 0.191577401393479 0.207426406917334 0.000135445998050154 0 6.38875259095183e-05 6.66758275548831e-05 0.571304706943162 0.999794226189412 0.808185978664315 0.792325852624042 0.000164751853834774 0.000205773810587819 0.000172732416297149 0.000181064631069198 87 3601
4299 36948 4 0.1 80 "IP" "MI" 0.236919975476924 0.503573898524675 0.191579137094688 0.406839380894065 0.224692763872842 0.229616210619686 0.479910167289197 0.485047675013369 0.202889033587194 0.202238432941183 0.431216080649109 0.426804184723084 0.691228949969452 0.489340576551836 0.596706603623065 0.421801010658804 0.627395016909815 0 0.334033468112799 0.325335192815813 0.000156272395462469 0 7.54081761800036e-05 7.8445831013011e-05 0.372359389681625 0.999767841117602 0.665737919720128 0.674429236401064 8.93210130971982e-05 0.00023215888239841 0.000153203990893536 0.000157124952109516 90 3601
4300 56234 5 0.1 80 "IP" "MI" 0.232674192304807 0.485220836137018 0.204477199123028 0.426013267957141 0.230581425921208 0.227850857592133 0.496464244059362 0.482360482975004 0.193242094484135 0.203246412920964 0.414003861210171 0.429851510641493 0.691106475818148 0.487736700109554 0.600965706528127 0.423583162090177 0.444390253026633 0 0.198945896030504 0.215351314055901 9.98355554887119e-05 0 4.18895447577205e-05 4.7455312194677e-05 0.555371652459167 0.999777681556502 0.800827893930383 0.784419768046734 0.000138258958711781 0.000222318443498263 0.000184320494355156 0.000181462585170099 87 3601
4301 333664 1 0.2 80 "IP" "MI" 0.235230677300535 0.496557554866181 0.196489068866195 0.414135192679211 0.226770025489577 0.229558918220517 0.48576909494697 0.485500796246705 0.199401423598465 0.201825776918755 0.424955077617489 0.426447825759149 0.691559621010629 0.489031482884145 0.597716269383415 0.422102928304252 0.568585070805623 0 0.296286194293652 0.291417353053904 0.000132365639653618 0 6.23443364326879e-05 6.56411808846113e-05 0.431140027547919 0.999662148453256 0.703413324548188 0.708278574860882 0.000142536006803827 0.000337851546743584 0.000238136821726585 0.00023843090432917 88 3601
4302 288540 2 0.2 80 "IP" "MI" 0.237019672413668 0.493183977219806 0.200866943770883 0.417665768451189 0.225949376969011 0.227092206366162 0.487590231000023 0.482683602263619 0.197126837258992 0.202216067256719 0.423199112235738 0.429392132018595 0.69006125574884 0.487652281823906 0.600209848286594 0.423596093365795 0.542400329266339 0 0.248192667289799 0.267788803663816 0.000150143640025904 0 5.90648671162319e-05 7.09552848905756e-05 0.457338075627849 0.999772920617242 0.751575660844411 0.731970762871885 0.000111451465786491 0.000227079382757815 0.000172606998673959 0.00016947817940825 91 3601
4303 251555 3 0.2 80 "IP" "MI" 0.237566253748556 0.492046830822755 0.202445733761114 0.418928174985977 0.224963634368167 0.226905245939964 0.485946740356351 0.483431116314753 0.197643519215209 0.201378563723133 0.424726943369078 0.428617909686411 0.689435134056688 0.486985077165308 0.601467816699457 0.424256709852203 0.502365570656201 0 0.269791285697427 0.261672259064951 0.000131929804288938 0 5.99668551365864e-05 6.51382389166849e-05 0.497222293626899 0.999164461375929 0.729516787039364 0.737685181193989 0.000280205912610516 0.000835538624071325 0.000631960408072936 0.000577421502143307 89 3601
4304 343221 4 0.2 80 "IP" "MI" 0.230197092042218 0.481597738306498 0.205670150166637 0.429670086993964 0.22747953906237 0.227154715301778 0.487814449035743 0.479971669850965 0.198277532964386 0.204760876234159 0.423054834960273 0.432176791643122 0.684831346406367 0.482883668544202 0.608708559365182 0.428559542983925 0.452130756140064 0 0.242726045790918 0.232572883272722 0.000111485076013093 0 6.20567234731239e-05 5.80786438803733e-05 0.547629021466138 0.999729435238186 0.757021142091224 0.767172645105076 0.000128737317785528 0.000270564761814456 0.000190755394384989 0.000196392978321738 90 3601
4305 835309 5 0.2 80 "IP" "MI" 0.23210994303575 0.481650837419686 0.207285428043405 0.429680845084447 0.227653781774868 0.226355182685562 0.49017041612235 0.479657222606474 0.196264277686676 0.20432813043771 0.420388067588165 0.432548848789609 0.68611890749618 0.483536609194496 0.607877836167791 0.427844521273261 0.434072733988531 0 0.218584933515075 0.219041291505616 9.87878200840506e-05 0 4.78359264927078e-05 4.92200728017248e-05 0.565692247984281 0.999735317265435 0.781151957220271 0.780704586949694 0.000136230207103276 0.000264682734565101 0.000215273338160734 0.000204901471887579 89 3601
4306 187783 1 0.3 80 "IP" "MI" 0.237654643051638 0.498387389537948 0.196861087160766 0.412240267053369 0.225004403745643 0.227347680453119 0.483224880311123 0.481717830492939 0.200103723756994 0.203311528015247 0.427426809075968 0.430299839036289 0.6900067272504 0.48757493723631 0.600276338933007 0.423534447144435 0.594464729156822 0 0.279372815683491 0.296302708456668 0.00015593001758518 0 6.95194660315761e-05 7.64816540438305e-05 0.405277001763964 0.999778858904846 0.720389915044998 0.703458079680672 0.000102339061629266 0.000221141095154518 0.000167749805479119 0.000162730208616199 87 3601
4307 538346 2 0.3 80 "IP" "MI" 0.233987303233601 0.490926158391601 0.200358086153052 0.41990669914546 0.225889133152059 0.227004146092028 0.483845745643057 0.479626455489229 0.200388637054565 0.204902054298343 0.427029854264579 0.432466980873926 0.686880582477688 0.484627012301283 0.60564877750596 0.426651228417018 0.539329354100426 0 0.261171427229642 0.269822230913815 0.00014359095144526 0 7.93526603963428e-05 7.50827878309061e-05 0.460269469859963 0.999285316424686 0.738240514695173 0.729611604204438 0.000257585088165699 0.00071468357531413 0.000508705414788044 0.000491082093915629 90 3601
4308 318956 3 0.3 80 "IP" "MI" 0.233132846972109 0.492893635597197 0.197924095095044 0.417930894197277 0.225090399250288 0.226014443222881 0.47985817490069 0.475602663063474 0.203243480837775 0.207701066576563 0.431039624061531 0.43653232392611 0.684237689445278 0.482574126397932 0.608868642509382 0.428724977208603 0.546035612773788 0 0.261914892709671 0.272169174845735 0.000135447649054866 0 6.34728844681644e-05 6.70185166594727e-05 0.453710625511794 0.999770165569193 0.737848534554528 0.727590630792614 0.000118314065362708 0.000229834430807058 0.000173099851332276 0.00017317584499068 90 3601
4309 81905 4 0.3 80 "IP" "MI" 0.233031766181401 0.481266675354002 0.208553297908149 0.429994373923159 0.225579638087155 0.224050760447495 0.486067214444901 0.475658264580956 0.197969367950776 0.205865851311735 0.424388513154395 0.436561730267161 0.682662164716052 0.480707832360697 0.612388517170659 0.430619039810189 0.4539471282046 0 0.228590557924241 0.229978655052621 0.000145433461171624 0 6.84721609883735e-05 7.21162999569093e-05 0.545741992365766 0.999711698083633 0.771113656720063 0.769722880192672 0.000165445968462871 0.000288301916367461 0.000227313194707504 0.000226348454750472 87 3601
4310 431515 5 0.3 80 "IP" "MI" 0.234195103867094 0.49398547652249 0.19772249809561 0.416667774372856 0.222484044504167 0.226583749183607 0.47499541457266 0.478535743372662 0.205151439038803 0.205425514753213 0.436056453164331 0.433445472479649 0.683262897554868 0.482360751219693 0.608299451887627 0.428877804352062 0.582710773188604 0 0.316390054496533 0.304107589884516 0.000149296365996305 0 8.83677350456804e-05 8.03378576678341e-05 0.417029051239546 0.999767696566852 0.683354170554475 0.695642795824493 0.000110879205854165 0.000232303433148108 0.000167407213945504 0.00016927643332239 83 3601
4311 370139 1 0.4 80 "IP" "MI" 0.234656715737318 0.487815723969539 0.203740951410578 0.423142703331188 0.223868482694571 0.22466526126257 0.480283051409655 0.47587820000853 0.201610033867608 0.206153368905463 0.430478796869582 0.436246435075589 0.683190459694458 0.481157810482184 0.611504354183649 0.430134160532272 0.523537417719435 0 0.266248730176525 0.267115024188703 0.000139474513093691 0 6.2785058377024e-05 6.84822167656211e-05 0.476205863552514 0.999744374273874 0.733491982659484 0.732627770913671 0.000117244214958108 0.000255625726126295 0.000196502105613527 0.000188722680859822 90 3601
4312 570642 2 0.4 80 "IP" "MI" 0.232808957379586 0.488624572830414 0.201293432572678 0.422155256960633 0.224498619667936 0.225323697828236 0.478565407822087 0.474500837156859 0.203923767811049 0.208035535835337 0.432529392574062 0.437600047110663 0.682631274875759 0.480398057838495 0.613252736219064 0.430938256455245 0.557627689024729 0 0.270680347335565 0.279250659910163 0.00017076886533389 0 6.57222100888211e-05 7.98470174867853e-05 0.441964543089846 0.999255717802221 0.728664607870139 0.720149101947014 0.000236999020091431 0.000744282197779239 0.000589322584207295 0.000520391125336269 93 3601
4313 407754 3 0.4 80 "IP" "MI" 0.241784133058727 0.498641739009479 0.199968031197689 0.412021849237947 0.222060044789712 0.22451327123797 0.480040941050258 0.479526091944831 0.20026775944181 0.202699709636541 0.430836212464338 0.432512597334548 0.688357449086409 0.486047275100625 0.60293550027604 0.425150263660507 0.578718424141159 0 0.292429663044842 0.298094980638724 0.000208084640403705 0 0.000106470024788299 0.000107615356421238 0.4209709335452 0.999786013819897 0.707299845971704 0.701638744925557 0.000102557673237642 0.00021398618010326 0.000164020958665647 0.000158659079297572 89 3601
4314 551000 4 0.4 80 "IP" "MI" 0.232150814535459 0.487209021481706 0.202253868493942 0.423746141243184 0.223831276251151 0.22482752093176 0.478939639226865 0.474523500945788 0.20287877636683 0.207599567039282 0.431923784491157 0.437660199177727 0.68080961171837 0.480005175659092 0.612732211900054 0.431342583030933 0.529285842602287 0 0.249292135321357 0.26254020579954 0.000250718508635727 0 9.49321566734562e-05 0.000116714132045439 0.470348695778101 0.999751218266155 0.750425692674151 0.737160259937423 0.000114743110976904 0.000248781733845066 0.000187239847818373 0.00018282013099123 91 3601
4315 534979 5 0.4 80 "IP" "MI" 0.236078235063879 0.497498490469294 0.196220597150074 0.413122800988683 0.222801687491339 0.226823240468579 0.476491727640863 0.479716665250148 0.204210822919166 0.204620657116336 0.434470003563317 0.432249484711495 0.685703163023797 0.484416513013389 0.605052077185576 0.426776162057883 0.591013296267403 0 0.319524982744734 0.308549200685645 0.000137031969939887 0 6.78332682364137e-05 6.94717627987393e-05 0.40874197083701 0.999787677197183 0.680253140217409 0.691224192324975 0.00010770092564681 0.000212322802817428 0.000154043769620547 0.000157135226581246 89 3601
4316 198423 1 0.5 80 "IP" "MI" 0.241936451527089 0.507728927108008 0.191978213390101 0.402473575000049 0.221783453246122 0.226802962551033 0.475910823544895 0.481782629790194 0.203786074922273 0.202681385725456 0.435244679109878 0.430124298251097 0.690522867324244 0.488391076426729 0.59844567403783 0.422703609929706 0.67293633219733 0 0.336699167167487 0.345401878412796 0.000177648128655809 0 7.89243955993238e-05 8.79086685030024e-05 0.326626040313086 0.999459852386784 0.662880030330251 0.654132961250028 0.000259979360927631 0.000540147613215567 0.000341878106662224 0.000377251668672891 88 3601
4317 789722 2 0.5 80 "IP" "MI" 0.227304805107364 0.474662205885129 0.20940257383432 0.436796605043001 0.228082514172402 0.224978324300862 0.486967744400591 0.473325818886359 0.19949203445278 0.208896803646917 0.423860965933588 0.438967939030118 0.680365643580628 0.478069397162256 0.617791411934018 0.433473546094034 0.400551534248727 0 0.209668030151381 0.203335529772214 0.000105320153590108 0 5.27572949546459e-05 5.267995231552e-05 0.599190363983364 0.99970449493622 0.790063973049806 0.796390575212772 0.00015278161431873 0.00029550506378011 0.000215239503858571 0.000221215062697955 90 3601
4318 451678 3 0.5 80 "IP" "MI" 0.233148747460856 0.489519578266811 0.200992385325796 0.421374452892812 0.223135484481842 0.225261537334207 0.476114786319014 0.474831780292941 0.204807924291506 0.207651814485066 0.434870971823136 0.437267595224869 0.681545769276905 0.479956738897237 0.613452124102368 0.431381831365789 0.537067187349069 0 0.282489490332012 0.276701903669442 0.000161379266475192 0 6.76787018271896e-05 7.74559359507897e-05 0.462636725070127 0.999710871438151 0.717228666851004 0.72300900141496 0.000134708314328172 0.000289128561849202 0.000214164115157351 0.000211638979646943 91 3601
4319 519030 4 0.5 80 "IP" "MI" 0.232466800589319 0.480178945328127 0.208932496728333 0.431071245365916 0.225373805068893 0.22156186714844 0.484582332980923 0.469217958962739 0.199083157054532 0.209486591350163 0.425982082126483 0.443165360459493 0.679402472806653 0.477750775118065 0.617502245133028 0.433663139059645 0.462087181966356 0 0.18653766406202 0.218927359239187 9.82065999696878e-05 0 4.01112059370036e-05 4.66806137722958e-05 0.537463999415769 0.99909906822033 0.812646093509604 0.780353974803734 0.000350612017904914 0.00090093177966995 0.000776131222438393 0.000671985343306898 90 3601
4320 845055 5 0.5 80 "IP" "MI" 0.229995138189491 0.474725190700738 0.211825307462406 0.436577449311678 0.224099923803025 0.221871736992074 0.480951841840436 0.469704402628918 0.20128397752248 0.209311380219885 0.42987123519867 0.442581828577684 0.675966798984589 0.474888141054925 0.622420665204771 0.436595997643173 0.449587884430092 0 0.227631260821468 0.22776369724899 0.000177575949064556 0 0.000119369877660951 9.96337153922158e-05 0.550032215389113 0.999634715068642 0.771949704733442 0.771848396057208 0.000202324231730872 0.000365284931358198 0.000299664567429042 0.000288272978410069 90 3601
4321 771387 1 0.6 80 "IP" "MI" 0.234293959728262 0.48365743423501 0.207396322524333 0.427425644531795 0.221429725217181 0.221939321823149 0.475570044661373 0.47076974839377 0.203513017186972 0.208333589471241 0.434989826170838 0.441445603049776 0.677663006768592 0.476502604657507 0.619242929182546 0.434793614043748 0.500949214132351 0 0.255521112612623 0.256566352490284 0.000150535619361941 0 7.22532223206349e-05 7.56140619604493e-05 0.498779864111078 0.999770511229673 0.744236870103927 0.743185757418737 0.000120386137209526 0.000229488770326705 0.00016976406112871 0.000172276029018208 84 3601
4322 475259 2 0.6 80 "IP" "MI" 0.232152142128989 0.484280084849519 0.204764207359603 0.426638578264594 0.221784207210822 0.225138380335905 0.473941843413406 0.475651859157573 0.205404798652538 0.206768072693344 0.436889434286221 0.436421499795965 0.679074729675716 0.477804939348025 0.616937078705484 0.433477997782551 0.531004431464602 0 0.295963325661092 0.279317253693704 0.000184251526075641 0 8.94571688079904e-05 9.25335771338129e-05 0.468692892048468 0.999755057697821 0.703772563862866 0.720411745352386 0.000118424960854686 0.000244942302179145 0.000174653307233132 0.000178467376775467 88 3601
4323 550081 3 0.6 80 "IP" "MI" 0.232575756949223 0.483947381041684 0.205540694551842 0.42711227986127 0.222357341575097 0.223205218451732 0.475511199454771 0.471509024628313 0.204429998395536 0.208831772180629 0.435140433900669 0.440678240311947 0.678138316976052 0.476824956686704 0.618802465128008 0.434484506973362 0.50359911817573 0 0.264700225325308 0.259530836226361 0.000116655777716295 0 5.68729216109519e-05 5.86560304205778e-05 0.496151425686868 0.99968054496224 0.735012502678847 0.740184265323865 0.000132800359686315 0.000319455037760236 0.000230399074234856 0.000226242419353324 88 3601
4324 372734 4 0.6 80 "IP" "MI" 0.240415770746324 0.504310389817505 0.193673387618023 0.40603508198039 0.220556528163924 0.224500696754863 0.473428248633312 0.476378443764225 0.204803361365351 0.205538947620964 0.437406314658519 0.435677161615794 0.685472995665111 0.484636726518354 0.604015696604338 0.426447949465975 0.648705939507649 0 0.301945421691157 0.325399522132508 0.000169036502176508 0 7.32809379066038e-05 8.30212014587768e-05 0.350984872997582 0.999704512475925 0.697770734650907 0.674304025875679 0.000140150992592526 0.000295487524075412 0.000210562720029665 0.000213430790354065 85 3601
4325 101540 5 0.6 80 "IP" "MI" 0.242742031477963 0.503186026871414 0.196703169232349 0.407202835157885 0.217063694981097 0.224558257909705 0.468168069906839 0.479147315485883 0.206407957938035 0.203030320584173 0.442864109170523 0.432746024198779 0.684363984368765 0.483520123042277 0.606141447754557 0.427586790911796 0.632298913638596 0 0.3463145570648 0.336815973843449 0.000246249099504833 0 0.000113242242730719 0.000124075643926328 0.367364754448871 0.999745328212238 0.653402912351029 0.662891389844806 9.00828130287625e-05 0.000254671787762375 0.000169288341440551 0.000168560667819054 88 3601
4326 21362 1 0.7 80 "IP" "MI" 0.239397098769292 0.504453179008797 0.192825674563325 0.405874990388641 0.220048143495944 0.225444312828454 0.470329906374193 0.477000804688222 0.207212981812775 0.205813372534068 0.440668733140128 0.434991314835247 0.68488955509369 0.483798546572789 0.605852028910167 0.427316114224778 0.651647652437543 0 0.330813756529676 0.335586867080824 0.000145612024905076 0 0.000135342410224802 9.52185837605303e-05 0.348093436561183 0.999636231516187 0.668795272920917 0.664076870864107 0.000113298976368662 0.000363768483812964 0.000255628139182535 0.000241043471307781 89 3601
4327 563331 2 0.7 80 "IP" "MI" 0.232475376421168 0.482285879428641 0.206908479562533 0.428801168098039 0.222142044140458 0.223056222297071 0.476007370142921 0.47189810193668 0.203844135106011 0.20832097700408 0.434672573651543 0.440269647241616 0.677673642858697 0.476543158779514 0.619073591672625 0.434779880989669 0.490433751181993 0 0.263934933366008 0.25487132929579 0.000103784537698814 0 5.28873963509764e-05 5.29590553344265e-05 0.509338256096039 0.999705370874863 0.735800561413145 0.744866782983517 0.000124208184268994 0.000294629125136882 0.000211617824496404 0.000208928665358561 85 3601
4328 528444 3 0.7 80 "IP" "MI" 0.237207019939018 0.491876338158432 0.202204696707277 0.418881089767751 0.218720738194598 0.221887931983409 0.469266610317788 0.471025684894684 0.207023567297609 0.208002285237597 0.442085912762723 0.441094272917754 0.677815690117025 0.477348031149793 0.617230549242483 0.434068420144659 0.569737806875982 0 0.306189331480359 0.29899981054497 0.000143399412687941 0 7.02029268530734e-05 7.30078408414812e-05 0.429996054865283 0.9997503015284 0.693573821532975 0.700748968523069 0.000122738846046906 0.000249698471599702 0.000166644059813164 0.000178213091119916 92 3601
4329 655951 4 0.7 80 "IP" "MI" 0.235092994419053 0.486882057945555 0.204907749888104 0.424033229532953 0.221320144483903 0.220689442098175 0.474758926084313 0.467622466383126 0.204179426408953 0.210067594022673 0.435981704652775 0.444657540386038 0.677102581001132 0.476305552101038 0.61915477031973 0.435015372191663 0.533660726613703 0 0.244495568652752 0.264565839399713 0.000989282905685424 0 0.000228679204156988 0.00041716595733045 0.465219076401657 0.999775344480671 0.755097424352504 0.734839915110241 0.000130914078954174 0.000224655519329459 0.000178327790587073 0.000177079532715676 89 3601
4330 599332 5 0.7 80 "IP" "MI" 0.230999968378488 0.479050719966877 0.208602331083102 0.432125144876524 0.219739102084107 0.221507199164138 0.470058277685509 0.468238999170925 0.207082153826052 0.210260742238505 0.440759241765372 0.443965971449853 0.672246269626733 0.472292203603013 0.625945227147659 0.439117704623194 0.487162819949584 0 0.274785025823216 0.257627678381536 0.000229689764908806 0 0.000104343019115493 0.000113160060304899 0.512483973417441 0.999721842065217 0.724903368791143 0.742057402518868 0.000123516868066042 0.000278157934783248 0.000207262366525227 0.000201759039290228 89 3601
4331 49125 1 0.8 80 "IP" "MI" 0.232447527829669 0.484107667184837 0.205174774486005 0.426779334968537 0.220383462578779 0.22146488144383 0.470809890698678 0.4675876912379 0.207048131019492 0.210847564051449 0.440122195036664 0.444661542870609 0.674295871852278 0.474005104768596 0.623070469556945 0.437361230867737 0.561489547156666 0 0.266983098980421 0.280818991439499 0.000152760163751581 0 6.02593778867045e-05 7.23330092777016e-05 0.438238526854827 0.999761163171076 0.732770126040793 0.718928184542711 0.000119165824755398 0.000238836828923737 0.000186515600899286 0.000180491008511822 88 3601
4332 147779 2 0.8 80 "IP" "MI" 0.228383006451633 0.473481444238006 0.211701688808621 0.437910224267585 0.222975047786541 0.220385401018708 0.476366130258751 0.464853743774224 0.204291220434732 0.212464370790948 0.434293590601833 0.447503970980168 0.671743455256883 0.471354871405992 0.628457280034301 0.440127841020263 0.432372784924009 0 0.224431750302508 0.22059840822255 9.14934310423222e-05 0 3.96595858166755e-05 4.41092897041905e-05 0.56737115419416 0.999708243810258 0.775307088699156 0.779132008754873 0.000164567450788447 0.000291756189742078 0.000221501412520206 0.000225473732872903 88 3601
4333 760114 3 0.8 80 "IP" "MI" 0.232159597088583 0.483408247346184 0.205463203427888 0.427498051568161 0.217105753274158 0.222111510214909 0.462692586083396 0.468762946242127 0.211352253709478 0.21025775526419 0.448339577775693 0.443343571020281 0.67137686057765 0.471480842753312 0.627073212401556 0.439876614391472 0.538122619372987 0 0.315180350525715 0.289721273529116 0.000203580456728846 0 0.000128219617466256 0.000112576389008349 0.461535492286134 0.999713909913593 0.684501237797212 0.709962713943791 0.000138307884150165 0.000286090086407112 0.000190192059607526 0.00020343613808466 88 3601
4334 406604 4 0.8 80 "IP" "MI" 0.236616833865182 0.488186474209438 0.205087246105582 0.422645491812793 0.217310604793696 0.218902391380292 0.467010872512091 0.464839821361363 0.207614345925493 0.210924863520128 0.443971662626413 0.447415839809504 0.67282983003917 0.473288110113035 0.623626455551203 0.438075986907265 0.562182031339239 0 0.265350354090955 0.28336942537212 0.000124150720029721 0 5.70914139423349e-05 6.20873435510399e-05 0.437557557043375 0.9997119240539 0.734369424573837 0.716354748091538 0.000136260897356517 0.000288075946099709 0.000223129921264885 0.000213739192790942 88 3601
4335 707888 5 0.8 80 "IP" "MI" 0.2316126660293 0.485614552093509 0.20301439947997 0.425289492307017 0.220229095621495 0.222059483855053 0.469238783136826 0.467733734692951 0.208368554378984 0.211252198683305 0.441765304752179 0.444461143946897 0.673901245505849 0.474059689260963 0.622635152542258 0.437318027667416 0.533360443440638 0 0.277483439714275 0.274259468676414 0.000742691323437422 0 0.000410288351896492 0.000389779857725577 0.465734664343357 0.999735226973024 0.721912277335721 0.725144464195567 0.000162200892567954 0.000264773026976209 0.000193994598107598 0.000206287270293288 89 3601
4336 208101 1 0.9 80 "IP" "MI" 0.230079853082843 0.480496301522309 0.206366041125316 0.430575363053271 0.219601716153574 0.221241048328612 0.467627080420636 0.465643099968708 0.20924812539158 0.212462646242594 0.443265136107707 0.446601740444418 0.670922617565029 0.471082521273809 0.62807681275949 0.440331414233327 0.50828014550265 0 0.274070890583612 0.2642692220565 0.000110341537900954 0 6.93197605332527e-05 6.06097408716808e-05 0.4914742853381 0.99976349271373 0.725679230124777 0.735486759953889 0.000135227621349077 0.000236507286269869 0.000180559531078378 0.000183408248739314 88 3601
4337 552558 2 0.9 80 "IP" "MI" 0.236316690706648 0.493556947324721 0.199989815473847 0.417130297843914 0.214870376038603 0.222437848294883 0.459724091653603 0.471488953782727 0.212060702752097 0.208081267639 0.451333695855302 0.440542234459017 0.673624915040134 0.474811474661861 0.620131785864945 0.436455307219542 0.579632318814781 0 0.344661543508152 0.31610420353309 0.000153470216948499 0 8.2284820342859e-05 8.07336540385835e-05 0.420091861710465 0.999769725466936 0.655097782422737 0.683646191102056 0.00012234925780532 0.000230274533063883 0.000158389248768698 0.000168871710815041 88 3601
4338 121345 3 0.9 80 "IP" "MI" 0.23640469195882 0.483266815521123 0.20938244935523 0.427632542172715 0.216698622373348 0.217693994691096 0.467325572735447 0.464119903263414 0.206595057365478 0.210440765016744 0.443402466916988 0.448129930291519 0.670797309023263 0.471554929301746 0.626418271737452 0.439742731675184 0.546384132076045 0 0.273803557559694 0.280875625255919 0.000113880605835686 0 5.48729931436257e-05 5.78289173594699e-05 0.453387479745084 0.999768997583671 0.725969111277101 0.71889548310854 0.000114507573034867 0.000231002416329362 0.000172458170061493 0.000171062718181184 89 3601
4339 753917 4 0.9 80 "IP" "MI" 0.22586298886915 0.464596020497259 0.217846075321678 0.447152304493021 0.221394664470401 0.217948188358733 0.474427650845693 0.46046123034817 0.204484342742596 0.214240854724883 0.435935837771451 0.452040529494508 0.665205841698284 0.466145923983643 0.636571272789157 0.445410960477528 0.363830637737342 0 0.193071815927443 0.186834783407101 8.25876620549936e-05 0 4.83428731199054e-05 4.38906864197502e-05 0.635360815002262 0.998914658769588 0.805946048420313 0.812207700568816 0.000725959598340897 0.00108534123041197 0.000933792779123323 0.000913625337663214 88 3205
4340 283735 5 0.9 80 "IP" "MI" 0.234707475033662 0.481572349297109 0.209557905460138 0.42947827078455 0.217249465803268 0.217576759480697 0.46683889343578 0.461962128279185 0.207685699953057 0.212370564517482 0.444146538689008 0.450359683026132 0.669533700317626 0.470078166341026 0.629614169930677 0.441382253686331 0.523734321449181 0 0.25218076008443 0.265079016662238 0.000125153415559972 0 5.51922292446293e-05 6.16947171039343e-05 0.476013523729095 0.99975134925698 0.747573979953155 0.734672211251381 0.00012700140616402 0.0002486507430203 0.000190067733170756 0.000187077369276971 90 3601
4341 432646 1 1 80 "IP" "MI" 0.234727924856687 0.494724135023778 0.197524304914698 0.4159236453225 0.217294977269052 0.222553322943105 0.462658403697608 0.468975157762488 0.211654101987966 0.210552043483846 0.448278284546902 0.443144598502323 0.674576225068844 0.47527905311104 0.61973045038651 0.435965891247009 0.593003651733383 0 0.312725805924014 0.308496579638717 0.000731886321463203 0 0.000468792590921741 0.000408087201595546 0.406143900618644 0.999689257838917 0.686587954992904 0.69088121827625 0.000120561326510054 0.000310742161083356 0.000217446492159745 0.000214114883437182 89 3601
4342 67130 2 1 80 "IP" "MI" 0.230792562254697 0.473497507312726 0.213605457965949 0.437832117368474 0.217304980312852 0.217929385634234 0.466618137933214 0.461970052340779 0.207882472508338 0.212718384599881 0.443985042397653 0.45037624605837 0.666026928201783 0.467159818991959 0.634206315074167 0.444279869383845 0.459709558620792 0 0.238885422575066 0.23716285668491 0.000130262686574248 0 5.31548250485921e-05 6.2445353200436e-05 0.540019475356154 0.99975364893406 0.760863830508693 0.762580840827105 0.000140703336480521 0.000246351065940223 0.000197592091192355 0.000193857134784612 88 3601
4343 253534 3 1 80 "IP" "MI" 0.235796004982938 0.497740053392963 0.195752582443477 0.412845364765644 0.216741922033302 0.220174802880035 0.461380872335196 0.463211651264279 0.212353943458828 0.213717749379306 0.449668592790115 0.449060432016192 0.672712729896275 0.473907037121622 0.621824275281612 0.43740780792461 0.616615400116154 0 0.276813495986394 0.305530371245497 0.000212168475638111 0 7.29681962945346e-05 9.78228680346393e-05 0.383067409423279 0.999731640680573 0.722915539437413 0.694183407886061 0.000105021984928801 0.000268359319427288 0.000197996379898413 0.000188398000407743 90 3601
4344 467050 4 1 80 "IP" "MI" 0.225207791835083 0.46635318430425 0.215293078700904 0.445314238753128 0.220370898683668 0.218684532808653 0.469363248504371 0.45960334248521 0.208152159786383 0.215691012656583 0.441195594368901 0.452832214511169 0.664263223327404 0.464855125513929 0.639136251143871 0.446714135882784 0.379189743770959 0 0.214932736558338 0.199243569605429 9.54933566436772e-05 0 5.42529383011529e-05 5.02178183356922e-05 0.620508381656343 0.999533878051275 0.784698606601781 0.800378049265997 0.000206381216054368 0.000466121948725111 0.000314403901580113 0.000328163310238775 90 3601
4345 276217 5 1 80 "IP" "MI" 0.223089385283171 0.457340311889703 0.222108714597581 0.454575057515783 0.218896579463573 0.214799708880124 0.468688690450258 0.453588954433754 0.207346152878167 0.217691181861604 0.441696019222443 0.459046670223865 0.656785673626868 0.459580473351143 0.647146049337352 0.452081918991281 0.342879956894836 0 0.174668767177206 0.173645899870079 0.000652896447766972 0 0.000130040064346528 0.000264382178109416 0.656279480199944 0.999767561848104 0.825004878891097 0.825884310301053 0.000187666457452976 0.000232438151896293 0.000196313867351105 0.00020540765075832 86 3601
4346 537778 1 0 90 "IP" "MI" 0.237276817260925 0.495356251318929 0.1993479056479 0.415525131528358 0.226863498621936 0.22857078561295 0.489861565179542 0.486383667624643 0.196009239462678 0.200222387011511 0.420900753720858 0.425595436520733 0.692711101495811 0.490308409881018 0.595579532122089 0.420911749728419 0.518580660563144 0 0.277040825267848 0.268861024584404 0.000168324041817636 0 7.22291335963536e-05 8.14305514234047e-05 0.481123213711279 0.999745477966248 0.722696844330579 0.730867640535989 0.000127801683760229 0.00025452203375163 0.000190101267976715 0.000189904328183507 90 3601
4347 761794 2 0 90 "IP" "MI" 0.239578043835573 0.502752778540396 0.194565783267754 0.407837700675655 0.226593624095128 0.230007235828863 0.489403956966479 0.489743900327862 0.196169978826368 0.198457653106697 0.421379986067922 0.422164311601708 0.696178903759563 0.493782371895338 0.589193415200819 0.417322360550853 0.588294383405323 0 0.289162833486265 0.297593613671865 0.000172880540165883 0 7.06183802525842e-05 8.27103651073229e-05 0.41142698869048 0.999753074066312 0.710589321420488 0.702148267493997 0.000105747364030456 0.000246925933688266 0.000177226712994132 0.00017540846903075 87 3601
4348 278760 3 0 90 "IP" "MI" 0.241408144524189 0.501508508651672 0.197112682460563 0.409110820842198 0.226201285684403 0.228346303887135 0.490653476950419 0.488454745382646 0.194752478319389 0.198167448954821 0.42018014497644 0.423465949694488 0.695955734095727 0.493432109092805 0.590032609734774 0.417699410527372 0.566999073907806 0 0.290150678376683 0.29157290267312 0.000134020889939241 0 6.72475000926568e-05 6.84806208422001e-05 0.432763972514313 0.999769412263142 0.709611157923982 0.708191818911422 0.000102932687941684 0.000230587736857905 0.000170916199242063 0.000166797794616038 90 3601
4349 811907 4 0 90 "IP" "MI" 0.235199259538689 0.482585509969243 0.20918935536235 0.428752218149854 0.229112695155359 0.227586378904124 0.499208711651331 0.487054297464593 0.189857616989931 0.19882309349054 0.411397212072039 0.425071641636248 0.691898333598172 0.489204081937509 0.597870065842821 0.422170108448589 0.420380021883071 0 0.207304454125792 0.211355023164331 0.00106774745361326 0 0.000233196806368095 0.000440403065563437 0.578416524852595 0.999786019861666 0.792279349580647 0.788027443115621 0.000135705810721308 0.000213980138333563 0.000182999487192419 0.000177130654484521 91 3601
4350 671155 5 0 90 "IP" "MI" 0.241172170284137 0.504946292217054 0.193906243848734 0.405547113518647 0.2257201144889 0.229405511987001 0.487359361137439 0.488860890894714 0.197286921617943 0.19869578968718 0.423698132064386 0.42300789502942 0.696297796760039 0.493581645907125 0.589888955153858 0.417567245615604 0.6038051503205 0 0.310100838259159 0.3108337387945 0.000209537598387094 0 0.000118446510084789 0.000111437922311187 0.395860804130004 0.999724892566908 0.689582607408139 0.688857129514956 0.000124507951109323 0.00027510743309152 0.000198107822617867 0.000197693768232507 90 3601
4351 437660 1 0.1 90 "IP" "MI" 0.23615384634014 0.495700848260956 0.197918940416469 0.415012261977478 0.225563029902379 0.229424915670633 0.483691082333513 0.48580414025062 0.200328521177127 0.201424553018583 0.427447720699753 0.426132614301598 0.691141791913152 0.488233963462835 0.599672014612179 0.423039686945806 0.562960037346488 0 0.300467645417808 0.29179178220144 0.000171713622025385 0 7.64908835128167e-05 8.39725620769294e-05 0.436760441957496 0.999737084578869 0.69927839107436 0.707942606787912 0.000107807073990672 0.000262915421130949 0.000177472624319622 0.000181638448571409 92 3601
4352 47908 2 0.1 90 "IP" "MI" 0.242469660729798 0.507206028621337 0.192893202156415 0.403188121834142 0.224290066829344 0.229163098086018 0.48440416442294 0.488978881993938 0.198650851432035 0.198392231998293 0.426775307267864 0.422877035577857 0.695922825645161 0.493452925929948 0.589936285586743 0.417697190047742 0.626805415337591 0 0.321732868374442 0.323714798876057 0.000148251930264143 0 7.79939219666489e-05 7.7189986963101e-05 0.372942284145822 0.999723505911952 0.678015911727454 0.676025435913307 0.000104048586323341 0.000276494088047767 0.000173225976136899 0.000182575223672374 90 3601
4353 125406 3 0.1 90 "IP" "MI" 0.236838341336247 0.498364371425818 0.196057030827269 0.412265174147735 0.226034238017828 0.229304907379344 0.486129333385747 0.486578985742446 0.198496324703773 0.200648202143752 0.424632578426192 0.425338931878941 0.69217748673342 0.490177091540535 0.595201557674794 0.420936734942655 0.571174278095338 0 0.299868427868425 0.294409169822013 0.000205290709790231 0 0.000102165959783329 0.000103957402118067 0.428505673895447 0.999742344871135 0.699849921959696 0.705303916620637 0.00011475729942496 0.000257655128865366 0.000179484212095494 0.000182956155232347 86 3601
4354 393946 4 0.1 90 "IP" "MI" 0.23756383084638 0.501475956642664 0.193888541051263 0.409060736908686 0.226407211964991 0.230859253172246 0.486398661927291 0.489360247171862 0.198667760324239 0.199518103503505 0.424496914233647 0.422506927079586 0.694830295983617 0.49223780847744 0.592074404879007 0.418872972499138 0.599202506831547 0 0.308946534536016 0.307085637821872 0.000127779833377522 0 6.57587528216681e-05 6.54447639060844e-05 0.400497907449821 0.999691603134672 0.690766161179388 0.692615977280551 0.000171805885254694 0.00030839686532769 0.000221545531774258 0.000232940133670775 88 3601
4355 201928 5 0.1 90 "IP" "MI" 0.240483628430123 0.504200905506052 0.193877982263774 0.406227835730028 0.225085129764425 0.229536613805115 0.484708861038 0.488444557416495 0.199018365936101 0.199176520311921 0.426464784868362 0.423427247685829 0.695105371999663 0.492366586990369 0.592072868511797 0.418798777886602 0.615235288125556 0 0.317491715441667 0.317183579508526 0.000168264010148735 0 6.7375653147746e-05 8.03232791040781e-05 0.384483069727711 0.999742688690178 0.682268666169551 0.682556554100716 0.000113378136584159 0.000257311309822301 0.000172242735634677 0.000179543111653224 90 3601
4356 281536 1 0.2 90 "IP" "MI" 0.239164582118175 0.503680520224539 0.19340790487105 0.406870179126524 0.225489663492776 0.229056315498792 0.48375554662054 0.485547926467998 0.200089300988796 0.201335504466618 0.427152450164958 0.42637825459199 0.693710561109744 0.490829325455173 0.594832710326464 0.420309233871667 0.597373285668266 0 0.308281582880298 0.307166270889245 0.000178954353992304 0 7.65796977876732e-05 8.68082388816727e-05 0.40228160295913 0.999393840914012 0.691174404855849 0.692337830774362 0.000166157018612134 0.000606159085988085 0.000467432566065924 0.000409090097511572 89 3601
4357 195289 2 0.2 90 "IP" "MI" 0.240465145257195 0.500708145916883 0.197015919555249 0.409880263647798 0.225193301722522 0.228699831646856 0.485763306141675 0.487132810530122 0.19809514548281 0.199626868474978 0.425102807699344 0.424765813857727 0.694358278626573 0.491069687962377 0.594737933513037 0.420055901386325 0.58437576083776 0 0.308400667232793 0.303523896447601 0.000162912853695348 0 7.55976374724706e-05 8.11986893819314e-05 0.415308466043787 0.999614176339568 0.691241394106325 0.69612367247666 0.000152860264757456 0.000385823660432375 0.000282341023409489 0.000271232386357047 87 3601
4358 741076 3 0.2 90 "IP" "MI" 0.241167582539875 0.507927273097253 0.191208364815331 0.402435212324007 0.226398602869884 0.228630630878703 0.487431772594961 0.486260553342536 0.197600362055278 0.200344987579609 0.423418428950622 0.425721452402711 0.696196816288461 0.493746861153467 0.589153714450219 0.417326356757246 0.639583405595563 0 0.295501086161089 0.317984270542893 0.000204971929562167 0 6.49681587910103e-05 9.21349409686405e-05 0.360119207505497 0.999692159581997 0.704237345930486 0.681726706367577 9.24149693774887e-05 0.000307840418002578 0.000196599749633702 0.000196888148561915 87 3601
4359 685344 4 0.2 90 "IP" "MI" 0.23945912244743 0.502259355033947 0.194833309699532 0.408226461063803 0.224030823020552 0.228630056353916 0.482141703376531 0.486335033351816 0.200387320776573 0.200281308087447 0.428982973209262 0.42554104018785 0.692120001821898 0.490144684308413 0.595501938563552 0.42102506752921 0.601613072348889 0 0.322363695477673 0.314090909786747 0.000211034548771209 0 8.10502580977968e-05 9.95974476486178e-05 0.398027781889647 0.999565249059197 0.677285535936519 0.685528170495685 0.000148111212693547 0.000434750940803268 0.000269718327710587 0.000281322269919615 90 3601
4360 837312 5 0.2 90 "IP" "MI" 0.240818811687462 0.501075920040521 0.196970688144048 0.409425206974451 0.225054489708276 0.227835363501634 0.485799769489279 0.485675938250872 0.197892567535705 0.200155276692787 0.42500647344615 0.426231284266794 0.693708664897371 0.490746437087101 0.59501853237254 0.420330919831743 0.614427446766639 0 0.307443690991094 0.313812529826733 0.000176672534186634 0 5.64518360397393e-05 7.97386534663548e-05 0.385305239069532 0.999774402471232 0.692342978609726 0.685951452389167 9.06416296422558e-05 0.000225597528768454 0.000156878563140332 0.000156279130633103 87 3601
4361 872853 1 0.3 90 "IP" "MI" 0.241030543448241 0.50048279750889 0.197699570839953 0.410156281246065 0.225160701627941 0.226790061795713 0.48639018191397 0.483741870068122 0.197418134151884 0.200958229022762 0.424393583441883 0.428261943514097 0.692981306871895 0.490118307937538 0.596075934014599 0.421030261376667 0.587942287272989 0 0.286250320199475 0.297745346244066 0.000135632851441487 0 5.86742816064731e-05 6.62768452744583e-05 0.411805658104992 0.999676838328428 0.713472117609913 0.701971097214477 0.000116421770576874 0.000323161671571672 0.00021888790900583 0.000217279696181954 86 3601
4362 51501 2 0.3 90 "IP" "MI" 0.238992190040373 0.499125938930788 0.197201567672566 0.411421933314848 0.222792470780208 0.22741493281114 0.478607749479832 0.483551692178419 0.202231712603294 0.201631725683678 0.43232786432425 0.428322774854143 0.689199593631721 0.486981721988731 0.601065005959538 0.424144402256756 0.605804154454725 0 0.337067574940653 0.320682437365863 0.00017656114067002 0 7.85182994722509e-05 8.69572062172888e-05 0.393884727851056 0.999727038556229 0.662673072745332 0.679035896404554 0.000134556553548138 0.000272961443770587 0.000180834014542534 0.000194709023366126 88 3601
4363 138951 3 0.3 90 "IP" "MI" 0.235033166245396 0.494338857200836 0.198136590546929 0.416422383724808 0.226307216465849 0.228807583199697 0.484023684981211 0.483171106767139 0.200634798183197 0.203236786947777 0.42705097694232 0.428827142528105 0.690147965910942 0.487001233201931 0.602008175677903 0.424288564979577 0.559430695084995 0 0.286836263332263 0.28534160760804 0.000116384003658584 0 5.63392344927655e-05 5.82571214432138e-05 0.440327198947612 0.999781107295854 0.712945487022396 0.714431818620628 0.000125721963735108 0.000218892704145918 0.000161910410848095 0.000168316649889258 91 3601
4364 331330 4 0.3 90 "IP" "MI" 0.230485488239966 0.482942849805726 0.204651430976211 0.428213035081704 0.226682080248523 0.226854572647826 0.484517966742398 0.478279993902197 0.200355415365687 0.205976361152823 0.426305896856837 0.433863508418962 0.684022141136314 0.481678482585879 0.610983207494722 0.429709647728143 0.470217132410291 0 0.246307096779063 0.240111567737564 0.000101808327136815 0 5.59372812059732e-05 5.28522709312082e-05 0.529561498086603 0.999789852395784 0.753466185666163 0.7596690092699 0.000119561175969359 0.000210147604215874 0.000170780273568146 0.000166570721604973 89 3601
4365 664776 5 0.3 90 "IP" "MI" 0.239001924003601 0.500105855918299 0.196286854274102 0.410451314278098 0.224210223824609 0.227226820362907 0.482546872842285 0.483020729489092 0.200045310282169 0.202006563806166 0.428385550144532 0.429001680359487 0.690438968191117 0.488441416588466 0.598338728362437 0.422737001366625 0.599755012540528 0 0.290753196343116 0.302787575730124 0.000162598237019201 0 8.42919321622308e-05 8.38875384849092e-05 0.399980424612918 0.999775980832606 0.709002458984532 0.696967715832479 0.000101964609534077 0.0002240191673941 0.000160052740189588 0.000160820898912862 88 3601
4366 283911 1 0.4 90 "IP" "MI" 0.241570730728335 0.510495382464796 0.189310927175612 0.39970294695509 0.223044737894483 0.227204103742927 0.478084407002083 0.481409419934982 0.203165110890275 0.203432253421172 0.433132393816439 0.430540317241104 0.691819572365746 0.489854598729955 0.595908291487059 0.42127694975367 0.678454613418122 0 0.314548020742899 0.339221520027404 0.000162126292569168 0 7.1696792784423e-05 7.99211056393611e-05 0.321309547252569 0.999781485884514 0.685229528783123 0.660552650275359 7.37130367403408e-05 0.000218514115486394 0.000150753681194251 0.000145908591597824 89 3601
4367 751355 2 0.4 90 "IP" "MI" 0.22929657113605 0.475309069756577 0.210599039409807 0.436098917361505 0.226273035636172 0.224642934245297 0.484480251292575 0.474229813024267 0.199982201446385 0.207665499808983 0.426156074337942 0.437990427993073 0.680212541017519 0.477721097134299 0.618246740665175 0.433715077483145 0.432606094500131 0 0.230494841296753 0.222054888435114 9.52866035157859e-05 0 4.76746377421671e-05 4.78884705731378e-05 0.567146569922397 0.999764675465496 0.769268797052 0.777705392337827 0.000152048973955484 0.000235324534504009 0.000188687013503929 0.000191830756486254 88 3601
4368 250616 3 0.4 90 "IP" "MI" 0.23390569446131 0.492179555240499 0.199115466195276 0.418626766197729 0.223022159393615 0.227276692251527 0.476137029445806 0.479775027857956 0.204738839557834 0.204973535707843 0.434816397177462 0.432185353272254 0.684204546106452 0.482547464411541 0.608827841460953 0.42870239810022 0.54261684283613 0 0.31389172159255 0.289299152320115 0.000149272334490651 0 6.44979970597284e-05 7.23290879600274e-05 0.457088670201563 0.999667516464269 0.685816321477187 0.710394780641751 0.000145214627816568 0.000332483535731181 0.000227458933203614 0.000233737950173919 89 3601
4369 723892 4 0.4 90 "IP" "MI" 0.232747653038433 0.488665097299029 0.20125166298108 0.422258030194234 0.224046694614899 0.227058221777595 0.479083859224665 0.479163985960804 0.202963183226537 0.205322235368562 0.431817886239342 0.432887855877381 0.683852569430927 0.482120964738678 0.609537081576179 0.429182682771188 0.532288867080634 0 0.277994579104717 0.273166560037609 0.000109893310528753 0 5.4141743997925e-05 5.53172385504979e-05 0.467414219525894 0.999695683056344 0.721724853070429 0.726539521576343 0.000187020082943637 0.000304316943655957 0.000226426080856115 0.000238601147497234 88 3601
4370 431408 5 0.4 90 "IP" "MI" 0.236191927861769 0.496320018039371 0.197417122394782 0.414315491013744 0.224478775513638 0.227105969304234 0.480419159393433 0.480177331377639 0.202129382641763 0.204458652464409 0.430395751417378 0.431826021225186 0.687776672679641 0.48543281775438 0.604005157500953 0.425729778062124 0.580326267032685 0 0.29357202338433 0.295751127346358 0.000168629491685358 0 6.97479019243495e-05 8.08003357941708e-05 0.419332766828296 0.999393152901395 0.705888199897288 0.7037552554206 0.000172336647333582 0.000606847098605488 0.00047002881645731 0.000412816897248535 88 3601
4371 96336 1 0.5 90 "IP" "MI" 0.239800991139914 0.500263307229304 0.196843010228328 0.410241533919681 0.22288014855936 0.226093608786078 0.479787683761004 0.480964864825579 0.201335588008229 0.202847937003721 0.431122197778562 0.431026702397578 0.688774748485352 0.486905772894942 0.601026535240279 0.424236721836826 0.611506904416908 0 0.301272191179462 0.311178660071411 0.0001984352357071 0 7.26051937422725e-05 9.27164769871218e-05 0.388195009311438 0.999790213612589 0.698500070357286 0.688575010750652 9.96510359464073e-05 0.000209786387411225 0.000155133269509652 0.000153612700949655 89 3601
4372 419437 2 0.5 90 "IP" "MI" 0.234755016743497 0.493047680132601 0.199189546756965 0.417765501178094 0.223123691391501 0.226970630051748 0.476676134522143 0.479230311465395 0.204253612172399 0.205193027758524 0.434151030050431 0.432786074333891 0.684849338186747 0.482786420390144 0.608636186687888 0.428443663738268 0.545858738031612 0 0.29764561717872 0.285259038885813 0.000189472728056916 0 8.98239693407827e-05 9.4545860584408e-05 0.453829006313686 0.999725033234354 0.702075981608786 0.714452106669826 0.000122782926645664 0.000274966765645743 0.000188577243152528 0.000194308583776343 90 3601
4373 241188 3 0.5 90 "IP" "MI" 0.228598901776222 0.477478951964548 0.207956435091109 0.433790887264489 0.225364404712368 0.224596703890687 0.481853108137408 0.473808190232183 0.201707361277627 0.208078675528035 0.429037340593453 0.438406550053789 0.678560010379276 0.477498173104255 0.617742471896772 0.433973599860846 0.448738164304702 0 0.240299174466743 0.230753496250473 0.000102623423813545 0 5.37530496738973e-05 5.2374058490504e-05 0.551012290953988 0.999712114787807 0.759418511165086 0.76897338307934 0.000146921317496333 0.000287885212192907 0.000228561318497317 0.000220746611696092 89 3601
4374 214834 4 0.5 90 "IP" "MI" 0.237992520282598 0.497170966700825 0.198024339468594 0.413319805586608 0.218529875475563 0.224901682584989 0.468823928664939 0.477638419096749 0.207328109310687 0.204732953739219 0.44250157410214 0.434308897985877 0.68142407834315 0.481149042950002 0.6100854025185 0.430111396584727 0.62109773530926 0 0.333988576271381 0.326331994992444 0.000157549781088738 0 0.000103562330073541 8.89966117288673e-05 0.37863362159224 0.999766646381552 0.665746587922611 0.673411982769297 0.000111093317410437 0.000233353618448374 0.000161273475934317 0.000167025626529941 91 3601
4375 710336 5 0.5 90 "IP" "MI" 0.233508697151043 0.488854850381452 0.201827103745146 0.421979486369877 0.222382446631584 0.224598309489549 0.475237786621502 0.473925545219244 0.20495630217903 0.207904174511037 0.435640820004722 0.438190675599581 0.680489453272176 0.479162184408887 0.614687580435214 0.432125153218947 0.550969661561446 0 0.272337139805814 0.27852877964107 0.000126492217455869 0 6.06556663384245e-05 6.3328327137423e-05 0.448784637165539 0.999718746046578 0.727392728605886 0.721205809539038 0.00011920905555942 0.000281253953422534 0.00020947592196086 0.000202082492754891 90 3601
4376 720342 1 0.6 90 "IP" "MI" 0.219665155625326 0.454421118809223 0.221573820052028 0.457888407623791 0.229598304166579 0.221624336476808 0.48963103055209 0.464448141220077 0.198255289151398 0.214058356918828 0.420799358997229 0.448147411751717 0.670887796268713 0.46909958066338 0.633887466122254 0.442701723648391 0.216546201212965 0 0.117692961619951 0.110082570487625 4.25236813816674e-05 0 2.26276660904187e-05 2.14572692249204e-05 0.783213174763397 0.999753145854109 0.882056807667314 0.889671508165189 0.000198100342256359 0.000246854145891125 0.000227603046645182 0.000224464077960981 90 3601
4377 363536 2 0.6 90 "IP" "MI" 0.236807758741882 0.499140072687726 0.195364798095799 0.411376958535723 0.222138167265618 0.227018486716435 0.473710563130112 0.47948772779549 0.206133832858479 0.204970945059381 0.437491722793512 0.432479248639736 0.685964412723935 0.483972626692446 0.606469576013659 0.42726562257621 0.6180753934172 0 0.329677368395063 0.32174374999727 0.000177518354155852 0 9.6981774548159e-05 9.31680253137377e-05 0.381666405685616 0.999803728821806 0.670091585109316 0.678027164113301 8.06825430279695e-05 0.000196271178194464 0.000134064721072744 0.000135917864114927 90 3601
4378 46983 3 0.6 90 "IP" "MI" 0.234712731747844 0.489341969495294 0.202517440578554 0.421503951145436 0.222141180011493 0.224739925233868 0.477034304533677 0.476719294947409 0.203035678650557 0.20549817773924 0.433731843882594 0.435344807164468 0.681593836993205 0.480872477244205 0.611051296968351 0.430362171663633 0.559737290105283 0 0.290519941137504 0.288138482337784 0.000144501309296685 0 7.21552931785365e-05 7.34476071844864e-05 0.439990213031495 0.999758724009041 0.709230468984025 0.711606771386616 0.00012799555392537 0.000241275990958636 0.000177434585293092 0.000181298668414768 83 3601
4379 773765 4 0.6 90 "IP" "MI" 0.229063310858751 0.472535512826787 0.213006873212348 0.438945387350261 0.22534269993564 0.221595551378448 0.483819888020093 0.468815126356415 0.199802510743642 0.209895743567698 0.426842505298731 0.443560185747965 0.676001562172839 0.474762782109748 0.622705127523688 0.43676004846007 0.409753204394499 0 0.186640169297569 0.200165512369758 0.00012076827638855 0 4.91992134061907e-05 5.70901984032544e-05 0.589962468247465 0.999753046356429 0.813107777666042 0.79957318738971 0.000163559081647134 0.000246953643571233 0.000202853822983636 0.000204210042129508 92 3601
4380 578261 5 0.6 90 "IP" "MI" 0.233449465787855 0.481148033767902 0.208903022619296 0.430011703911487 0.222476957562797 0.222942570555209 0.478370785992548 0.473271601940686 0.201995481380419 0.206975220747451 0.432238152733028 0.438893404406194 0.678868993905861 0.477426219999724 0.617873724747167 0.433894960144677 0.479121274485007 0 0.258765143090315 0.249571738351575 0.000111994564952406 0 4.90793190391653e-05 5.45918221535641e-05 0.520623852077428 0.999715906303035 0.740962631144931 0.750158103635606 0.000142878872612107 0.000284093696964642 0.000223146445714925 0.000215566190665464 87 3601
4381 41773 1 0.7 90 "IP" "MI" 0.237855008057444 0.486543964391108 0.207755647216223 0.424334080274268 0.218600423138081 0.221329738269704 0.47220678509032 0.472645060729442 0.20420363672826 0.206063522367917 0.438846629842933 0.439475220880663 0.677785169465228 0.477072745483506 0.618022806312401 0.43428340664488 0.542467278297421 0 0.281110418386428 0.281747129950516 0.000158081561460728 0 6.37481495711659e-05 7.61703297854463e-05 0.457143656032295 0.999011928748319 0.718340373847779 0.7176178613437 0.000230984108823307 0.000988071251681417 0.000485459616222098 0.000558838375998688 91 3601
4382 290668 2 0.7 90 "IP" "MI" 0.233927018236095 0.48927419111945 0.201762837483808 0.421585426532481 0.223448673253053 0.224462973697189 0.477704318095559 0.47416944584152 0.203577249769834 0.207544050369565 0.433130437208675 0.437970349094713 0.681838665186337 0.480245597825294 0.612884137623206 0.431041933063781 0.547329665259797 0 0.274591043422221 0.277809939111523 0.000118651161689848 0 5.6876300178696e-05 5.93513512621011e-05 0.452425537136795 0.999730549749101 0.725149376244399 0.721932300893204 0.000126146441718041 0.000269450250898743 0.000202704033201565 0.000198408644009988 89 3601
4383 281113 3 0.7 90 "IP" "MI" 0.219721180790965 0.455568912622061 0.220718707831292 0.456480840015001 0.224817691496757 0.218802505638706 0.478134016641102 0.458555685305763 0.204394510611877 0.2169168895623 0.432569400781362 0.454006214348206 0.663341377926427 0.463702364159308 0.642030108005469 0.448091314128929 0.305763164269286 0 0.161989497294452 0.154978458230563 6.65724926792467e-05 0 3.23330758410164e-05 3.27739222364918e-05 0.693987531890161 0.999756838751545 0.837768140167476 0.844776604476289 0.000182731347873341 0.000243161248454683 0.000210029462231017 0.000212163370911363 86 3601
4384 113233 4 0.7 90 "IP" "MI" 0.236261237818499 0.49297873611297 0.20037112550173 0.417563338644992 0.218590332409054 0.223148020680501 0.467702452453855 0.472499885307383 0.208328876351588 0.207831378108393 0.443525149568776 0.439512000475592 0.677999590908053 0.477663392887218 0.61653137996171 0.433602899701095 0.610957208982688 0 0.320110146428889 0.31751561180652 0.000164478152991566 0 8.24708391638023e-05 8.42590041655881e-05 0.388785346886864 0.999736797338992 0.679620142364079 0.682221041936356 9.29659774558481e-05 0.000263202661007884 0.000187240367867403 0.000179087252958372 91 3601
4385 7532 5 0.7 90 "IP" "MI" 0.239066221336813 0.498774008884322 0.197496917221269 0.411763928150364 0.220471466835773 0.222954899508193 0.472972395845343 0.472575098779593 0.205169101253362 0.207566345282624 0.438044582270264 0.439575407595783 0.682492587680778 0.481364951293299 0.610232363757255 0.429877730336007 0.616200563804253 0 0.272679249458235 0.304113262542757 0.000192139691860118 0 8.63482969574466e-05 9.52594480652171e-05 0.383497401941574 0.999762737685112 0.727050846653033 0.695616206813261 0.000109894562313352 0.000237262314887908 0.000183555591774568 0.000175271195916681 88 3601
4386 544179 1 0.8 90 "IP" "MI" 0.228710272742524 0.478154233956805 0.207315358966998 0.433118718259677 0.225652799009421 0.223768343038862 0.480687668402131 0.470461223370101 0.202832589305582 0.210340752374186 0.43009155540031 0.441808052877043 0.678131414790807 0.476238804205534 0.620488700646766 0.435214248303943 0.451719595364498 0 0.22919373291672 0.227960336536273 0.000112190055412363 0 5.19540495612334e-05 5.49763160490953e-05 0.547905728987473 0.999010383770785 0.770113418003306 0.77135534533475 0.000262485592616381 0.000989616229214654 0.000640895030412966 0.000629341812928305 88 1149
4387 842555 2 0.8 90 "IP" "MI" 0.235422818938084 0.494199352390847 0.198529985464815 0.416375997222139 0.217236751982342 0.223334256452232 0.462934100068923 0.471499780682024 0.211341408267975 0.20886810920366 0.448218698295299 0.4405228695787 0.675993827372657 0.476093123125729 0.61873950293645 0.435165434007162 0.608224403550406 0 0.333454772761639 0.321024680565991 0.000178302573932646 0 8.37593985515228e-05 8.94852974197869e-05 0.391491142004565 0.999757506447588 0.666294009047343 0.678715397214905 0.000106151871095963 0.000242493552412052 0.000167458792465987 0.000170436921684539 90 3601
4388 189179 3 0.8 90 "IP" "MI" 0.233880877721086 0.482557222130206 0.207840450349664 0.428368276818749 0.218513232882429 0.22119002561774 0.467599457804824 0.468619545710374 0.208069535595965 0.209519889169676 0.443297665072654 0.443494329018184 0.673584136221255 0.472812363194293 0.625429875115305 0.438507331135223 0.536728140803734 0 0.306167141677837 0.286430035719101 0.000130835661963335 0 6.40113109697942e-05 6.6333871825028e-05 0.463020348225406 0.999751240196377 0.693598462477802 0.713324968313996 0.000120675308896695 0.000248759803623479 0.00017038453339109 0.0001786620950781 87 3601
4389 570903 4 0.8 90 "IP" "MI" 0.230415247141581 0.488108874189494 0.199818860462902 0.422635321831118 0.221458495639392 0.221713945245886 0.469417200468088 0.46458862177304 0.209270068194949 0.213920106310775 0.441390671951526 0.447675489699583 0.673587688026859 0.473776578733969 0.623009034968625 0.43750943339288 0.579712448678542 0 0.260318847307061 0.28336816454871 0.000143005537430587 0 6.10528633420276e-05 6.88595938401413e-05 0.420020479195796 0.999733664806124 0.739415022483174 0.716365316669249 0.000124066588231523 0.000266335193876096 0.000205077346422479 0.000197659188201335 88 3601
4390 693887 5 0.8 90 "IP" "MI" 0.226555113362699 0.473511190525492 0.209718008654557 0.437811388099909 0.223255096114046 0.221645375215294 0.47484216241992 0.465501490752341 0.205859075051199 0.212974767241425 0.435787535647402 0.446807522128178 0.671455584692039 0.471050052705597 0.628551850947181 0.440383757421759 0.45847152430837 0 0.23545635486899 0.232340419125695 9.96583630707867e-05 0 4.64794255989131e-05 4.89514893005153e-05 0.541265590559358 0.999617297737852 0.764192091288312 0.76732756529809 0.000163226769200888 0.000382702262147506 0.000305074417098776 0.000283064086915224 86 3601
4391 158294 1 0.9 90 "IP" "MI" 0.234225560537582 0.489652473813225 0.201693033465257 0.421151945105322 0.217894320482077 0.220799436052488 0.464510967761247 0.465212574297472 0.210517534270656 0.21240065253377 0.446521521013535 0.446990987766102 0.672919317072147 0.472999421831401 0.624611220269684 0.438356801000903 0.575938606307923 0 0.269364979310549 0.288058554852023 0.000150035357023896 0 6.43528567442322e-05 7.312973459651e-05 0.423797161614638 0.999766113589507 0.730409165964532 0.711699681444613 0.000114196720414509 0.000233886410493277 0.000161501868175492 0.000168633968767117 89 3601
4392 851091 2 0.9 90 "IP" "MI" 0.232695800648158 0.480735103455856 0.208715659834969 0.430434963341999 0.22017346151359 0.222167392194965 0.471557312998967 0.470637181048532 0.206020218488181 0.208617294700151 0.439243623009471 0.441495804888638 0.675036654356712 0.474113530329826 0.623353173023301 0.437266499297186 0.478579100766452 0 0.286035625644994 0.258801982490218 0.000151567299934792 0 7.77363632672292e-05 7.77343109977099e-05 0.52108145596102 0.999428464740379 0.713490184040352 0.740738377656667 0.00018787597259354 0.000571535259620551 0.000396453951386316 0.000381905542116552 90 3601
4393 411534 3 0.9 90 "IP" "MI" 0.224448017893822 0.462574782140498 0.218256719367693 0.449256963525084 0.22395016454742 0.219861973661521 0.478536831928402 0.463188446959564 0.203144573668605 0.213466836907165 0.431984053399648 0.449223366056544 0.668260156102763 0.467778830072169 0.634868129943463 0.443827358066983 0.344027937740425 0 0.196580230188141 0.180390081000885 0.000120505046465997 0 4.55079911544288e-05 5.55035201781744e-05 0.655665506940098 0.999761780744074 0.803177966145475 0.819347536831008 0.000186050273010764 0.000238219255926511 0.000196295675230459 0.000206878647928959 89 3601
4394 354977 4 0.9 90 "IP" "MI" 0.236285653508519 0.49304318076042 0.200324042246371 0.417570037544671 0.217979332519757 0.220543360319087 0.465446457274459 0.46562909631974 0.209760524911642 0.211729283652159 0.445659797668053 0.446565876905274 0.674808346347363 0.474575706832829 0.621813850810172 0.436738699191508 0.603335951497472 0 0.279443657598993 0.301721469690843 0.00013515731592776 0 5.93463676911707e-05 6.65257475263538e-05 0.396403370585656 0.999697561633537 0.720271633637783 0.69799644816593 0.000125520600944054 0.000302438366462598 0.000225362395532577 0.000215556395700006 89 3601
4395 251849 5 0.9 90 "IP" "MI" 0.230050583304322 0.472098792518265 0.214293217919339 0.439342985173005 0.220864091804299 0.219111300620403 0.47391678756392 0.46400364130834 0.204462666073778 0.211959372890345 0.436633801310541 0.448354264638531 0.670025975729024 0.469800693782874 0.630715256883463 0.441662415049435 0.434585943878531 0 0.221613290053643 0.221597361740196 9.95533806723203e-05 0 4.61463246581303e-05 4.92513456379818e-05 0.565169263009796 0.999771507609694 0.778156774275662 0.778168081188557 0.000145239731000107 0.000228492390306294 0.000183789346037287 0.000185305725609268 87 3601
4396 207311 1 1 90 "IP" "MI" 0.225632932425394 0.47095455686008 0.211360055447161 0.440460081999374 0.219764423684392 0.218037736845153 0.466855513741384 0.457557366895236 0.209851742768433 0.216998108021789 0.443779613014931 0.454880254779614 0.663435092954939 0.464907977013163 0.638209906237384 0.4466008761631 0.450093724089832 0 0.221994033833914 0.225808527994891 0.000722478129918309 0 0.00014397846825678 0.000292610226236674 0.548973720866012 0.999778650188414 0.777682000043848 0.773694943862267 0.000210076914237846 0.000221349811585772 0.000179987653982009 0.000203917916605827 88 3601
4397 195473 2 1 90 "IP" "MI" 0.227983680357048 0.478120689055596 0.206781148803914 0.433069160812165 0.218934252398206 0.219927539857101 0.46486259500723 0.461585814327641 0.211178712580263 0.214986241589363 0.446301058369604 0.450751350909417 0.666845472612354 0.46799378139802 0.63294610297354 0.443582761949676 0.492664126913708 0 0.261225552280809 0.254203426798485 0.000124610721020573 0 5.9075203772159e-05 6.19867234462963e-05 0.50706298263763 0.999716017298517 0.738501378833942 0.745519974876866 0.000148279727641907 0.000283982701482569 0.000213993681476875 0.000214611601202771 90 3601
4398 602277 3 1 90 "IP" "MI" 0.226989830884539 0.47070859728126 0.212820505411155 0.440682290740623 0.219129990206871 0.217189875093655 0.467318828950138 0.457313735593303 0.209099241391626 0.216432261148646 0.443697778034591 0.455131790589632 0.663309696185065 0.464929045461252 0.638352007951427 0.446701827494861 0.450817574770289 0 0.219669867236636 0.226045063318803 0.000118535086398961 0 4.78495568330459e-05 5.61865514341024e-05 0.54891940441242 0.99977328144433 0.780104787432875 0.773716264567218 0.000144485730892373 0.000226718555669664 0.000177495773656095 0.000182485562545423 91 3601
4399 632089 4 1 90 "IP" "MI" 0.232601080009434 0.485291733698091 0.204148254886823 0.425477063328483 0.21523460294761 0.220692432653189 0.46016508726155 0.466856174549795 0.212160675240665 0.2107308645275 0.451243561779794 0.445251739264476 0.668528115610234 0.47067194198446 0.627039794654987 0.440765023703828 0.578138659287971 0 0.318414158018444 0.305539856767396 0.000142761166905803 0 7.23639029128745e-05 7.33800578134161e-05 0.421595430887965 0.999745163703628 0.681330885593845 0.694201428528206 0.000123148657157885 0.00025483629637177 0.000182592484798785 0.000185334646584731 89 3601
4400 577300 5 1 90 "IP" "MI" 0.229854206861753 0.471292934709939 0.21494416013689 0.440084404992798 0.216655346130505 0.217547992409846 0.464848448635041 0.46118835112573 0.208882200961664 0.213014842571258 0.446054601652304 0.451143654008234 0.664057545402104 0.465597321357432 0.636841203669813 0.44595224582234 0.449558536604367 0 0.247941883061284 0.236591149578958 0.000118134326470253 0 6.08982415503946e-05 6.07768092888023e-05 0.550179539889919 0.999750495959436 0.751810605738719 0.763155707418086 0.00014378917924411 0.000249504040563578 0.000186612958446265 0.000192366193667179 90 3601
4401 240885 1 0 0 "IR" "RO" 0.236596713337653 0.504191245717254 0.190867668294396 0.406210524831526 0.416354172622604 0.454624548314382 0.447392340285695 0.479971046768176 0.435229652863214 0.409114806875463 0.463739508133742 0.430974135527341 0.672086073806146 0.476982602071644 0.613039898163734 0.433854540991722 0.639606885877275 0 0.452626183660998 0.376298506905095 6.45596019659582e-05 0 0.000222970609363828 9.78718246668579e-05 0.360249981112612 0.999682214253121 0.546933044131379 0.623403160880246 7.85734081473113e-05 0.000317785746879336 0.000217801598259007 0.000200460389992115 81 3601
4402 625600 2 0 0 "IR" "RO" 0.240236229294446 0.505010963770984 0.192998447221504 0.405156349367785 0.383012667760948 0.459356772518276 0.409854741836517 0.492750685723276 0.47229890864936 0.390353698429377 0.50193418133315 0.417830914486408 0.661420949434058 0.469232780282458 0.624324750760872 0.441617858222153 0.704326143759217 0 0.504182277837187 0.427003757340875 6.13984242367444e-05 0 0.00017885160089937 8.37296684411753e-05 0.295581358613094 0.999917725972397 0.495448556342264 0.572811388720984 3.1099203451468e-05 8.22740276032445e-05 0.000190314219649971 0.000101124269699933 80 3601
4403 254256 3 0 0 "IR" "RO" 0.239257520973306 0.506408088863492 0.19098826505663 0.403819268628207 0.407628268670263 0.459081332753503 0.43771888490058 0.487584891113848 0.444540040204582 0.399110976008631 0.473454607708373 0.423156105791239 0.672612321685189 0.477126331071546 0.612813773163237 0.433594537291567 0.68134841474328 0 0.493744847704712 0.408250544025197 8.89426377196167e-05 0 0.000207750050648432 0.000102026371719343 0.318531747391156 0.999920553152815 0.505780689170613 0.591521421349091 3.08952278442821e-05 7.9446847184903e-05 0.000266713074026457 0.000126008253992995 83 3601
4404 760431 4 0 0 "IR" "RO" 0.239735821008408 0.501430532353166 0.195703910305683 0.408990263286266 0.402424674865299 0.451418844043948 0.433316214379792 0.480637275530783 0.448415275560366 0.404721667643568 0.478554633510813 0.430234346874335 0.666657580463032 0.471764975486666 0.622272381907649 0.439296685736441 0.635213757523853 0 0.471583955393405 0.385754472038762 6.02863901606367e-05 0 0.000160922974803508 7.58379665598331e-05 0.364686825091628 0.999924492884971 0.528031181272477 0.614057031169144 3.91309943577716e-05 7.55071150290171e-05 0.00022394035931485 0.000112658825534265 87 3601
4405 123355 5 0 0 "IR" "RO" 0.237130062107483 0.49170043632163 0.202312057562499 0.419092829582092 0.417905217001117 0.443102573845572 0.4564892183268 0.472005763698088 0.420564832791534 0.413082585343693 0.454677000904987 0.439149685411444 0.667633957530828 0.473335797904995 0.619135766630113 0.437713921812268 0.558678636170099 0 0.428764632951202 0.339640662704425 5.96468362040053e-05 0 0.000141117859801715 6.79071850408277e-05 0.44121360858973 0.999899707304814 0.570872954539506 0.660169405747409 4.8108403966221e-05 0.000100292695186303 0.00022129464948978 0.000122024363125018 88 3601
4406 22182 1 0.1 0 "IR" "RO" 0.240453429039896 0.513490437980608 0.185828576016381 0.396517216946669 0.395293313000198 0.444580202763653 0.422326211701997 0.467694594032621 0.46174628677854 0.422311541999029 0.489129148308725 0.443611473769012 0.660390186921821 0.46743936585134 0.627857490405165 0.443495714390105 0.726183234742888 0 0.535190401828803 0.441002240240858 0.000146638111348148 0 0.000635938959877607 0.000266596956719142 0.273640278434702 0.99991126572774 0.46393662842929 0.558613713611815 2.98487110618329e-05 8.87342722600341e-05 0.0002370307820295 0.000117449190607638 83 3601
4407 99995 2 0.1 0 "IR" "RO" 0.234143241838258 0.494101509953108 0.197637820293402 0.416544910616592 0.424038851757611 0.432606400708617 0.456845692357046 0.453189107163912 0.424450875768338 0.438088104509546 0.453665973533753 0.458455002080791 0.662465868071372 0.467877261398763 0.628907310432344 0.443065071247581 0.596909253411054 0 0.50110690231697 0.373512754315916 6.49985111680215e-05 0 0.000196611505244824 8.72284325489569e-05 0.402988951937549 0.99992360715894 0.498504900273825 0.626299751674456 3.6796140229551e-05 7.63928410599752e-05 0.000191585903959576 0.000100265577078648 83 3601
4408 363152 3 0.1 0 "IR" "RO" 0.23879786582768 0.501032420133991 0.195323939386324 0.409377008774259 0.400328924266046 0.432640917815788 0.432406436233616 0.45672292366763 0.447569974595643 0.43152290915827 0.479019147892697 0.454914548464187 0.655282786868597 0.463371704724142 0.634870381263281 0.447792205399355 0.659072494804121 0 0.484451640017871 0.397708773362319 6.61186889981589e-05 0 0.000258033120437269 0.000109133922056905 0.340815896452188 0.999901408803266 0.514908312993697 0.602008945723824 4.54900546925446e-05 9.85911967338135e-05 0.000382013867994139 0.000173146991799956 69 3601
4409 491170 4 0.1 0 "IR" "RO" 0.245049691712292 0.513278982359555 0.189596393217816 0.396664027027309 0.392169999084383 0.439726646995708 0.423049027157915 0.467394682051069 0.45604045584548 0.418316245041574 0.488650518266866 0.44403675223534 0.660998014752337 0.468092576471552 0.626774743661343 0.442931781300383 0.742380428956446 0 0.522765454174902 0.445617582668748 6.35132683125535e-05 0 0.000168328663167702 7.92165946762407e-05 0.257533576294681 0.999913676872488 0.476811413174024 0.55418424154324 2.24814805597621e-05 8.63231275120757e-05 0.000254803987906288 0.00011895919333511 85 3601
4410 493308 5 0.1 0 "IR" "RO" 0.230822954913629 0.483427759287265 0.204783300517986 0.427667016938376 0.428180831570228 0.415856211362418 0.46938762792468 0.434893679446418 0.407926372581013 0.457330944893997 0.44156620350965 0.477433932518757 0.652841476379952 0.462365590514026 0.637411959255491 0.449110188053764 0.525317340936559 0 0.371867464298277 0.303953537548938 4.33825263213253e-05 0 0.000142819328094566 6.11048724661165e-05 0.474592283352447 0.999900829522247 0.627692361820831 0.695840869745968 4.69931846728767e-05 9.91704777533202e-05 0.000297354552797019 0.000144487832627595 85 3601
4411 114326 1 0.2 0 "IR" "RO" 0.240793217980873 0.504399606620702 0.193796932459878 0.405735948052604 0.384268316156377 0.423487270245884 0.413018977122359 0.446140041710581 0.467796485259975 0.442600804356155 0.499048679814614 0.465864512727253 0.644671011182004 0.454586891613611 0.648995577267943 0.456817849794824 0.710352141647354 0 0.580380409286277 0.452585553124341 6.77689349612229e-05 0 0.000396837302778008 0.000155549330702217 0.289545272588224 0.999922597498501 0.418846834719294 0.547098940400756 3.48168294613644e-05 7.74025014986348e-05 0.000375918691650393 0.000159957144201029 83 3601
4412 446252 2 0.2 0 "IR" "RO" 0.241026811483952 0.511673809314753 0.187761206535458 0.398321496757153 0.384431800618887 0.433690930941513 0.410672724663019 0.454914891455897 0.47241305697797 0.435889939739401 0.500819765182645 0.456951211377279 0.650088177264152 0.458825293023972 0.641912704894143 0.452302634323062 0.73522570236491 0 0.588841916344947 0.464923610545383 9.70044323173748e-05 0 0.000597084617500559 0.000234588045090669 0.264648368598477 0.999891049269605 0.410167378053365 0.534667123632136 2.89246042953712e-05 0.000108950730395173 0.000393620984187997 0.000174677777390702 75 3601
4413 421107 3 0.2 0 "IR" "RO" 0.237118583118805 0.50199109569067 0.193216098689754 0.408208691458409 0.408660429535775 0.41842764559901 0.441497662343064 0.437227988251012 0.438605088526495 0.455234808921547 0.469197204749105 0.475032355972068 0.650662620686197 0.459948637458424 0.640136047413775 0.451114673451178 0.696614901494096 0 0.555332884345995 0.430405381554685 0.000170560441906785 0 0.0004326733819524 0.000201359285522906 0.303157491744622 0.999911021115849 0.443572777812396 0.569130522919502 5.70463193752644e-05 8.89788841513979e-05 0.000661664459656649 0.000262736240289786 83 3601
4414 77236 4 0.2 0 "IR" "RO" 0.239829731824726 0.502921537541274 0.194470648168018 0.407328533626703 0.406411969559536 0.416802936565759 0.440099158450523 0.437529674907319 0.438322692666747 0.452747300886588 0.470834948171404 0.474671324145748 0.651437184887374 0.4602078755793 0.640005644944685 0.450925088225196 0.67905638468458 0 0.555506246614944 0.425730277945757 9.74965721396002e-05 0 0.000771514597881611 0.000283812396240434 0.320782583545078 0.999785668619668 0.443140027408224 0.573707981174789 6.35351982031327e-05 0.000214331380331884 0.000582211378950655 0.0002779284832143 80 3601
4415 663053 5 0.2 0 "IR" "RO" 0.242423520157834 0.504461230803576 0.195290773178532 0.405756520342874 0.398059338112393 0.413462301845598 0.433117833338295 0.435780211525918 0.442935313501481 0.452670198444108 0.478072472639565 0.476564055628197 0.648184340136829 0.458042980791305 0.643093529151326 0.453208405826764 0.692767324904886 0 0.526234508446352 0.424515737553737 6.27135632660071e-05 0 0.000288397886481024 0.000115686773819001 0.307134499670124 0.999835170591024 0.473123883380224 0.575191037841683 3.54618617246553e-05 0.000164829408975743 0.000353210286942726 0.000177537830760986 84 3601
4416 239439 1 0.3 0 "IR" "RO" 0.237635492300469 0.498788181928076 0.196274226717228 0.411309768002851 0.3847378819556 0.404136550598707 0.41410413142972 0.42296406964038 0.467194090798976 0.46850512173374 0.498656840263438 0.489860661235161 0.632072708577623 0.445380847431305 0.664123832983586 0.466515131484495 0.727153350078941 0 0.637165086376053 0.474431430407563 7.38155627141446e-05 0 0.000544820495690213 0.00020270324976561 0.271925394304364 0.994426024405383 0.356539704986783 0.521485882725337 0.000847440053980866 0.00557397559461729 0.00575038814147392 0.00387998361733415 87 781
4417 833178 2 0.3 0 "IR" "RO" 0.237061960953585 0.502128990973182 0.192900354933896 0.407972437580253 0.382443599034497 0.409358775698448 0.409622057544977 0.426575878613728 0.475213106584318 0.467096093448001 0.50347277446401 0.486143499158902 0.632963148320057 0.445845683975223 0.664054954950056 0.466139970006964 0.71483269863826 0 0.657815465786768 0.477552044557701 9.69004037779335e-05 0 0.000364654834964725 0.000154342612064973 0.285029057047366 0.999912463001515 0.341301403949728 0.522082936355178 4.134391059621e-05 8.75369984851828e-05 0.000518475428539444 0.000210676475056029 85 3601
4418 58357 3 0.3 0 "IR" "RO" 0.237108354436554 0.507124323128149 0.188751226421981 0.403037618058574 0.400073277695898 0.398828889156323 0.429294996426487 0.413146964627782 0.452449150404304 0.483213284530842 0.481654305688513 0.500134749663473 0.636559437862665 0.449367628286662 0.656582443889554 0.462112557645645 0.722162176300936 0 0.599229438188886 0.454233537022319 6.23818413803977e-05 0 0.000414713967576202 0.000154151688222872 0.277735576848066 0.999915165048095 0.399642957875281 0.545345099198872 3.98650096170212e-05 8.48349519045546e-05 0.000712889968256291 0.000267212090586172 85 3601
4419 162525 4 0.3 0 "IR" "RO" 0.237888604815314 0.495888992228581 0.19923409147163 0.414519704936958 0.371397096598078 0.403877177102131 0.402416107685065 0.423679526965043 0.478501491914813 0.467048395934362 0.510858700048462 0.489267099155881 0.625525741665418 0.440721345787989 0.672009035396217 0.471493327562959 0.656761473816237 0 0.605248648170304 0.442251759798742 5.5961751502065e-05 0 0.000397225331084074 0.000149836417298161 0.343136018556205 0.999560080637918 0.39390969282774 0.557304285197239 4.65458760560614e-05 0.000439919362081963 0.00044443367087109 0.000294118586721096 80 3601
4420 648825 5 0.3 0 "IR" "RO" 0.237217953111013 0.504666936693564 0.190931746875501 0.405511562095434 0.379133547435547 0.40431935234057 0.407859217024664 0.420317345832007 0.473786986086931 0.474584191991017 0.504494380522971 0.492835199447694 0.628944402999072 0.443940722401151 0.665117335914475 0.467970785132596 0.703732826596403 0 0.588737408722438 0.451380991506761 7.5595821351879e-05 0 0.000564202430812412 0.000210593049346809 0.296156940203193 0.999857387429499 0.410109320454754 0.54816136064664 3.46373790517488e-05 0.000142612570500796 0.000589068391996132 0.000247054797251336 87 3601
4421 188389 1 0.4 0 "IR" "RO" 0.240089348934497 0.505764640793386 0.192265867712929 0.404272949280354 0.400210724456256 0.372547661302392 0.432739727078492 0.386395472478326 0.446503864263728 0.509047765499603 0.478753230150502 0.527701021213991 0.626468541813821 0.441582016868746 0.670041682594594 0.47030084543717 0.739803581076391 0 0.694204370964874 0.488639855033941 0.000134671036078952 0 0.00086744228822871 0.000313431159981918 0.26001179689293 0.999533902164485 0.303648841948784 0.510490849971107 4.9950994599235e-05 0.000466097835514641 0.00127934479811331 0.000555863834970306 85 3601
4422 617804 2 0.4 0 "IR" "RO" 0.239953057292276 0.511571920861098 0.187040915037488 0.398287908130466 0.393427063302192 0.380156506906922 0.420322213827995 0.392823360207742 0.462484118222191 0.504511963427403 0.490786261320291 0.521056244938004 0.626744842396833 0.441066299447789 0.670538955862285 0.470567062824112 0.778615115159134 0 0.704736080262918 0.509132526991753 7.24269328109723e-05 0 0.000578557557916967 0.000205368777812804 0.221272761809798 0.999609684656192 0.293773415000202 0.490242643434237 3.96960982570614e-05 0.000390315343807735 0.000911947178962849 0.000419460796197202 81 3601
4423 500314 3 0.4 0 "IR" "RO" 0.240617896545993 0.513685530103126 0.185849669552196 0.396105382466821 0.405121147282517 0.358726970843278 0.443049695294762 0.370311740473948 0.433847757182473 0.527679417039421 0.468955798328346 0.54438970430577 0.622541955608891 0.441892311028719 0.666613256663144 0.470298484691488 0.784483941894053 0 0.644458373964833 0.487795889077021 7.98444981507187e-05 0 0.00142862696095765 0.00045258838571005 0.215251207099373 0.998970364590598 0.352787041577084 0.510954361123056 0.000185006508423001 0.00102963540940209 0.0013259574971252 0.000797161414212677 79 3601
4424 156229 4 0.4 0 "IR" "RO" 0.239881598898662 0.50661025700638 0.191263019721407 0.403361081870148 0.392936005334484 0.372459352516726 0.424814689307873 0.386534683416993 0.45448208001672 0.508532819806982 0.486774026138456 0.527578303821393 0.622579277824267 0.439094094820917 0.672770469633258 0.472809204283885 0.752195389586698 0 0.685339553401366 0.492887784894957 0.000282723807580311 0 0.0009845731482172 0.000406577472078292 0.247494266357092 0.999907300945077 0.313324978662101 0.506558927025345 2.7620248629636e-05 9.26990549232936e-05 0.00035089478831548 0.000146710607618768 87 3601
4425 44438 5 0.4 0 "IR" "RO" 0.242087706900768 0.50743278401424 0.192319505023343 0.402456548130773 0.406661640352012 0.35964797158493 0.441735257292351 0.373340997012178 0.437018229124504 0.521252808546709 0.470200513925966 0.540920261302889 0.625242512869239 0.440848400830369 0.671455023858949 0.471186981201671 0.780268471725726 0 0.684484599363839 0.498270581554615 9.24482233951499e-05 0 0.0020188504731358 0.000630181840804677 0.219534392759299 0.99828712745799 0.311375170483592 0.499877107690397 0.000104687291578945 0.00171287254201014 0.00212137967943343 0.00122212891418291 88 2115
4426 362574 1 0.5 0 "IR" "RO" 0.236775238635742 0.50479814488159 0.190501091107322 0.405220632868808 0.390709310906021 0.344539508099961 0.419429534528914 0.35429280605334 0.462467611854989 0.546048933284394 0.491420098353375 0.561358850142769 0.604399648138733 0.425439596534324 0.694759363677014 0.486756330442168 0.750538286036944 0 0.741594047241346 0.503971437691977 8.0344992274645e-05 0 0.00126706630579968 0.000401254443182496 0.249166666915968 0.996732022135757 0.254006832895713 0.493567083579505 0.000214702054813284 0.00326797786424269 0.00313205355714193 0.00206022428533547 81 913
4427 711508 2 0.5 0 "IR" "RO" 0.23738340934306 0.505738368375784 0.190324438721051 0.404279656353207 0.407346409115059 0.329605318026653 0.445506276154441 0.338655619449045 0.431993531567312 0.562255352010038 0.46589723415214 0.577562792882389 0.605859272913916 0.429433753319242 0.687448880509726 0.483138371027382 0.73522353748185 0 0.715912302983322 0.483521015687726 0.000149972810113945 0 0.00175950507408207 0.000553231213224739 0.264573981507721 0.999663977406233 0.280693111795538 0.515332387072602 5.25082003148043e-05 0.000336022593766564 0.0016350801470581 0.000593366026447818 86 3601
4428 705334 3 0.5 0 "IR" "RO" 0.236021762589799 0.503804139179027 0.19079377710773 0.406277318280738 0.398373881858689 0.33872285794452 0.431766699444313 0.347735635741839 0.448045384535547 0.553641326064497 0.479234678747437 0.568117716184709 0.604570132491403 0.427085416237769 0.691637132407752 0.485253769226187 0.730262862885207 0 0.740635549480173 0.492366822464111 0.000134454698744645 0 0.00178177285671635 0.000565424559003706 0.269510443048802 0.999569088261292 0.256416098320725 0.506553803911732 9.22393672467527e-05 0.000430911738707694 0.00116657934238603 0.000513949065153056 82 3601
4429 231544 4 0.5 0 "IR" "RO" 0.242485987037903 0.517367939289915 0.184216329678703 0.392406080009103 0.389729606609873 0.33828445176419 0.42281549445387 0.348660600982781 0.456074241117136 0.550630185651881 0.489114472109311 0.567244709167733 0.606493016224934 0.428965434223524 0.687568543063211 0.483601630062636 0.790660115961554 0 0.743948383578712 0.522149791792884 0.000100460529218927 0 0.00162614111745875 0.000506603778017369 0.20919417368539 0.999533974254537 0.252102860833901 0.476507979716486 4.52498238370393e-05 0.00046602574546288 0.00232261446992843 0.000835624712613571 85 3601
4430 248944 5 0.5 0 "IR" "RO" 0.233017300003152 0.491777025838114 0.199246257989995 0.418656793750365 0.42065861427862 0.317064842423181 0.466426817585865 0.326785609343614 0.40595098329926 0.572768285777089 0.443823339131226 0.590089584523205 0.601879028354052 0.42814858721764 0.688605892528169 0.484384972219618 0.676643281752497 0 0.664702019855636 0.439227161234539 0.000264943794841746 0 0.00315172635511043 0.000964643273173358 0.320725407113155 0.974360152456905 0.301111779189855 0.541529335538207 0.00236636733950654 0.0256398475430949 0.031034474599399 0.0182788599540808 84 1739
4431 166366 1 0.6 0 "IR" "RO" 0.240005258920906 0.503947747672297 0.194028749250349 0.406180125070986 0.388728719027093 0.306489311706383 0.423411167498416 0.317346421835251 0.452408632147313 0.58037422562429 0.488311367148072 0.600741762286871 0.587614274287644 0.414992237012723 0.710420178136151 0.498324048377006 0.784044085843915 0 0.670328345796329 0.493904511249153 0.000176117187766946 0 0.00303586151632175 0.000893695969115733 0.200006823121067 0.886930435429421 0.162032824739596 0.416875873306688 0.015772973847251 0.113069564570579 0.164602967947754 0.0883259194750436 86 1268
4432 868627 2 0.6 0 "IR" "RO" 0.23612665661729 0.501998367010666 0.192655444110698 0.408077906640844 0.413559558719052 0.286636322999277 0.452711061775052 0.293627078264979 0.423910231485156 0.610265423356576 0.458130702120538 0.625046094487708 0.586224597476455 0.415588638142262 0.709743271531564 0.497635499171759 0.739773000963936 0 0.769761058010984 0.489133822014095 9.03464637417544e-05 0 0.00294793759906256 0.000796215390396635 0.259708027036486 0.992413392588338 0.21767568660379 0.504770596367068 0.000428625535836093 0.00758660741166193 0.0096153177861633 0.00529936622844094 87 194
4433 874121 3 0.6 0 "IR" "RO" 0.236948218229458 0.501688509613638 0.19362704667453 0.408448432490718 0.384891970179791 0.287994517592505 0.419482509621535 0.295693076880658 0.45697276170959 0.60738169149905 0.492281543038857 0.623396979467466 0.573391462115606 0.405223151033756 0.72580427327885 0.508461668245577 0.735597095456157 0 0.753247602312069 0.493857434526609 0.000196011561722014 0 0.00371683413193206 0.00105816878804331 0.264029856357428 0.998134658270727 0.238215980137932 0.503118445737388 0.000177036624692716 0.00186534172927348 0.00481958341806698 0.00196595094796046 82 542
4434 559956 4 0.6 0 "IR" "RO" 0.240887165799804 0.508826042972233 0.190193393595761 0.400967358201736 0.376142057405039 0.309619840568839 0.405936199630474 0.319391334705023 0.473164874409494 0.580150056136718 0.506056149104826 0.598372713924158 0.583768114786743 0.411093948462391 0.716850858868867 0.502104720266528 0.795798501025223 0 0.813467560816377 0.543009779441805 0.000127451034714102 0 0.00336831829243129 0.000978186809625575 0.203945510773712 0.9967891548044 0.176822552895544 0.453175509171042 0.000128537166350969 0.0032108451955999 0.00634156799564738 0.00283652457752767 88 1636
4435 232699 5 0.6 0 "IR" "RO" 0.238051293304976 0.503177430501088 0.193149502788201 0.406850645617078 0.402302695437835 0.291485373105638 0.439891395294906 0.300024810667176 0.436248865430559 0.601315939917825 0.471346085402154 0.618820003349448 0.584945327576712 0.414122025249182 0.711931905462393 0.499263902582104 0.749853318687782 0 0.752199845185188 0.494153907977726 0.000161886944574719 0 0.00248776770942566 0.00071504921166328 0.247890996049431 0.969368196562023 0.195179074475623 0.480714320060031 0.00209379831821171 0.0306318034379767 0.0501333126297631 0.0244167227505801 87 1625
4436 283340 1 0.7 0 "IR" "RO" 0.23727110761194 0.508717802174595 0.187902243736265 0.40118725869349 0.401275322221368 0.247098810737119 0.43568898786931 0.25250659556135 0.443340177476172 0.655991180815881 0.475940805571239 0.670256090382311 0.561458174091183 0.398009318272376 0.737567922882291 0.516805273489715 0.782819171386396 0 0.845630391364713 0.520555439425184 0.000507701845904019 0 0.0139677614324914 0.00351129341089699 0.216451571502602 0.995557263637052 0.135135234316213 0.473024248690795 0.000221555265097932 0.00444273636294788 0.00526661288658202 0.00290901847312356 86 445
4437 45178 2 0.7 0 "IR" "RO" 0.234425261757143 0.501625167215302 0.19133706562359 0.408474656729619 0.394727202553944 0.287590388793129 0.42210455124068 0.294318182813859 0.462111046154296 0.611866754123642 0.489718228012062 0.625660780123208 0.57558405743068 0.405040759468139 0.728325965762559 0.508970636915654 0.789446418884839 0 0.651245091330065 0.483265091359263 0.000337815196216982 0 0.00914915553288805 0.00253082371022738 0.187123663659692 0.82337588317846 0.0938911851860963 0.380281296642957 0.0230921022592515 0.17662411682154 0.24571456795095 0.133922788287552 85 704
4438 796085 3 0.7 0 "IR" "RO" 0.227945648820731 0.481989051966719 0.203324872934598 0.428831286159301 0.362756485261119 0.362139522936643 0.381435954768167 0.376272034475744 0.509271216071832 0.520803154094214 0.532553654152718 0.539993259610996 0.590393652919612 0.412762248853108 0.718362058017621 0.50094907697723 0.78490213919701 0 0.334410185146944 0.40071958846395 0.00549213716317757 0 0.0170983449168773 0.00738068868615196 0.121394913693807 0.375092712499116 0.0376909499524129 0.174458448357716 0.0882108099460058 0.624907287500884 0.610800519983765 0.417441274492182 85 211
4439 348218 4 0.7 0 "IR" "RO" 0.234829511827903 0.4989707970604 0.194488102678744 0.411258228679384 0.407607715592888 0.238181165873418 0.450745595443476 0.244121771583267 0.423035098353265 0.663076475834089 0.460005442902355 0.679539479679189 0.557723952561056 0.397411350389421 0.737543889772421 0.517501288247015 0.715190448941911 0 0.782465449138692 0.472838930533569 0.000477597633489433 0 0.0115828251682469 0.00286632131145553 0.283456990539145 0.983969507681077 0.17724707470445 0.511537710982982 0.00087496288545477 0.0160304923189234 0.0287046509886105 0.0127570371719943 87 1192
4440 24594 5 0.7 0 "IR" "RO" 0.230064591076022 0.491044486270743 0.197101703920533 0.4194911936685 0.365564705545392 0.322240823649506 0.38728259684031 0.332127984221226 0.499128202452297 0.570103357766755 0.525769469762787 0.586674456897399 0.57396735567347 0.402642203091937 0.731717484030059 0.511522712685363 0.775770582544912 0 0.44633280870639 0.43150270597631 0.00199343670662368 0 0.0182709330093132 0.00603928429791891 0.159290943074525 0.607325460773046 0.0622831422698809 0.275404687408028 0.0629450376739391 0.392674539226954 0.473113116014416 0.287053322317742 85 197
4441 82255 1 0.8 0 "IR" "RO" 0.238557734604579 0.509176038888017 0.188264999606432 0.40074220943396 0.383999655223711 0.247681442294577 0.406179708648877 0.255607257430368 0.482255588017294 0.6556929505973 0.506909828198994 0.673451178427972 0.554398283363723 0.389220914360158 0.757239268913728 0.528201845521569 0.860321784081344 0 0.463783790483093 0.468551768295682 0.00178700574434305 0 0.0255037688925708 0.00675135327054252 0.106260010892194 0.690804617906187 0.0337635311342534 0.291940844038257 0.0316311992821186 0.309195382093813 0.476948909490083 0.232756034395518 83 217
4442 479838 2 0.8 0 "IR" "RO" 0.239210426628564 0.513916046467082 0.184972531650861 0.395900533767127 0.392490325563179 0.183777931144742 0.423034750366525 0.187542483771905 0.457419366209563 0.728531989017922 0.488426423770366 0.743401413162552 0.527344554982524 0.37336535723939 0.777948209264604 0.544124741562443 0.81758463065974 0 0.823581674303313 0.51747884407076 0.00216341823036434 0 0.0625681774015725 0.0131504183128385 0.179463030595855 0.984529740367722 0.0994943458474898 0.460525091108569 0.000788920514040566 0.0154702596322776 0.0143558024476243 0.00884564650783206 79 200
4443 708029 3 0.8 0 "IR" "RO" 0.228560753714344 0.48096925808905 0.204841323672041 0.430085693649531 0.372443593949966 0.332705363474975 0.390891313453205 0.344178977046215 0.500223382072269 0.555032950184029 0.52312007708818 0.573399198385776 0.581135232426814 0.404876591497027 0.732469489800191 0.509358781290559 0.764829176894355 0 0.25488964090711 0.368760723714245 0.00589849773193433 0 0.0202548569839921 0.0081986453703258 0.132718484839683 0.407831483928341 0.0221580074554551 0.189112214470483 0.0965538405340283 0.592168516071659 0.702697494653443 0.433928416444946 80 206
4444 232719 4 0.8 0 "IR" "RO" 0.228616107189777 0.473506357779964 0.211804197180252 0.43773087689525 0.371329836610264 0.332337411730581 0.393246417716054 0.345793370391273 0.494445860831521 0.549316442278798 0.520680844158332 0.571015961295482 0.580449731360199 0.404233741005238 0.733685348735411 0.509756392894324 0.696534635895934 0 0.20821556625127 0.329570691087634 0.0250663132915854 0 0.112406075507565 0.0425802793146456 0.19074506048692 0.423055487612841 0.0284829230169468 0.217934136469402 0.0876539903255609 0.576944512387159 0.650895435224218 0.409914893128319 87 202
4445 224441 5 0.8 0 "IR" "RO" 0.230631599996659 0.487734395231375 0.200711532979201 0.422949967335411 0.358706952826578 0.365251802903385 0.374001036905442 0.380487037848049 0.519501460001077 0.515968719450626 0.540076747708101 0.536042460700194 0.59261097786164 0.413465075338495 0.718446622705052 0.500320695950263 0.831060246108793 0 0.194135133077341 0.377030888496644 0.011245471210543 0 0.0456633868492885 0.0184845501210955 0.0567880647152333 0.23885337047244 0.0115766200504862 0.0988055815134329 0.100906217965431 0.76114662952756 0.748624860022884 0.505678979868828 77 200
4446 93486 1 0.9 0 "IR" "RO" 0.233308314549598 0.491039889742822 0.199848914342906 0.419710035257462 0.366936838779123 0.319490370848807 0.38569951033068 0.33278585461844 0.504776870141904 0.565646309017741 0.528812194223886 0.586853928804602 0.576521919363562 0.402862845710618 0.735060503922728 0.51211701439621 0.803476184496638 0 0.126772155513419 0.353284853266485 0.0167422953897682 0 0.0782433214401297 0.0288391393096055 0.0825225836473768 0.296350880985996 0.00935513171298545 0.130383703021504 0.0972589364662168 0.703649119014004 0.785629391333466 0.487492304402406 85 206
4447 717071 2 0.9 0 "IR" "RO" 0.224284779329563 0.466672031151416 0.214432940431705 0.445005922599859 0.369386904158154 0.296206791492113 0.390191809777112 0.309046478977699 0.497841249814567 0.5904246572332 0.52349741554434 0.613286163573547 0.557081627154697 0.388646035647394 0.758565893955588 0.527252262486295 0.673938237885758 0 0.122401687856899 0.298738523248541 0.0604949615915238 0 0.200277704815893 0.0785900462959011 0.16546693267723 0.470890078281537 0.0149060928623391 0.22595708706203 0.100099867845489 0.529109921718463 0.662414514464869 0.396714343393528 79 200
4448 273625 3 0.9 0 "IR" "RO" 0.226498542539225 0.475649032938805 0.208051129759581 0.435657355381283 0.390984667439577 0.310205230995867 0.412953987007562 0.322013185617248 0.477214670758871 0.57852097504909 0.501109319938806 0.598766531973148 0.577093491756948 0.40333267249423 0.735918952663562 0.512057336410213 0.788948385641598 0 0.10037425750574 0.331432271595402 0.00650141988106156 0 0.0364942601761232 0.0126038301777811 0.0930463443128985 0.271444976696374 0.00821068347039851 0.129920282348036 0.111503850164442 0.728555023303626 0.854920798847738 0.526043615878781 89 205
4449 670504 4 0.9 0 "IR" "RO" 0.221461574041612 0.466474454401541 0.211773920519071 0.445037489520966 0.379967941017409 0.335735860698174 0.399129260178167 0.348468400151348 0.492720276977501 0.550380033058315 0.515082786047062 0.569616915368125 0.579313474899403 0.4043457361743 0.733324075536979 0.51027395266531 0.737717997667486 0 0.0893179297891366 0.303395778649056 0.0245984332506705 0 0.0533663180395985 0.025005771164903 0.105292370354589 0.236194164634976 0.00761287346186366 0.119498067080542 0.132391198727254 0.763805835365024 0.849702878709401 0.552100383105498 85 207
4450 278426 5 0.9 0 "IR" "RO" 0.223237584524422 0.470734287716823 0.209827863468001 0.440635945896813 0.389884625270574 0.276223154866918 0.411340025794725 0.285781064495815 0.477737714650458 0.618537203834278 0.501476692577992 0.637568640063377 0.556291474593168 0.388819759730127 0.757965322710369 0.527048692647337 0.723677257588486 0 0.122036428622816 0.315262187075199 0.0207133900660652 0 0.104453563206634 0.0351567932235476 0.155050982900299 0.434254474435782 0.0139960010787954 0.216027601190767 0.10055836944515 0.565745525564218 0.759514007091754 0.433553418510487 84 204
4451 20456 1 1 0 "IR" "RO" 0.220485424386056 0.460296635124304 0.216694973917577 0.451826669615735 0.353656643433213 0.365367953293405 0.367924761277936 0.380781471285951 0.526684112396584 0.513957959460455 0.54698402431575 0.534466957709407 0.579997722749365 0.402668649297449 0.737016009846096 0.511439933883689 0.706772551021219 0 0 0.263732389877055 0.0519518833070829 0 0.111362428319895 0.0547343399645062 0.0664134161664505 0.138891934486505 0 0.0677597038645425 0.174862149505248 0.861108065513495 0.888637571680105 0.613773566293896 82 198
4452 664203 2 1 0 "IR" "RO" 0.209048682876743 0.424501472907471 0.241521751602359 0.488954655933968 0.322946307746666 0.367885889498048 0.336655090181857 0.388890957181814 0.558371388698545 0.50122130967469 0.580241811460132 0.525690891265008 0.5544647814991 0.383274045732835 0.771318100788977 0.531714536706084 0.282138220522352 0 0 0.104812432262267 0.379850464697543 0 0.570630436107635 0.330160573311721 0.220445724885748 0.514264074895576 0 0.23473790889209 0.117565589894357 0.485735925104424 0.429369563892365 0.330289085533923 80 206
4453 493482 3 1 0 "IR" "RO" 0.225082661957339 0.47583844463581 0.2063289044047 0.435780834342818 0.382302487806173 0.349133813142224 0.398454648434314 0.361482822251203 0.496474122839767 0.536918272042865 0.516097869954712 0.554821476107325 0.590800812431538 0.411407719755749 0.723025101846016 0.502773372078379 0.755462440499671 0 0 0.282361675984197 0.0311657423041863 0 0.0782565323229827 0.0352114312793714 0.0918995276972999 0.184437749198963 0 0.0943167355414266 0.121472289498843 0.815562250801037 0.921743467677017 0.588110157195005 87 200
4454 651662 4 1 0 "IR" "RO" 0.223376969666797 0.459028397835036 0.220734258826166 0.452910921659398 0.374009660846948 0.328834968754053 0.394389713439555 0.343500695717328 0.494478283881202 0.548970261647075 0.519882418589961 0.572487036224495 0.574799284467297 0.39913527627801 0.742458531590305 0.514930228917719 0.614509307218746 0 0 0.234201489802164 0.0907325032822571 0 0.231193039534843 0.102307720084076 0.175144344389578 0.330249986596003 0 0.174389763687702 0.119613845109419 0.669750013403997 0.768806960465157 0.489101026426058 85 198
4455 204236 5 1 0 "IR" "RO" 0.210898232239671 0.442753436376845 0.224095001791271 0.46966514219353 0.333909838030677 0.372590984996636 0.343920316827476 0.386188612147817 0.556995228037804 0.511213587208358 0.572439659861611 0.528345449131579 0.564148643753328 0.39032100265081 0.758199409414352 0.52414987197863 0.479277137554624 0 0 0.176047095202712 0.245085135022288 0 0.474392066510659 0.246983309556003 0.184471223400891 0.464491218118581 0 0.207951539423737 0.0911665040221979 0.535508781881419 0.525607933489341 0.369018055817548 87 201
4456 436153 1 0 10 "IR" "RO" 0.23878981458932 0.506114299088634 0.190949538448351 0.404142108269393 0.397876963228571 0.4547545685058 0.426914815667843 0.483040848948137 0.456570740355047 0.403541881827022 0.485280184157714 0.427733183762862 0.665105580456505 0.471847879044661 0.621005849539385 0.439237139823679 0.692140498431976 0 0.494631343389674 0.414710485270623 0.00021791101578857 0 0.000339273593477664 0.000193115377555221 0.307591025466894 0.999681820319166 0.504866364819 0.584926268815901 5.05650853417378e-05 0.000318179680833614 0.000163018197848411 0.000170130535921379 85 3601
4457 606556 2 0 10 "IR" "RO" 0.240987241693923 0.507856721032996 0.191128783826653 0.402361600528638 0.403879562314082 0.459255109050261 0.432238220345043 0.488618752981055 0.450977572031698 0.397396027026834 0.479031886509212 0.422060502133123 0.672554577376095 0.476146847784092 0.61531558335592 0.434582785792126 0.688160097398737 0 0.5042480954664 0.415815816789229 7.33305452130126e-05 0 0.00015581121556302 7.90231876260926e-05 0.31173336667233 0.999920305695995 0.495390515612193 0.583999162879902 3.32053837203114e-05 7.96943040052014e-05 0.000205577705844398 0.000105997143243533 86 3601
4458 752466 3 0 10 "IR" "RO" 0.245109537498759 0.514172397634144 0.188867509913476 0.395769951890128 0.398405795752867 0.45787373755336 0.428199181993811 0.489431541259594 0.453283703737065 0.394677700134983 0.48317410925196 0.421241719562929 0.673249304151872 0.477239723470953 0.6128482118495 0.433427573123637 0.7416547760908 0 0.500766721322487 0.436863625394721 7.29612565371082e-05 0 0.000209928009287931 9.73934649473157e-05 0.258245949966204 0.999914979751442 0.49876510921503 0.562916446835695 2.63126864587644e-05 8.5020248558424e-05 0.000258241453194852 0.000122534304637272 82 3601
4459 679818 4 0 10 "IR" "RO" 0.240716851177884 0.500485229084005 0.197382806876495 0.409951542663017 0.40943817151124 0.443940757204405 0.44343846900632 0.473684049077796 0.435445781382439 0.410668846427152 0.468238423395816 0.437330390123829 0.667406315535707 0.472582077011762 0.620440120781291 0.438466605298798 0.638116802924037 0 0.43799563674206 0.37397534001405 6.19373148509984e-05 0 0.000133603306534313 6.65858164482338e-05 0.361784550185942 0.999918700799094 0.561703050591654 0.62586400036463 3.67095751704279e-05 8.1299200906284e-05 0.000167709359751443 9.40738048713632e-05 80 3601
4460 355282 5 0 10 "IR" "RO" 0.243905048056654 0.506466208581049 0.194660420396491 0.403770086371261 0.40832703879605 0.448998530037273 0.442087337337603 0.479400482913494 0.436952169430946 0.404760869648993 0.469166679195998 0.431419991518388 0.672567832473315 0.476093704884895 0.61551693993646 0.434680332791947 0.684398634810553 0 0.477471010366133 0.405238058230558 6.41720418509689e-05 0 0.000139821862330508 6.96869769830509e-05 0.315502869275713 0.999890020214996 0.522220105478786 0.594589776337473 3.43238718823979e-05 0.000109979785004197 0.000169062292750437 0.000102478454985359 86 3601
4461 423394 1 0.1 10 "IR" "RO" 0.23890450242981 0.503081724738136 0.19366119449448 0.407237777759983 0.405421516411894 0.440263797436182 0.434398572733107 0.46444147664536 0.448311318757654 0.424378559653886 0.476635333729564 0.446957974422912 0.661747159353848 0.467187831560907 0.63000613370025 0.443736344491623 0.673664745066835 0 0.518207115070867 0.413051291903693 6.0504264212263e-05 0 0.000175966852907283 8.01536427001052e-05 0.326231869245462 0.999902201872019 0.481097517494737 0.586650119273933 4.28814234899522e-05 9.77981279815488e-05 0.000519400581488984 0.000218435179674702 84 3601
4462 675321 2 0.1 10 "IR" "RO" 0.236239628209837 0.498531314250634 0.195438519689971 0.411982945134174 0.418143287279364 0.440449365245163 0.450693512569656 0.463926785657672 0.430461704825148 0.425699428355558 0.459947202444336 0.44762110833073 0.665535954472101 0.470830221978024 0.623519086280324 0.440080952856253 0.610943886895572 0 0.480146266623257 0.374141367815812 6.07781080001732e-05 0 0.000176229230960633 7.9779440512084e-05 0.38895525120533 0.999905284974559 0.519420860076876 0.625649723674398 4.00837910974995e-05 9.47150254410363e-05 0.000256644068906634 0.000129129069277662 83 3601
4463 331638 3 0.1 10 "IR" "RO" 0.238584334333957 0.497674790711035 0.198263215151249 0.412914390850014 0.413592196464263 0.430784176396946 0.449976683133569 0.456191957898927 0.427536639747597 0.43105465574733 0.460854923661219 0.455684758915302 0.660772520764561 0.468007264844799 0.627558862898713 0.443096701206186 0.609238458700523 0 0.434546714842534 0.360077528057084 5.6685485422973e-05 0 0.000145360255852747 6.77968113258602e-05 0.390666045401707 0.999906336287598 0.565070605205363 0.639733692679068 3.88104123473061e-05 9.36637124019337e-05 0.000237319696250339 0.000120982452522261 79 3601
4464 156985 4 0.1 10 "IR" "RO" 0.237149339671479 0.493419796561742 0.200730841131 0.417169488344521 0.41387419056862 0.431379805730235 0.449737637761603 0.45575639156893 0.427610016413257 0.4321729958643 0.461270632569716 0.455979472240089 0.659776337820906 0.466337626772157 0.630622347269778 0.444781288510252 0.606913832203194 0 0.450679111608813 0.36412672727139 5.4518896458558e-05 0 0.000170781417798193 7.54142005234114e-05 0.39295428795165 0.999676960439323 0.548638801063938 0.635500720249016 7.73609486977514e-05 0.000323039560677264 0.000511305909451288 0.000297138279070583 79 3601
4465 513464 5 0.1 10 "IR" "RO" 0.236263054983684 0.500000233490576 0.194285005767719 0.410427972269701 0.394872878383911 0.442164940085752 0.423191178676661 0.466862937305929 0.460988189557091 0.421990491061819 0.489112782500284 0.444588301873426 0.654781964218515 0.463187982344094 0.635774346077175 0.448215124332813 0.664522077006814 0 0.487008478591669 0.40151564742848 7.49415852596842e-05 0 0.00061136075029094 0.000232894740263243 0.335363176549799 0.999872851502967 0.512160311875635 0.598124245483531 3.98048581267917e-05 0.000127148497032687 0.00021984878240519 0.000127212347725623 86 3601
4466 156388 1 0.2 10 "IR" "RO" 0.239511803970883 0.508140175936074 0.189729998563929 0.402005994854066 0.394207034277264 0.42714145531876 0.424439255731287 0.448206918020645 0.457812934113311 0.442759154250979 0.487246799975857 0.463955895654458 0.650186048768894 0.459984055067584 0.640016042746074 0.451358236360718 0.698438437277088 0 0.528107249310506 0.427746434467951 6.57181931468884e-05 0 0.00026453690195492 0.000111004329480321 0.301463080157103 0.999917822021166 0.471244578898549 0.57197906024429 3.27643726622841e-05 8.21779788335387e-05 0.000383634888990133 0.000163500958278524 85 3601
4467 524532 2 0.2 10 "IR" "RO" 0.242671343777008 0.502248236923315 0.197404633428052 0.408139294719365 0.413856494956764 0.419942829982672 0.45062074112516 0.44380498168894 0.426619688595253 0.443876347742234 0.460531939559368 0.468434981555394 0.659571006246725 0.465777527880625 0.632652651596795 0.445483924659697 0.662683289038046 0 0.53730456680879 0.413390098747282 6.38589135089791e-05 0 0.000268416148112959 0.000109216583746001 0.337211115075721 0.999888191319206 0.461993228096251 0.586311275368904 4.17369727237308e-05 0.000111808680794361 0.000433788946845988 0.000189409300068168 85 3601
4468 444039 3 0.2 10 "IR" "RO" 0.239690073475552 0.500927021773982 0.196180090361553 0.409557880043984 0.411304668862912 0.416760348239343 0.448544475570693 0.437941140273048 0.428171476102813 0.452130980212682 0.462382917513861 0.474606109810533 0.65372258202668 0.462514444986155 0.636331318519301 0.448811010956422 0.627256502646708 0 0.474175382519556 0.379585494069413 9.68633485466774e-05 0 0.000333982257950596 0.000142282952994752 0.372595251797818 0.999915508278239 0.52500292403668 0.620070361313981 5.13822069280622e-05 8.44917217609811e-05 0.00048771118581392 0.000201861663610497 85 3601
4469 714816 4 0.2 10 "IR" "RO" 0.239956118607383 0.500492012678925 0.196710213873358 0.409815674219687 0.394427821869748 0.423458481470999 0.42589915153056 0.447208025025674 0.453298758286673 0.440819772353208 0.485617993867355 0.46493399167371 0.648899270277756 0.457941085208583 0.643769479193298 0.453383979449668 0.666979431578378 0 0.53376109969392 0.418212880842496 9.41627092267169e-05 0 0.00022764178613094 0.000108847945043445 0.332889178726057 0.999913760459541 0.465618803957861 0.581509787695078 3.72269863380168e-05 8.62395404595303e-05 0.000392454562087773 0.000168483517381897 84 3601
4470 816178 5 0.2 10 "IR" "RO" 0.242001624854786 0.510156984747337 0.189904975584914 0.399951633065418 0.407637192567601 0.423982472003039 0.44210116447645 0.445272732694239 0.437477957397247 0.445054865637347 0.470052217052656 0.466973361466294 0.657811457140106 0.465761862515798 0.631171387102211 0.445750694904519 0.705042426323911 0 0.517147681499715 0.423993093902297 0.000130882344438205 0 0.000314462527079472 0.000149526636167376 0.294780693761708 0.999915989416426 0.481883499421653 0.575602303166284 4.59975699427299e-05 8.40105835739054e-05 0.000654356551552655 0.000255076295251588 85 3601
4471 68256 1 0.3 10 "IR" "RO" 0.239532724720876 0.505018184485256 0.192519714210989 0.405217844702989 0.40077404838765 0.41348756285995 0.42964396488431 0.431897537785395 0.45230123319087 0.460674290962786 0.481273656405683 0.48089134514759 0.646663530344676 0.45528151969707 0.649007476287818 0.456041572504192 0.6847460085842 0 0.601958347350953 0.443608206486044 7.60146947227572e-05 0 0.000612912614414912 0.000224867623659204 0.315137816161432 0.999921655593144 0.396824074276142 0.555933258438397 4.0160559644624e-05 7.83444068561722e-05 0.000604665758489541 0.000233667451899455 83 3601
4472 823592 2 0.3 10 "IR" "RO" 0.236108119326391 0.503423417892368 0.191055494315798 0.406829757494933 0.413554196219274 0.403872472453265 0.445613460841358 0.418939744145656 0.435951747514621 0.476971570955992 0.465518366062351 0.494261972097126 0.64482145366266 0.455562501508462 0.647517153551104 0.455984206794892 0.675663343182592 0 0.551487061706514 0.418647671021908 6.81057923272875e-05 0 0.0011620209986894 0.000392433037402653 0.32423171545572 0.999900993109681 0.446771104146202 0.580731151771703 3.68355693602792e-05 9.90068903190046e-05 0.000579813148594394 0.000228744168986204 85 3601
4473 145059 3 0.3 10 "IR" "RO" 0.239579261998853 0.500742549441763 0.196294164338793 0.409597219696005 0.418683857724807 0.398470871735875 0.455977335039146 0.417487696719149 0.421842969220611 0.473607085855405 0.454690776580804 0.495657796898001 0.648156626729194 0.458060103788098 0.644019191876801 0.453331038788572 0.668205838075945 0 0.570800803534747 0.421547283097454 6.6183356852209e-05 0 0.000439830781687675 0.000160994440259769 0.331694519270378 0.999916918626663 0.428292800359491 0.57810745845852 3.34592968252683e-05 8.3081373337244e-05 0.000466565324074414 0.000184264003766243 81 3601
4474 775695 4 0.3 10 "IR" "RO" 0.238311304808173 0.501688541431606 0.194373485060622 0.408526390862906 0.383166238910155 0.414978516479647 0.411626466646816 0.435553229862015 0.469660068794505 0.455208601135087 0.500466886765683 0.47722713688675 0.637383682503073 0.449573213588942 0.656807820025418 0.462128425974693 0.697134190127339 0 0.587392640482189 0.448650961077806 7.97475309086687e-05 0 0.00057568757156723 0.000217374036666079 0.302727952967804 0.999613692894974 0.411545790743605 0.550833754330838 5.81093739478482e-05 0.000386307105026328 0.000485881202639013 0.000297910554689739 83 3601
4475 245637 5 0.3 10 "IR" "RO" 0.240470508713594 0.50321696467905 0.194723879882844 0.406969736167817 0.386779253701351 0.409813432595536 0.416303041417695 0.431010849937211 0.464315379363399 0.458605602396469 0.495458640533681 0.481806224667054 0.638766851862037 0.450240196284188 0.656184370762778 0.461350019278878 0.706307876865678 0 0.594585977521169 0.453561996117283 6.5074609733101e-05 0 0.000432294485699029 0.000163478399949285 0.29358944532539 0.999904152635132 0.40423781888934 0.545991374481692 3.76031991982396e-05 9.58473648682985e-05 0.000743909103792146 0.000283151001076402 81 3601
4476 711272 1 0.4 10 "IR" "RO" 0.237904906565968 0.508441957873208 0.188353757880812 0.401759053514833 0.417290414778526 0.373718433719205 0.453826566093798 0.385703876922079 0.425199613275205 0.512845407004972 0.457269109476188 0.528819926628518 0.633409330814833 0.448835988543139 0.6573762680209 0.463125763995227 0.701141719712593 0 0.580012717978099 0.433676287305454 7.97156394063911e-05 0 0.00115301100349368 0.000376728992922746 0.298743145645178 0.999841057431426 0.418133036571385 0.565670329155478 3.54190028221057e-05 0.000158942568573706 0.00070123444702253 0.000276654546146162 86 3601
4477 728176 2 0.4 10 "IR" "RO" 0.236205164044597 0.506213208726957 0.188715634968183 0.403933547947999 0.418785778780554 0.382002321830536 0.451174095135522 0.393985477026984 0.431080909521746 0.504879250217759 0.459813708335573 0.520284690710759 0.636599214350142 0.449823053765153 0.656695714837935 0.46200338342572 0.703808110466005 0 0.603454390708223 0.441331372199513 0.000105936065648373 0 0.000756188700385822 0.000269618337871226 0.295944787519796 0.999060938954299 0.394640837577049 0.557687372100367 0.000141165948551113 0.00093906104570073 0.00114858301434234 0.000711637362248763 83 3601
4478 251745 3 0.4 10 "IR" "RO" 0.23596214417714 0.496910942297474 0.196769873514858 0.413596289452364 0.413177007228784 0.379351311067053 0.450475576437141 0.394239611171999 0.427759441728968 0.501349550453362 0.460622004017695 0.520296037575909 0.632226303325059 0.447071139953368 0.661324369606023 0.464987468491495 0.645902779205481 0 0.591247333409774 0.417972893368002 0.000161780794017138 0 0.000667321264379534 0.000263040419454659 0.353883022939456 0.999841318976619 0.407308557132347 0.581455980716497 5.24170610462625e-05 0.000158681023380957 0.000776788193498669 0.000308085496046611 85 3601
4479 793834 4 0.4 10 "IR" "RO" 0.236828764937895 0.501636826076712 0.193225260268661 0.408767750601378 0.420633267399547 0.372780149403048 0.460165989178918 0.385482273207492 0.415721455650594 0.512157305816954 0.450318221110948 0.529239908961364 0.633535473339192 0.448780976268509 0.657164641002435 0.463108147351356 0.652218296900551 0 0.550901932957363 0.40554498596929 6.29953250951473e-05 0 0.00114581985886457 0.000367223257523585 0.347638378572555 0.999754869234859 0.447178166280033 0.593744521983842 8.03292017980912e-05 0.000245130765141045 0.000774080903739476 0.000343268789344438 84 3601
4480 662942 5 0.4 10 "IR" "RO" 0.237189898748186 0.489809911962754 0.204635358359957 0.421127992414385 0.426786771202899 0.348341906490716 0.482111462460187 0.363501868378799 0.386024528612165 0.530006721276098 0.428233275851465 0.552237613680749 0.624754237594994 0.445203610497053 0.662650983304089 0.467148775053647 0.541494591209735 0 0.447982821330568 0.331351631858486 8.75755646896285e-05 0 0.00147111245623575 0.000454658809013402 0.458362084429463 0.999910644614671 0.5493823108289 0.667808858935054 5.57487961124595e-05 8.93553853293858e-05 0.00116375538429626 0.000384850397445898 85 3601
4481 633580 1 0.5 10 "IR" "RO" 0.240823826085543 0.511045284636397 0.188238766915522 0.398912947923403 0.408909480761841 0.35332187810001 0.444318630776574 0.364915223847527 0.434121097905076 0.533535140068326 0.467298472745546 0.550778570199649 0.621939505516469 0.439751474749952 0.672066885902224 0.472693055146719 0.749593487843966 0 0.677142813730984 0.482044175668654 0.000216270693457956 0 0.00119976800343022 0.000431890638661712 0.250138847957678 0.999005504149428 0.320132601024957 0.516732949925727 5.13935048978969e-05 0.000994495850571612 0.0015248172406283 0.000790983766957412 89 3601
4482 476245 2 0.5 10 "IR" "RO" 0.23841149235607 0.509622994641421 0.187555185432873 0.400429615344095 0.403860035231557 0.356800941345664 0.433526169989717 0.366917148687413 0.448910748506118 0.533732087634857 0.477920351153117 0.548708123848122 0.618741980644681 0.43596764799078 0.67887660350336 0.476437582431712 0.725394049234425 0 0.66263238907328 0.469404535007725 0.000336035192666827 0 0.00201576819923219 0.000721946254117975 0.274119355297071 0.997997749408453 0.334178461397577 0.528814830475744 0.000150560275837889 0.00200225059154663 0.00117338132991053 0.00105868826241391 84 2226
4483 27236 3 0.5 10 "IR" "RO" 0.235153207931958 0.491996522823357 0.200585822272302 0.418586109343111 0.415915520043768 0.333381257336996 0.4637181965391 0.345387475352132 0.407407378494764 0.551955357035069 0.447013798241489 0.571364151404561 0.60980159662234 0.433635804181169 0.680267190037219 0.479068463235105 0.612663530317886 0 0.586228572769931 0.397741572178195 0.00011431956961135 0 0.00115322396398128 0.000368814904761648 0.387061666613694 0.999028000455291 0.411538657975332 0.60119494860506 0.000160483498808561 0.000971999544709381 0.00107954529075573 0.00069466431198371 81 3601
4484 867639 4 0.5 10 "IR" "RO" 0.238987658157851 0.499817651394674 0.196673384852253 0.41051863425704 0.424271423407042 0.336551558050383 0.469157702180387 0.348869309679299 0.403480219396275 0.54766901785506 0.441541308048521 0.567468412220939 0.619399148886563 0.439385699562078 0.67224800347792 0.473078083708399 0.660741284927876 0 0.621735217735873 0.42516266782239 6.1005826842929e-05 0 0.00119882712644392 0.000359690868558637 0.33906717001457 0.999306004545549 0.376074695264467 0.57391391387931 0.000130539230710643 0.000693995454451066 0.000991259873215494 0.000563727429741391 82 3601
4485 302087 5 0.5 10 "IR" "RO" 0.238646873740994 0.500720211758362 0.195736647915619 0.409481624040812 0.403524098241193 0.347023182896254 0.440201890854807 0.360198069347921 0.436372347460313 0.535986851875719 0.470700723153967 0.55569978899042 0.613920514309717 0.433722813734643 0.681916247583634 0.478618254485733 0.707658177215305 0 0.668374600989734 0.463570658155819 7.3102467365567e-05 0 0.00147677694840421 0.000456002687896324 0.292221810314573 0.999490979751071 0.32857768320444 0.535332643370297 4.69100027569794e-05 0.000509020248928954 0.00157093885742236 0.000640695785987959 82 3601
4486 98878 1 0.6 10 "IR" "RO" 0.238229977947276 0.507178814332474 0.189786819845633 0.402914866802823 0.413649081502669 0.308286475373811 0.451571230904761 0.316726441162598 0.426196978168307 0.586096047518278 0.459424758210696 0.601804716673578 0.599197756385517 0.424579943067044 0.695933332688926 0.488656587497388 0.719850274476247 0 0.699296804650836 0.467316526087594 0.000111126641800715 0 0.00339963868715245 0.000955593067881404 0.279848104343211 0.996047675003298 0.293317934630692 0.529227940422 0.000190494538740893 0.00395232499670203 0.00398562203131916 0.00249994042252448 84 480
4487 165682 2 0.6 10 "IR" "RO" 0.242679093637798 0.514156403877996 0.187166394546184 0.395803089964673 0.406236903466529 0.309468350109978 0.44738105795759 0.318944244359949 0.427183943988569 0.582029673413942 0.463733478758872 0.599561671682829 0.600531720426052 0.426438552169297 0.691773203247439 0.486780472790405 0.744151948507939 0 0.688648777004217 0.478476888521705 0.000291997353458031 0 0.00331027306412476 0.00100444187035817 0.255247137934923 0.991255203943671 0.298489860764873 0.514884174171473 0.000308916203679909 0.00874479605632877 0.00955108916678533 0.00563449543646411 83 1413
4488 255658 3 0.6 10 "IR" "RO" 0.243434998332336 0.514068524141989 0.187664459644641 0.395826024697403 0.400893569081851 0.326679293309565 0.436068037689672 0.337831243971477 0.441241014518922 0.560744522519538 0.475034048937843 0.579746989806093 0.607221429528044 0.429072715595823 0.688657228163871 0.483802407191345 0.758171426314891 0 0.736007847852301 0.501481784997005 0.000461542166218901 0 0.0064273710949362 0.0019677951162406 0.241212873222417 0.996243286384529 0.248581865581923 0.492751064103271 0.000154158296473065 0.00375671361547122 0.00898291547084011 0.0037993557834832 85 1392
4489 433087 4 0.6 10 "IR" "RO" 0.243135222684161 0.517102609866275 0.184885531918566 0.392730189934421 0.400244366927001 0.321002626978695 0.433219940263686 0.33121928474137 0.445179936979887 0.568513891578325 0.477939048288736 0.58642343532368 0.603758719637009 0.42667179488436 0.691732446197672 0.486232225462003 0.783782908047469 0 0.734922355030836 0.510270406805942 0.000211370674879855 0 0.00360976007243499 0.00107775870529775 0.215621545202974 0.993039557145659 0.250597268667058 0.483195928677533 0.000384176074677132 0.00696044285434108 0.0108706162296708 0.00545590581122713 79 683
4490 417942 5 0.6 10 "IR" "RO" 0.23993967651337 0.507348188175255 0.191205437867856 0.402866676166252 0.418257666153742 0.303693556558415 0.461293719299656 0.313047311945987 0.41247531352386 0.587785124400059 0.449245382293433 0.605648378325479 0.600915287869449 0.427025258278797 0.691335656829815 0.486140719746846 0.696380635543717 0 0.669512597086808 0.448810155156533 0.00025316628658386 0 0.00370411881037639 0.00107800488467959 0.303160863056586 0.997118951292524 0.319693235780311 0.547162576689361 0.000205335113113616 0.00288104870747562 0.00709004832250478 0.00294926326942613 83 430
4491 228723 1 0.7 10 "IR" "RO" 0.242919866776678 0.5080254679715 0.192523696847233 0.402049222930926 0.394386778880099 0.288026894385859 0.429962807137037 0.298287989630975 0.447536785522102 0.600995449288704 0.482168770022219 0.622122476932974 0.584126703409658 0.412077634878246 0.716789814252636 0.502135829400352 0.786373516588036 0 0.575207564663077 0.46709390229021 0.00284980032357968 0 0.0205376431196081 0.00646096390822231 0.191074610813355 0.743146475101431 0.136357391404581 0.362778435297639 0.0197020722750294 0.256853524898569 0.267897400812733 0.163666698503929 79 302
4492 168406 2 0.7 10 "IR" "RO" 0.238720135259965 0.509133621151692 0.188709572746212 0.401022845812799 0.408567547536747 0.256471833136459 0.455140964050495 0.262615852495852 0.417090079545171 0.645352005793482 0.455737984538378 0.660406758082321 0.571239825596568 0.408204881647769 0.719930615415538 0.506531584535091 0.695564254232689 0 0.719999923117439 0.455349443413633 0.00028841407965403 0 0.0072850573229738 0.00186477111846227 0.303895996391627 0.996239809564394 0.265622208001787 0.539651918344178 0.000251335296030288 0.00376019043560616 0.00709281155780063 0.00313386712372709 87 941
4493 389945 3 0.7 10 "IR" "RO" 0.239807238425526 0.509276693002331 0.189397615348556 0.400852956156327 0.420091267680289 0.261842543674817 0.462138383646416 0.268636848006301 0.412037788151084 0.636741643170641 0.448236376691793 0.65314644419727 0.580774144103079 0.412841333221329 0.713787331009418 0.501285370052448 0.705282341947053 0 0.735766372383664 0.460556190956002 0.000451160064607636 0 0.0121473485143865 0.00310566226915238 0.293556567579267 0.9880719610892 0.232739036968632 0.527132158886746 0.000709930409072407 0.0119280389107996 0.0193472421333172 0.00920598788809924 84 1030
4494 360795 4 0.7 10 "IR" "RO" 0.239721355524918 0.508145482712465 0.190144929090653 0.401894250660744 0.414189238705984 0.257813555649698 0.454895272235848 0.264842439460836 0.420058821114738 0.639844125737838 0.455642177359999 0.657180025307469 0.575722752702758 0.408737374587597 0.720096402516941 0.505493271382876 0.738330288977725 0 0.746779110272987 0.477655359235459 0.000749815809914898 0 0.0203212674038223 0.00516783259856585 0.260791369399526 0.996784411687525 0.229097906816656 0.515070659935479 0.000128525812834448 0.00321558831247545 0.00380171550653542 0.0021061482304961 86 209
4495 612929 5 0.7 10 "IR" "RO" 0.242711488713438 0.521958820668192 0.180690520485913 0.387783775932104 0.394958836124391 0.261604738709959 0.43379222290761 0.267824792965229 0.440608209789007 0.640375987136044 0.478140636313823 0.655387790244722 0.570993276130613 0.406660009355153 0.721182618948438 0.508373729198042 0.801994973067682 0 0.69128102670641 0.498993208873167 0.00049043326598702 0 0.0163542656727825 0.00418697565939555 0.194668240140895 0.937001805877384 0.212799701552296 0.454577734792024 0.00284635352543553 0.0629981941226155 0.0795650060685111 0.042242080675414 80 1020
4496 82463 1 0.8 10 "IR" "RO" 0.236250609817536 0.501934941365836 0.192582858474604 0.408430745066126 0.38581629318376 0.295804247831222 0.409577154046584 0.303773749926221 0.476885918111627 0.599815639377894 0.5030693080405 0.61556819219894 0.577060880325027 0.404261656404584 0.730933637219365 0.509892680005094 0.754429852483086 0 0.363248882425504 0.39736207306638 0.0232306918106239 0 0.116472382822575 0.0403976752582562 0.190803566640488 0.553900422314516 0.0641098161723841 0.278409630517035 0.0315358890658022 0.446099577685484 0.456168918579537 0.283830621158329 81 212
4497 190444 2 0.8 10 "IR" "RO" 0.236621587569031 0.503077509027845 0.192043483511023 0.4071381705579 0.411270110063796 0.231943857068164 0.445294010618436 0.237780809006133 0.435579790168903 0.670412817950838 0.466566478958278 0.687143579375148 0.558228571135011 0.394535975551296 0.745039787570893 0.521178458513061 0.752420041350068 0 0.463064451668695 0.413731044298662 0.016175259611087 0 0.137777873487975 0.0376623395065242 0.213641979447965 0.779756088735493 0.109876933190313 0.396117113434158 0.0177627195908798 0.220243911264507 0.289280741653018 0.152489502760656 85 187
4498 298935 3 0.8 10 "IR" "RO" 0.235690553507127 0.500357454255143 0.193671913626411 0.409942005472923 0.400007194768279 0.265802104608842 0.427479659437667 0.273051836131466 0.457746893921226 0.63136887769684 0.484970580455871 0.648305623417958 0.568595203195688 0.399577529265016 0.738229799435444 0.515157570216115 0.767309797615899 0 0.473163703181418 0.426351928203874 0.00179841581767195 0 0.0301369968619698 0.00819799392214659 0.198427649978485 0.644060118924121 0.0784729447691805 0.324333835510598 0.0324641365879447 0.355939881075879 0.418226355187432 0.241116242363381 86 203
4499 129396 4 0.8 10 "IR" "RO" 0.23663625851444 0.503348450183993 0.192073197838506 0.406978831787301 0.412804564234641 0.23900422989096 0.445494378824331 0.245030421865577 0.435761936602935 0.662632501747863 0.466164530608512 0.679133189182759 0.56254065557724 0.397152341845895 0.741270417013904 0.518273491589622 0.74521502481355 0 0.511308383422017 0.421524265407069 0.002082821368531 0 0.0356629442227544 0.00902405562555698 0.228128071417604 0.748310594810392 0.0936827262080133 0.385840876933903 0.0245740824003155 0.251689405189608 0.359345946147215 0.183610802033471 86 195
4500 714200 5 0.8 10 "IR" "RO" 0.239414737505034 0.5133375274477 0.185628745912625 0.396632328810193 0.414048859229975 0.21477025444846 0.449361034721996 0.219440350857013 0.430136165582905 0.693013520685111 0.461304091703201 0.707899263414342 0.553824294344252 0.392800647122713 0.747203589046633 0.523257664620033 0.75409811253675 0 0.711672367463488 0.466680601566319 0.00186409886147593 0 0.0364318621691027 0.00852039607345709 0.240539229884154 0.933393033496726 0.147771514342034 0.476622009829667 0.0034985587176202 0.0666069665032736 0.104124256025375 0.0481769925305573 80 207
4501 717734 1 0.9 10 "IR" "RO" 0.225945234023518 0.474852719983555 0.208228425027202 0.43645014282537 0.415636600460329 0.25583502160116 0.441324557947549 0.2624724408803 0.445852564835212 0.641155184003341 0.471013734998468 0.657561356739391 0.561681045054262 0.392372388826067 0.751732299446479 0.522207038330486 0.67533181418694 0 0.181430648159975 0.308942061132476 0.0165824521784359 0 0.0945053439710994 0.0295494578342776 0.233098545923894 0.450495518562432 0.0279790690866087 0.262235711878666 0.0749871877107302 0.549504481437568 0.696084938782317 0.399272769154581 83 186
4502 297634 2 0.9 10 "IR" "RO" 0.225420633518669 0.479250819041507 0.20365280310004 0.431912326392635 0.417456107863357 0.260234814647403 0.442585395467526 0.265721144787379 0.447333803988043 0.640563350158317 0.471158615413113 0.653837492536687 0.56426609477405 0.394928240201592 0.74760138017322 0.519936748787339 0.691890618786586 0 0.145849987595672 0.30546972745073 0.0169658574952886 0 0.0921621842724092 0.0293723713562479 0.223676423397184 0.388938218582246 0.0224896844018068 0.234062403787612 0.0674671003209421 0.611061781417754 0.739498143730112 0.431095497405411 90 201
4503 372908 3 0.9 10 "IR" "RO" 0.234170186935702 0.489108335358129 0.202199135039688 0.421762316385764 0.399316900764982 0.280360576188388 0.424445314983798 0.289803550518078 0.462727065579959 0.609097943589052 0.489128489473564 0.629187891830799 0.574008925412387 0.400943549383301 0.738111639624194 0.513544245426336 0.74196189869751 0 0.157011339580967 0.335306782676585 0.025283709819189 0 0.150735194502909 0.048861146045022 0.173486831964065 0.407528443075468 0.0195232704660434 0.214606211801868 0.0592675595192364 0.592471556924532 0.67273019545008 0.401225859476526 88 203
4504 347147 4 0.9 10 "IR" "RO" 0.231457305216667 0.494582192781296 0.194950071622821 0.415955790665432 0.388592718065858 0.28858053340858 0.40741581793118 0.296069740154935 0.486197728020386 0.609424085971652 0.507261324393102 0.624188756536882 0.570043930953886 0.398229975991206 0.74276097861884 0.516984411602263 0.796660433825986 0 0.144276064435901 0.353093702337448 0.0158764278605533 0 0.101012922703852 0.0330304788197683 0.123002169835194 0.306727787541975 0.0160655047771466 0.157122576353936 0.0644609684782669 0.693272212458025 0.7386455080831 0.456753242488848 86 202
4505 418121 5 0.9 10 "IR" "RO" 0.222939380487149 0.469909015509826 0.21010060480799 0.441669004905334 0.408888176608123 0.287252229803542 0.432487127074186 0.294954386985056 0.45775930331924 0.60790384150373 0.48100727792135 0.623533118759388 0.571009583692981 0.39856043108858 0.742932177219475 0.515984351505742 0.686311552029522 0 0.131553918134571 0.296874478848299 0.011629047717889 0 0.0549961257825692 0.018975974560276 0.188622140504414 0.309609678985956 0.0179871756097486 0.186331723822903 0.113437259748175 0.690390321014044 0.795462780473111 0.497817822768522 86 198
4506 341137 1 1 10 "IR" "RO" 0.222305276996747 0.458841659194768 0.219842388007607 0.453049495790557 0.375230287853915 0.334649886474242 0.393767416823689 0.347268508967554 0.497254820554745 0.547174946008714 0.520053040269502 0.567208691796375 0.577245364160825 0.399869500903495 0.742057271289337 0.513535130239207 0.571262284023615 0 7.4482086227302e-05 0.21559128031225 0.14103839012014 0 0.424214607959751 0.179192246547149 0.197402641495523 0.343336240936892 0.000694824386037798 0.186519928796642 0.0902966843607222 0.656663759063108 0.575016085567984 0.418696544343959 82 199
4507 173743 2 1 10 "IR" "RO" 0.220212545400862 0.458246967192618 0.218441697140811 0.453726801349365 0.356949657728399 0.337587634918544 0.37274503430474 0.35044251989428 0.521259128151023 0.544454860802229 0.542870301317868 0.564380238536943 0.567481191724333 0.393533141734798 0.751298691617437 0.5206166870111 0.644400719699534 0 0.000108749142612399 0.244760368021317 0.146369517404603 0 0.280214656811344 0.140646241495766 0.0843638362347323 0.162504394794017 0.000488206779593056 0.0836487829234888 0.124865926661131 0.837495605205983 0.71918838726645 0.530944607559429 88 199
4508 621513 3 1 10 "IR" "RO" 0.21740921874112 0.452049072915817 0.221703441883388 0.460225764970408 0.382273551968044 0.321785354304013 0.401760055331013 0.332576430553266 0.490279058757459 0.565303096608397 0.512589831154482 0.583232355309937 0.569438671877148 0.395149936239426 0.749494519566315 0.519009215220457 0.573745528649489 0 9.84120898205466e-05 0.214897262155758 0.112054456969615 0 0.272036363465545 0.121094554143544 0.195574229261325 0.265474482003937 0.000726442084023515 0.162286774701931 0.118625785119572 0.734525517996063 0.727138782360611 0.501721408998767 85 195
4509 398271 4 1 10 "IR" "RO" 0.216636858804656 0.455719983463264 0.217260291816701 0.456415131520232 0.382500388614129 0.319225454939577 0.398837366676489 0.327949409312462 0.496415000613635 0.572687559016572 0.51573264867131 0.587772201344853 0.567499780581509 0.393573397359534 0.751811571631805 0.520592241532946 0.622043393676931 0 9.0471574577174e-05 0.232546552351727 0.0849135092037673 0 0.274600099726874 0.11143724850248 0.168592721414778 0.283076663149449 0.000696703042995902 0.158328034600349 0.124450375704523 0.716923336850551 0.724612725655553 0.497688164545444 88 201
4510 714376 5 1 10 "IR" "RO" 0.207843856134432 0.426987382617495 0.237190755345037 0.486101643566963 0.387854127123844 0.324571278471637 0.405437120617586 0.334887308909176 0.486844066810254 0.56335267764037 0.507430449003748 0.580636842746853 0.564056558932173 0.38882847714425 0.762289127570349 0.52501539343871 0.293166911913902 0 4.00071386063697e-05 0.106454324556983 0.211026977552691 0 0.525430266972787 0.231590234360035 0.404262175497873 0.491926358926298 0.000823043824822405 0.315250895810876 0.0915439350355335 0.508073641073702 0.473706682063784 0.346704545272105 81 193
4511 542901 1 0 20 "IR" "RO" 0.23571335371605 0.496242020405374 0.197369202170496 0.414445296567688 0.414409698358575 0.447093406927707 0.44794464615968 0.472678743492649 0.434468728090845 0.415877650022445 0.463970536646523 0.438479079904076 0.666464906359191 0.472067076545924 0.622542391227141 0.439199680111301 0.592585599421688 0 0.418014790112667 0.348361034974731 5.11931953058868e-05 0 0.000146219181485287 6.70249425941223e-05 0.40732067141439 0.999907423553018 0.581589601800318 0.651444346079019 4.25359686162709e-05 9.25764469824339e-05 0.000249388905530398 0.000127594003656606 88 3601
4512 130684 2 0 20 "IR" "RO" 0.236401344522589 0.497741494731162 0.196236552712502 0.412764213181575 0.419579435692154 0.446827527897883 0.454183352336671 0.472551433904441 0.426369823605593 0.415576807246683 0.457008698318458 0.438594821372274 0.669604826317608 0.47470161317229 0.61720986813864 0.436255832847155 0.612423623368526 0 0.42587899786669 0.356917195798783 5.05735600377956e-05 0 0.000128985103767223 6.07867122202901e-05 0.387488133264529 0.999919782523283 0.573798031739788 0.64291874935247 3.76698069073274e-05 8.02174767165666e-05 0.000193985289754104 0.000103268136526189 84 3601
4513 118100 3 0 20 "IR" "RO" 0.237549647218026 0.498719837659405 0.196346461639127 0.411803305799262 0.412942464412134 0.45248843221637 0.446438777337335 0.480538770073836 0.433543523243161 0.405922589776457 0.464903818146395 0.430395915764181 0.670265095532278 0.475171117848626 0.616079518148936 0.435771105454027 0.605521316631324 0 0.466523977153456 0.370334881468565 5.40339565681744e-05 0 0.000134414255123136 6.43101640271178e-05 0.394307586497128 0.999854437437784 0.532535841049034 0.629242823827799 0.000117062914979256 0.000145562562216266 0.000805767542386229 0.000357984539608935 86 3601
4514 864737 4 0 20 "IR" "RO" 0.23542791574726 0.492875267304631 0.200277668990885 0.417953860937071 0.43309076278135 0.437701341668214 0.47432165905155 0.462697190831842 0.403719442825154 0.425556064424287 0.436939985962313 0.448719684677297 0.670823967972042 0.476459953038821 0.614915422615605 0.434723436684786 0.553076438947882 0 0.399537555679101 0.324078801724597 5.04326409708003e-05 0 0.000105848956855592 5.22921573961048e-05 0.446806142530098 0.999747344678251 0.600155580788986 0.675698023048486 6.698588104918e-05 0.000252655321749011 0.0002010145750581 0.00017088306952028 89 3601
4515 28504 5 0 20 "IR" "RO" 0.23310812711652 0.481902510106258 0.207943425188451 0.429341525330631 0.432681179061938 0.434025476117527 0.474849759965431 0.459294118101614 0.400631325190833 0.428202904060651 0.435304585285418 0.452288176107549 0.666461454706252 0.47181816372939 0.622360539814193 0.439190754590306 0.452237017355037 0 0.34976463131646 0.271824251643492 5.21660347507943e-05 0 0.000307631430423244 0.000118667682024323 0.547652156013938 0.999915943209773 0.649715440772582 0.727939981241098 5.86605962749557e-05 8.40567902273645e-05 0.000212296480534212 0.00011709943338593 75 3601
4516 710667 1 0.1 20 "IR" "RO" 0.240667591050426 0.502274618293357 0.195644445677197 0.408051689554168 0.403963647380217 0.440731437681129 0.436766323627974 0.467953569166619 0.442571547153366 0.418188995848351 0.474667210638845 0.443500656588589 0.663015133581099 0.469048950443806 0.626024717178056 0.442027481889588 0.66746328852949 0 0.485555770923923 0.401343471566775 6.06288575408688e-05 0 0.000225203215214459 9.66271548580194e-05 0.332442557392877 0.999901548650996 0.513992498865386 0.598442242608949 3.35252200925594e-05 9.84513490037249e-05 0.000226526995476754 0.000117658669418289 82 3601
4517 476874 2 0.1 20 "IR" "RO" 0.246000152111474 0.513489518673659 0.190135165742772 0.396459348399816 0.379475125685119 0.454175519538247 0.406080258030527 0.486013943289159 0.475696547536534 0.397596114657443 0.505682685817555 0.425017794051266 0.662825474723157 0.46866251373183 0.62678149683976 0.442253471865951 0.74065466614136 0 0.545377224379084 0.457204011457554 7.53358148161568e-05 0 0.000208531458202509 9.86306272120492e-05 0.259244536992852 0.999916344073631 0.454244025414816 0.542605551755484 2.54610509718655e-05 8.36559263693313e-05 0.000170218747896636 9.18061597504405e-05 85 3601
4518 752443 3 0.1 20 "IR" "RO" 0.240859341724899 0.509286323693207 0.18973166741781 0.400834378946271 0.386770705907834 0.447675296696432 0.414681855119534 0.474186992275243 0.468956318556822 0.413234490016089 0.497831296553146 0.437100112775929 0.658082343027032 0.465899198640359 0.630827071704265 0.4454166784636 0.705812646154108 0 0.497814797248656 0.424139010531145 6.48395704337069e-05 0 0.000201513333738317 9.18017161791822e-05 0.294094240850768 0.99989165386948 0.501803282425155 0.575665361931978 2.82734246902337e-05 0.000108346130520337 0.000180406992449885 0.000103825820698011 87 3601
4519 278233 4 0.1 20 "IR" "RO" 0.239416717316224 0.498133896274276 0.19841579786989 0.412305912411496 0.406496977877468 0.440010231388772 0.439913310215553 0.467723286212555 0.439211439727944 0.418152434099031 0.471572470606388 0.443783836223862 0.662670321949344 0.468681736432877 0.627097734783378 0.442467323324505 0.63412478739792 0 0.483239527872086 0.387583379914137 7.15403241963014e-05 0 0.000206839931550514 9.42793221661762e-05 0.365761329090834 0.999903716140397 0.516333642496687 0.612204327712782 4.23431870499515e-05 9.62838596027993e-05 0.000219989699676512 0.0001180130509147 86 3601
4520 65487 5 0.1 20 "IR" "RO" 0.238504647344373 0.49903597309021 0.196753382196672 0.411403709767142 0.404037332185163 0.440175810809961 0.435561009444589 0.465472290404589 0.445193245021748 0.422197012638875 0.476295448612141 0.446017886231791 0.660611218841936 0.466726746263267 0.630448511026984 0.444541055532353 0.637468547110299 0 0.486279921609489 0.390081147408741 6.49783994785108e-05 0 0.000302285431577427 0.000123956146461817 0.362431909510698 0.999907127065199 0.513216305391274 0.609686699420531 3.45649795241369e-05 9.28729348011626e-05 0.000201487567658672 0.000108197024266392 86 3601
4521 602432 1 0.2 20 "IR" "RO" 0.246037042136794 0.514935402943371 0.188872462050175 0.395000760541544 0.377116954656339 0.43723046139538 0.403448911337008 0.464653838481913 0.47884404569992 0.421234753547569 0.508867331847767 0.447179816482295 0.653210750162654 0.461149984700673 0.63891186167392 0.45021226192523 0.747076035768942 0 0.547188758486444 0.460035565442859 0.000101333717242509 0 0.000243161353635265 0.000118821335216814 0.252794167873199 0.999912111325986 0.4522825789878 0.539713783711906 2.84626406161742e-05 8.78886740140245e-05 0.000285501172121405 0.000131829510017932 85 3601
4522 721133 2 0.2 20 "IR" "RO" 0.245930653919906 0.510827872521022 0.192375662802832 0.399215600486933 0.393954077169272 0.428401239910416 0.427757999989367 0.455800508954482 0.449325497655621 0.429431399173341 0.48362773013307 0.456274524041145 0.65710831245975 0.465072295143119 0.631754111217313 0.446093574274043 0.721105983276124 0 0.526358663510949 0.438325512749739 0.000107802657571472 0 0.00022066351420691 0.000111879940642934 0.278759876267584 0.999913172718802 0.473191743427652 0.561451740021719 2.63377987208359e-05 8.68272811981226e-05 0.000228929547192933 0.000110867287898221 84 3601
4523 669653 3 0.2 20 "IR" "RO" 0.237877986230777 0.504823928627405 0.191212268010423 0.405341858165376 0.413198479732343 0.429451103953784 0.444647023899828 0.44998425489654 0.438715599378144 0.441735518350879 0.467161419163131 0.462098819796455 0.659202778073841 0.466218204646178 0.631437826874934 0.445149944681615 0.699312661092321 0 0.545444710726702 0.428189990188458 6.07872884624299e-05 0 0.000264309946199359 0.000108179676508286 0.30059412452888 0.999906755999334 0.454037344261497 0.571577832477411 3.24270903363972e-05 9.32440006659215e-05 0.000253635065602204 0.000123997657623307 88 3601
4524 470134 4 0.2 20 "IR" "RO" 0.235075160741729 0.495471738638847 0.197278399256523 0.41512158935108 0.424142407735973 0.413818621967577 0.463020432596035 0.432629423303428 0.415042983690188 0.459869072235133 0.448260290139227 0.48011636562058 0.654055675593504 0.4636123640637 0.634734427219184 0.4479396007484 0.619404807738133 0 0.444165029968014 0.362431030705201 0.000157724936492299 0 0.000533611969593506 0.000226514665821843 0.380398296704909 0.999899983935601 0.5550289007024 0.637209071281012 3.91706204663141e-05 0.000100016064398706 0.000272457359992253 0.000133383347964567 85 3601
4525 486106 5 0.2 20 "IR" "RO" 0.238596780637729 0.496534294369869 0.199384049110762 0.414118529253129 0.402392535954408 0.41653444815146 0.439769072051325 0.439513309934875 0.437738698672998 0.449203278976208 0.472247542014108 0.473043655035934 0.648060272690663 0.458642627975788 0.642855037935365 0.453107039478473 0.60012846231093 0 0.458195363084834 0.366651371250546 5.07383385835359e-05 0 0.000192508823838756 8.06820156690108e-05 0.399775495676936 0.999920176331282 0.541211651166223 0.633097094600831 4.53036735500524e-05 7.98236687177583e-05 0.000400476925104095 0.000170852132953849 87 3601
4526 112142 1 0.3 20 "IR" "RO" 0.245307231857648 0.50925619566454 0.193327253327397 0.400843507154892 0.405991353255629 0.400990101438591 0.443273630497098 0.422367252311605 0.433204107403034 0.466718463753779 0.468401468134428 0.491002205798575 0.648797959204758 0.458578677212015 0.643288538905803 0.45313329996455 0.723238990469226 0 0.491283693654752 0.423157796204483 5.85460793679997e-05 0 0.000274623093335877 0.000107588857009768 0.276675028450217 0.999930587006429 0.507979348051169 0.576558166800877 2.74350011886957e-05 6.94129935709525e-05 0.000462335200742837 0.000176448137631207 86 3601
4527 513109 2 0.3 20 "IR" "RO" 0.236770686937861 0.499174454062923 0.195360494207089 0.411315697522852 0.407656058130022 0.416422413600579 0.438591611796021 0.435815168249481 0.442743741400215 0.456480807359514 0.472401589536643 0.477141664124901 0.648809922803161 0.457752927213537 0.644972768586954 0.45373486091163 0.629279761416329 0 0.543761435521845 0.402334331995456 5.90650576352529e-05 0 0.000405269583578249 0.000152037897180557 0.370617030345175 0.999850195625441 0.455315196233042 0.597283116226845 4.41431808607365e-05 0.000149804374559476 0.000518098661535691 0.000230513880518567 84 3601
4528 610806 3 0.3 20 "IR" "RO" 0.24122225074338 0.508092887501788 0.191094482157568 0.402055935648713 0.399249487976032 0.412326975837902 0.430505775568254 0.433045914019196 0.450140726688379 0.457566874446945 0.48170119011309 0.479976455887091 0.647010482650347 0.457228530577048 0.64494828272523 0.45457033726809 0.702894886954042 0 0.550448389527947 0.435063192858835 7.08079267214871e-05 0 0.000436615358822164 0.000166084951404905 0.297000698670841 0.999294321652299 0.448727705418588 0.564414338388836 3.36064483955729e-05 0.000705678347701292 0.000387289694642855 0.000356383800923609 88 3601
4529 476804 4 0.3 20 "IR" "RO" 0.238581735523064 0.507050189541455 0.189794337487507 0.403050847494974 0.389618647741088 0.425241940870089 0.415832686775535 0.445671885187404 0.468523856778145 0.446053395432742 0.496126863821945 0.46693574045925 0.646012029828653 0.455913237966309 0.647082963592951 0.455655299709027 0.699798236768879 0 0.588994193392686 0.44900678544983 7.13486263194563e-05 0 0.000381952082876161 0.000151909715685506 0.30009842432701 0.999917845943097 0.410251415707454 0.550681709715061 3.19902777917258e-05 8.21540569028591e-05 0.000372438816983464 0.000159595119424222 83 3601
4530 341052 5 0.3 20 "IR" "RO" 0.240794391489725 0.504856515653709 0.193570936702559 0.405349666389701 0.397278449145671 0.410860363113488 0.429694447044108 0.431728042121938 0.448975346436221 0.458804789948929 0.481580665820566 0.481397286254539 0.644863797619304 0.455461125720528 0.647461004895134 0.456079396792582 0.691424110809699 0 0.526297903392697 0.423253472218684 0.000285805012668772 0 0.000354124964483674 0.00021871602696948 0.308258023387238 0.999915230302433 0.473025615839723 0.576386325720171 3.2060790394376e-05 8.47696975666856e-05 0.000322355803095643 0.00014148603417517 83 3601
4531 261211 1 0.4 20 "IR" "RO" 0.238845616080034 0.501885764999986 0.194796208323933 0.408478242509606 0.416327373057071 0.379768438589657 0.453583066171375 0.39557969938156 0.423778397552516 0.498883715028382 0.457487759957226 0.518905047094165 0.636893521903398 0.450336925086192 0.656127264614382 0.461645284212918 0.653652581550687 0 0.547702328496797 0.407724691904222 0.000115819459545793 0 0.000655730981689534 0.0002416686918363 0.346166461998048 0.998512048154181 0.45083399481853 0.591277864185192 6.5136991719781e-05 0.00148795184581851 0.000807945702982865 0.000755775218750174 86 791
4532 433098 2 0.4 20 "IR" "RO" 0.24226197428006 0.506552534314659 0.193256838183033 0.403712361596476 0.40538926308494 0.393587634962214 0.441130372222449 0.412721676910021 0.435721879607467 0.478652617136425 0.470005670392661 0.501421069956873 0.641750423303637 0.453619009588905 0.650444086554979 0.45823161363457 0.671360358073429 0 0.577626994079736 0.428899116371456 7.78227010431392e-05 0 0.000620875698281795 0.000221505491793701 0.328497683835104 0.999845345672743 0.420900983614478 0.570542393174931 6.41353904245076e-05 0.000154654327256927 0.000851146607503681 0.000336984961819139 85 3601
4533 747467 3 0.4 20 "IR" "RO" 0.240864700198009 0.507649204984347 0.191283394758322 0.40253781390934 0.415166896030805 0.383441427578271 0.451426991830568 0.399399896138719 0.426577393060837 0.494965672311983 0.45973004657763 0.514850141164026 0.640168862002547 0.452745822648462 0.652054927444732 0.45912875446028 0.693192973187048 0 0.581711242912076 0.434009625946179 6.30122601481885e-05 0 0.000610220413606151 0.000209144027963299 0.306706467724925 0.999905632726216 0.41697805544592 0.56552337913884 3.75468278789755e-05 9.43672737837014e-05 0.000700481228397852 0.000257850887017776 87 3601
4534 558699 4 0.4 20 "IR" "RO" 0.238249141069436 0.505628167891934 0.190761960089968 0.404501620613989 0.403351820808427 0.392949835609756 0.43431451994759 0.408501447194969 0.446186463603077 0.486693538902776 0.476855613689922 0.50555573691884 0.636399969278527 0.449194660076092 0.657201961342895 0.462607108462642 0.712727863414023 0 0.604211627860928 0.451352626748106 7.28768724545897e-05 0 0.000952057496398384 0.000324204039510147 0.287162833898595 0.999861479582943 0.394387658508524 0.548125408988003 3.64258149270531e-05 0.000138520417057263 0.00044865613414987 0.000197760224380335 83 3601
4535 671414 5 0.4 20 "IR" "RO" 0.242619189239598 0.509778569074343 0.190624387564423 0.40019190410338 0.403736419815731 0.392052513774355 0.437727290375835 0.41019638598985 0.440765352776377 0.481888649654891 0.473763926948143 0.503764569831093 0.640513656034641 0.452544375837724 0.651951388780056 0.459272104455244 0.745786272188336 0 0.605840315972046 0.465850708694963 8.10721477720998e-05 0 0.000576509321657556 0.000208855219039911 0.25410685177622 0.99992044077101 0.393114421161674 0.53376034164238 2.5803887672808e-05 7.95592289901803e-05 0.000468753544622009 0.000180094443617134 88 3601
4536 547751 1 0.5 20 "IR" "RO" 0.246159646013693 0.513130487619826 0.190586452995069 0.396842372741337 0.409044110533531 0.358778915169869 0.450186916321243 0.374789062032929 0.424176170621647 0.518299993243126 0.460926937984056 0.540973974586401 0.630071158865393 0.446193456475881 0.661824534927455 0.466093267351196 0.735227686839395 0 0.595163346311583 0.455483103877887 0.000282670274940013 0 0.00118622035534302 0.000454046263643928 0.264442316144346 0.999512443638663 0.402626542532666 0.543587943310018 4.73267413189964e-05 0.000487556361337044 0.00102389080040781 0.000474906548450207 85 3601
4537 683124 2 0.5 20 "IR" "RO" 0.24210187060613 0.508860769407664 0.191232702780686 0.401247318302956 0.415964688063965 0.357080530222983 0.458386906731434 0.371637514929105 0.415634223633196 0.523667415412473 0.452376126873354 0.544347607919374 0.628624479749604 0.446237489519642 0.660883522303521 0.466060092818713 0.718542030041929 0 0.609634878030788 0.449412758755732 0.000101010978019819 0 0.00137935774515736 0.000439552420283694 0.281327262845003 0.999920440718489 0.388301713924611 0.549911138230821 2.96961350476579e-05 7.95592815107385e-05 0.000684050299443041 0.000236550593163243 86 3601
4538 260701 3 0.5 20 "IR" "RO" 0.239893475384263 0.506208522608509 0.191786597411166 0.40396174947655 0.416914675209365 0.354482157084199 0.458798333129433 0.368601511426059 0.415855562256053 0.52745176977947 0.4517079283198 0.547709962932431 0.625591891531046 0.444330275282093 0.663440263428927 0.468015388593789 0.690553791198702 0 0.56390948808626 0.424019334670749 8.81759566964701e-05 0 0.00123516793281148 0.000391774755546443 0.309298513035218 0.998901001861291 0.433881593681799 0.574918122676761 5.95198093836867e-05 0.00109899813870931 0.000973750299129416 0.000670767896943573 80 3601
4539 12524 4 0.5 20 "IR" "RO" 0.241533933946509 0.519007243853941 0.181973772098905 0.390762357546284 0.411945292168104 0.364709397531997 0.444303540135032 0.376640574336982 0.43619797916282 0.522268872318244 0.466536267175517 0.539037932466494 0.62986127879656 0.445889024880157 0.661207197839437 0.466239012073305 0.788641976235479 0 0.634137138844255 0.484165626533027 0.000169960409952599 0 0.00176165195697974 0.000585250533845391 0.211153067773986 0.99975434575928 0.363278802191679 0.51491198006007 3.49955805821118e-05 0.000245654240719938 0.000822407007086258 0.000337142873057541 74 3601
4540 351013 5 0.5 20 "IR" "RO" 0.240704954028533 0.503370490031991 0.194907088483904 0.406844515922453 0.400015601430222 0.364853412520694 0.436660720607757 0.381006385514199 0.439650679232264 0.512598976607227 0.474361499466036 0.534734390740421 0.623139461003991 0.440461338180163 0.67103191640365 0.471866681182659 0.692061118717668 0 0.607383675859569 0.443702482876081 6.11576555161728e-05 0 0.0013596318498336 0.00042848480965374 0.307832052882341 0.999874103077185 0.390204807545483 0.555497568509273 4.56707444748107e-05 0.000125896922814985 0.00105188474511491 0.000371463804992507 82 3601
4541 768907 1 0.6 20 "IR" "RO" 0.2396841638564 0.50103654963001 0.19614815895374 0.409235062058151 0.419146612851187 0.320425385088878 0.461197453795353 0.33241361337747 0.413953777828066 0.565095388966997 0.450234551905995 0.58574276941021 0.609470162826433 0.431627982872496 0.685672742351272 0.481664693040954 0.680253823262251 0 0.644570281363906 0.438314216607338 0.000223273135708278 0 0.00186195630779546 0.000593883426245781 0.319479301293607 0.999583106102721 0.351886563863954 0.560474342022076 4.36023084346194e-05 0.0004168938972792 0.00168119846434404 0.000617557944340595 84 3601
4542 682112 2 0.6 20 "IR" "RO" 0.24241365642656 0.515974283353741 0.18527298636065 0.393928871861134 0.419697296937277 0.31765809143773 0.463764576868345 0.327118902796512 0.409467746249494 0.574721518438596 0.446957661083381 0.591549769555619 0.611091350614064 0.434996721302726 0.677367618704695 0.478140412432543 0.752495745137416 0 0.628282454298015 0.462009930076374 0.000254185698020193 0 0.00283222997099203 0.000864472012638816 0.247188143678296 0.999085312640319 0.36718828184842 0.536330432453168 6.19254862670161e-05 0.000914687359680651 0.00169703388257374 0.000795165457819316 86 3601
4543 590328 3 0.6 20 "IR" "RO" 0.238353619226274 0.510137525920552 0.187182218453605 0.400010059971416 0.420467091770355 0.31877982061144 0.462211809244615 0.32717239371352 0.412715270068923 0.576561045835368 0.448577685597403 0.591326560070379 0.607977075417172 0.432385044284325 0.681820376405751 0.480803115699801 0.694774470125187 0 0.597677047955567 0.429586774623396 8.61970510748241e-05 0 0.00349604716245686 0.000986060183663136 0.305063208340033 0.999617782108647 0.395990789493092 0.568493531991728 7.61244837047247e-05 0.000382217891353452 0.00283611538888426 0.000933633201213338 71 3601
4544 93504 4 0.6 20 "IR" "RO" 0.244362322045165 0.516224045723575 0.186559504393048 0.393624052784129 0.41321525304912 0.328268293578947 0.452087182392291 0.340086261376452 0.423354855100886 0.55801526556383 0.458824945251078 0.577759154022817 0.615104095359198 0.435901309326375 0.677244564725407 0.476985847399151 0.7713318801492 0 0.668110440881259 0.484310909312111 0.000595043929666729 0 0.00940338984118614 0.00282695906114083 0.228024970108259 0.999510203292036 0.320136129399647 0.512030583260084 4.81058128736593e-05 0.000489796707963667 0.00235003987790725 0.000831548366664876 84 2096
4545 788782 5 0.6 20 "IR" "RO" 0.245858590195109 0.509387604742372 0.193777413904634 0.400721620369894 0.40650407430927 0.32135956180967 0.451952254257929 0.335787381072448 0.418004954318951 0.557731346329508 0.458707256581058 0.582402564901954 0.609790408254579 0.432850645034882 0.681645564228864 0.480127353628586 0.717999163640258 0 0.641056945336653 0.458281316156529 0.000157681252834121 0 0.0040953885296797 0.00117915892868239 0.281683718524638 0.998078803055259 0.352173660122721 0.539108522155851 0.000159436582270074 0.00192119694474087 0.00267400601094618 0.00143100275893693 78 1654
4546 156722 1 0.7 20 "IR" "RO" 0.242374337069577 0.517136634138989 0.184421708478605 0.392768749532604 0.425818122308834 0.275454738569668 0.469091154592604 0.282765517951042 0.406093371382312 0.622953763315018 0.441926127718103 0.639209007342502 0.593010767508828 0.422277954455827 0.69894527582727 0.492067958839345 0.770023822456075 0 0.720065528727838 0.484315654718945 0.000259720645031747 0 0.00682191963948964 0.00178308608745399 0.22962907675333 0.997728546824302 0.268336860191665 0.511884150037322 8.738014556357e-05 0.00227145317569837 0.00477569144100653 0.00201710915627963 87 1653
4547 665177 2 0.7 20 "IR" "RO" 0.237432828438237 0.510238209881841 0.186650849984185 0.399862886695465 0.416803962334789 0.278382688479725 0.457392462085151 0.284565079267531 0.420142553029962 0.623614798637474 0.4536755095722 0.63709424409093 0.585026153845494 0.416330999924627 0.708529525817904 0.498001098379809 0.697222213682807 0 0.673501402422564 0.445189411719882 0.00186630752011387 0 0.0186821183352778 0.00543589262838685 0.300685132176606 0.995175067897187 0.303222903732479 0.546427266828555 0.000226346620473155 0.00482493210281346 0.00459357550967956 0.00294742882317628 87 459
4548 394615 3 0.7 20 "IR" "RO" 0.2421305736717 0.512373920759097 0.188386238514267 0.397779340153039 0.417753718265093 0.274932960011052 0.463319848744653 0.283192083834152 0.408781668305868 0.620353313787819 0.44726125011112 0.638569921690607 0.588473912809773 0.419132946261704 0.70295372956111 0.495067276522277 0.6903319002006 0 0.663139116960644 0.440942403565993 0.000438899486229093 0 0.00846671424119144 0.00226995224814394 0.307943499502471 0.980543171425598 0.30955315434546 0.544772902702623 0.00128570081069918 0.0194568285744021 0.0188410144527048 0.0120147414832396 82 299
4549 274938 4 0.7 20 "IR" "RO" 0.24672109668724 0.518891559285021 0.186293772774528 0.390943432992624 0.406589445360714 0.273132728013014 0.451547540942803 0.283090290703274 0.418997701723661 0.617016120707216 0.459903690098511 0.639152606937288 0.586582183374104 0.417880593247018 0.704300683989966 0.496641674580198 0.768716189797217 0 0.699562723710418 0.487143875776629 0.000475388211197411 0 0.00964248921285358 0.00256894766363102 0.230489958393458 0.990860160945861 0.284046428092823 0.505349741583433 0.000318463598127517 0.00913983905413903 0.00674835898390582 0.00493743497630723 82 1017
4550 14325 5 0.7 20 "IR" "RO" 0.240678211817914 0.513676730139346 0.18602303088043 0.396308801343821 0.410404343866913 0.278258102317272 0.451307284978672 0.285729157129333 0.423743933495432 0.619618181559678 0.45995775384584 0.635853898305982 0.585009434910007 0.416145043784604 0.707704088407985 0.498179985442654 0.742489319075798 0 0.67677989147301 0.467524951791205 0.000589597102967388 0 0.0121144411627448 0.00327925980438618 0.255498897154383 0.971440684527687 0.27980881126014 0.510823072182044 0.00142218666685114 0.0285593154723129 0.0312968561041049 0.0183727162223645 86 172
4551 114430 1 0.8 20 "IR" "RO" 0.241589890507276 0.512024653806157 0.188218931373142 0.397933600388662 0.409200815151669 0.236641473238479 0.444447017542547 0.243233868746689 0.43416071093432 0.663308368316887 0.467011958102061 0.681499319861897 0.56451103470235 0.399293813048218 0.736953470998746 0.516125340314813 0.758057058862135 0 0.66399336216081 0.464897683907074 0.00399641281237639 0 0.0585167062286633 0.0149029712832605 0.232177202732756 0.892502146087157 0.165746102329186 0.453960408693156 0.00576932559273277 0.107497853912843 0.11174382928134 0.0662389361165104 82 213
4552 516347 2 0.8 20 "IR" "RO" 0.240997442735167 0.509942239295243 0.18951173104635 0.400192687143997 0.393101113176792 0.276302972176901 0.421031694132069 0.284664866388897 0.462249741565223 0.618087048866228 0.491620276069831 0.636522492017211 0.575699485412014 0.404671715909414 0.729680126262075 0.510013948666499 0.784360451956016 0 0.474962008551863 0.439025148706132 0.00129530114925987 0 0.020637731113507 0.00574731186414788 0.189125218440447 0.593295717747729 0.103376600490412 0.305049431603775 0.0252190284542777 0.406704282252271 0.401023659844218 0.250178107825946 84 208
4553 472723 3 0.8 20 "IR" "RO" 0.237875657202614 0.506468709275161 0.190255700282439 0.403878181708091 0.414498020781058 0.23903271378327 0.451157398960597 0.244937432866077 0.427694941579389 0.663622287209095 0.460151712411951 0.679827937892867 0.564641024484778 0.400063151865696 0.735914314676682 0.51545632834466 0.709080823826578 0 0.577060253390034 0.42183533977832 0.00615387551081866 0 0.056827348761379 0.0154893758389314 0.275353770771521 0.837702980636092 0.173514654024801 0.456013428008878 0.00941152989108169 0.162297019363908 0.192597743823786 0.106661856373871 86 214
4554 40429 4 0.8 20 "IR" "RO" 0.239550080278172 0.504247834238108 0.193245769153834 0.405991718383642 0.393672647145462 0.288505097866692 0.420427426266893 0.298216426489329 0.464833775224503 0.60183522054107 0.492939083561123 0.621822577357848 0.580638952784249 0.407302380409694 0.72658026703662 0.507264211210598 0.800389868875219 0 0.470691119481679 0.444018397833955 0.00106989011176341 0 0.0194021795472491 0.00548106449141747 0.161140319542544 0.533958753921307 0.0814542601454689 0.266408042237467 0.0373999214704741 0.466041246078693 0.428452440825603 0.284092495437161 88 193
4555 541331 5 0.8 20 "IR" "RO" 0.247899229170771 0.515696247506117 0.189834781240372 0.394078934165397 0.39914306222549 0.261789928907381 0.433760062728317 0.272804012758475 0.443887202810671 0.624054209495963 0.478945379047905 0.650110811983019 0.578365724737207 0.407915367597287 0.723805487393689 0.507196036090439 0.846411471664697 0 0.519886408729774 0.477584367967241 0.00121903586864858 0 0.0242901759219882 0.00634178758436966 0.13329968735581 0.626167688071193 0.0967930508950955 0.293635855176593 0.0190698051108443 0.373832311928807 0.359030364453142 0.222437989271797 84 209
4556 98619 1 0.9 20 "IR" "RO" 0.225140115113836 0.476971663775221 0.2052658842866 0.433961328888432 0.403689965756441 0.293405651229935 0.424412220327145 0.300810553337282 0.467610564411242 0.602297266340699 0.489165989278543 0.617259867884474 0.573687923607025 0.399980962822136 0.740219799662571 0.514245340654863 0.798473924128414 0 0.148395906654833 0.345906336338497 0.015039546244618 0 0.0692373572338391 0.0243115806121474 0.0909354950526962 0.204826536918041 0.0208043344365145 0.11186761710683 0.0955510345742718 0.795173463081959 0.761562401674814 0.517914465942526 84 196
4557 452628 2 0.9 20 "IR" "RO" 0.228411345617127 0.481439019111747 0.204131880441326 0.429490921496165 0.40505529809876 0.273189167027982 0.42798408481538 0.280095831553498 0.461573129787668 0.62254950479267 0.485491133192233 0.63821415642285 0.567533578180498 0.395778404147434 0.746193197731495 0.518489965473601 0.72943200248834 0 0.155446942824173 0.325599087240214 0.0225663102044084 0 0.121891078341776 0.039981795024595 0.176466150399114 0.32600310047855 0.0319223616468846 0.192270948876296 0.0715355369081371 0.67399689952145 0.690739617187167 0.442148168858895 86 193
4558 856515 3 0.9 20 "IR" "RO" 0.22968300869201 0.477371007003814 0.209038609367688 0.433729776433696 0.365795350070327 0.313712809632759 0.386003838589107 0.325688072278744 0.503568933460085 0.570081565039255 0.528499369724873 0.591054109428521 0.569437088543553 0.396257303783219 0.745863858617358 0.517863154233147 0.762637263489252 0 0.138482144972656 0.339241260873033 0.0566660060511172 0 0.189936690399255 0.0762718464029289 0.0897512364353878 0.220244139576452 0.0189614100643911 0.11171760672747 0.090945494024243 0.779755860423548 0.652619754563698 0.472769285996568 84 191
4559 317059 4 0.9 20 "IR" "RO" 0.229742126013539 0.482800913348765 0.203976411862402 0.428062215419322 0.392777037585509 0.288557604662735 0.414567763267837 0.29721690206013 0.475188680848371 0.602340866005011 0.499156677469394 0.620371482922291 0.570409447137661 0.397700273415823 0.742741185289093 0.516378977575581 0.752807830800524 0 0.176231784463907 0.342137956593682 0.0293838109860886 0 0.126909842496574 0.0452364532233111 0.135335467105954 0.282830188814115 0.0279594021733574 0.157270253404644 0.0824728911074332 0.717169811185885 0.668898970866161 0.455355336778363 80 200
4560 536162 5 0.9 20 "IR" "RO" 0.225004164869001 0.46997601700535 0.211832814056371 0.441839166628007 0.429319924270412 0.236364018412097 0.461453267024919 0.242181717388113 0.422295453985049 0.664842311381033 0.450661185018453 0.681146868933094 0.557846136210255 0.390590992770516 0.755401696739412 0.525192072292554 0.577331123825674 0 0.141124504221543 0.259761608794032 0.00856186539220333 0 0.0541458566537299 0.0157893305542706 0.328558081294369 0.394317112699291 0.0471443373699703 0.288800666318947 0.0855489294877539 0.605682887300709 0.757585301754756 0.435648394332751 72 199
4561 515348 1 1 20 "IR" "RO" 0.223270520522295 0.468390906500227 0.211690374533318 0.443308668554979 0.385814619712649 0.311956406269562 0.40441235910189 0.321635544463432 0.48848825651642 0.575726417878049 0.510532139546044 0.593500990589553 0.572156033513401 0.397671310711844 0.743797711730552 0.516272425571113 0.768292347206504 0 0.00137279224879915 0.29332319705926 0.0431145073448006 0 0.13413986108679 0.054429820280039 0.0523612771363256 0.0811803414529974 0.00226750834244733 0.0478424991864997 0.13623186831237 0.918819658547003 0.862219838321963 0.604404483474201 85 199
4562 8489 2 1 20 "IR" "RO" 0.224141041766067 0.471267341160777 0.209724707154323 0.440184775371441 0.375887202222487 0.3183848158521 0.392668354990727 0.328007441040597 0.502102489638225 0.570314530009859 0.522816979558034 0.587183972993711 0.57127705080336 0.396736388626582 0.745933216978365 0.517328634232399 0.709400468746072 0 0.00138914367925371 0.272165445885492 0.108794423901465 0 0.235226691018591 0.109483581421125 0.0714901363667962 0.104108438167511 0.00240317717556222 0.0622955484434446 0.110314970985667 0.895891561832489 0.760980988126593 0.556055424249938 87 199
4563 860930 3 1 20 "IR" "RO" 0.218850078632702 0.459471424177776 0.21573108610188 0.45228092509762 0.370284761231056 0.310641014818093 0.386971689400958 0.31976665666273 0.507326535749526 0.5791642214057 0.52794477110781 0.595628397197178 0.559312966657276 0.388090010097896 0.758976464679493 0.525953468524729 0.651304091742524 0 0.00173916286659806 0.24920091421984 0.0863370556717823 0 0.277629197677925 0.112784201139179 0.149132686975913 0.193978833678725 0.00309104044046033 0.121975475726403 0.11322616560978 0.806021166321275 0.717540599015017 0.516039408914578 80 190
4564 462658 4 1 20 "IR" "RO" 0.221574975757176 0.463252678405902 0.214782049557383 0.448547631259017 0.379529909430107 0.319979157303019 0.396949874523621 0.329608935507423 0.4961719166299 0.567994682089064 0.517131444501263 0.584673455000698 0.571329509123739 0.396145799170594 0.746865348916865 0.517257896880631 0.59613669260948 0 0.0011384544887403 0.226167784055482 0.141882141636547 0 0.415018703171537 0.173918848232212 0.178623150673376 0.308494823615044 0.00330132423193787 0.170925888275298 0.0833580150805972 0.691505176384956 0.580541518107785 0.428987479437009 88 189
4565 488192 5 1 20 "IR" "RO" 0.213161659868664 0.442729889920126 0.227156025185292 0.469888279604576 0.326512445268239 0.350991924368631 0.339545825888329 0.364087198110074 0.557512071702431 0.531890779208591 0.577603060003071 0.550623233275929 0.551913844687099 0.38170598010452 0.771857450640803 0.533137667963149 0.53373247952483 0 0.00100560556714231 0.202160793323299 0.267703641178806 0 0.354424871069361 0.214971447353041 0.0686454866448026 0.114812516763888 0.00210476481340875 0.0611856680181658 0.129918392651561 0.885187483236112 0.642464758550088 0.521682091305494 85 202
4566 173209 1 0 30 "IR" "RO" 0.235389513653368 0.495937064233248 0.197172185356911 0.414600014362837 0.413154542386699 0.448780571362641 0.445334005485343 0.47544844511874 0.436348493092298 0.412029364800713 0.465972117034475 0.435514233764261 0.666357070528038 0.472100240177713 0.621361114303417 0.438845036480427 0.611796237525401 0 0.465688406313025 0.371233266991007 5.56003611456474e-05 0 0.000104793046025164 5.47495809810335e-05 0.388109905252469 0.999914450276325 0.534048127335153 0.628618428188507 3.82568609844293e-05 8.55497236752863e-05 0.000158673305796785 9.35552395051921e-05 85 3601
4567 834780 2 0 30 "IR" "RO" 0.24038162053843 0.507018890234925 0.191368103886194 0.403180825462318 0.402796699997783 0.457363423850767 0.432774721532009 0.487147278661615 0.450426689971162 0.398318966710862 0.47985233951899 0.423632267603954 0.670461682462705 0.475587149137748 0.615740932227206 0.435623726660797 0.688642744714582 0 0.497418414422546 0.414039549144453 6.41570530812737e-05 0 0.000141022976462877 7.07702736202225e-05 0.311264105958711 0.999898085044363 0.502321325804383 0.585807807713116 2.89922736257071e-05 0.00010191495563733 0.000119236796607603 8.18728688106215e-05 80 3601
4568 105468 3 0 30 "IR" "RO" 0.240932430973124 0.511200780061667 0.188127455901932 0.398825787810377 0.393795785127706 0.46779326850295 0.418255190857053 0.499149595138299 0.467260227303494 0.385964776885373 0.493437782664579 0.411238563357778 0.671726957788452 0.476020996193805 0.614739957996366 0.434690007245541 0.726022179560916 0 0.558736880787336 0.451076714091984 6.30783173666796e-05 0 0.00014446597038622 7.2363079324353e-05 0.27384600387234 0.999110526724177 0.441008684583318 0.548522511862597 6.87382493776911e-05 0.000889473275823083 0.000109968658959882 0.000328410966094348 84 3601
4569 218139 4 0 30 "IR" "RO" 0.241379534182817 0.495348135955585 0.202830410264483 0.415372754003153 0.417504793938595 0.436679633797775 0.460984711872801 0.467300317148632 0.412998946699422 0.416082711557363 0.45003265481221 0.444050771683546 0.668471748051002 0.474542624127833 0.617371239392875 0.436499902205297 0.570412583463539 0 0.391062143673324 0.332656872661686 4.60215590721951e-05 0 9.75588208528852e-05 4.84383073174671e-05 0.429484875075386 0.999888534800444 0.608582483010621 0.667155052081697 5.65199020033443e-05 0.000111465199555652 0.000257814495202257 0.000139636949300345 86 3601
4570 681034 5 0 30 "IR" "RO" 0.241048808601554 0.507643976157337 0.19138829619129 0.402617923293917 0.403344562069095 0.453266484296486 0.43475762896482 0.481730604488936 0.447121541823934 0.404471480885672 0.477193723296494 0.429152835908915 0.669354331784344 0.474602835085755 0.617184807546093 0.436439199668111 0.669747804692156 0 0.459323952895588 0.394197045576518 6.66313854174074e-05 0 0.000130153003669739 6.77531464193576e-05 0.330151403547219 0.999897047925484 0.540395030007271 0.605640609663201 3.41603752078045e-05 0.000102952074516123 0.000150864093470631 9.45916138622122e-05 88 3601
4571 188687 1 0.1 30 "IR" "RO" 0.243475730226916 0.510790847752386 0.190470321544426 0.39928482865566 0.367600937921359 0.455128675896205 0.391649049742837 0.486717792651403 0.491553845035799 0.397284858205183 0.520456321858151 0.424321086865792 0.654840537135698 0.463066702658071 0.634889673164918 0.448010245459456 0.719719192870902 0 0.538613504026956 0.449697072548344 6.55440035182023e-05 0 0.000169835647937389 8.25994169331435e-05 0.280182338946315 0.99991276496842 0.461038707732358 0.550121734669815 3.29241792645038e-05 8.723503157954e-05 0.000177952592748421 9.85933649075562e-05 83 3601
4572 811094 2 0.1 30 "IR" "RO" 0.238020659941689 0.506325343707455 0.190026265886168 0.403929987456127 0.406687768031204 0.449724831944651 0.435765157042923 0.474558170478917 0.44867091643271 0.41470189228289 0.476168022742135 0.436854436682378 0.666226959929616 0.471949226896648 0.621712670243968 0.43926635944529 0.674981636970043 0 0.491501344010653 0.40459815974575 6.28288401342972e-05 0 0.000203250295774503 9.07533711332423e-05 0.324924555933141 0.999913201950063 0.508085631463936 0.595202592165722 3.09782566810014e-05 8.67980499374855e-05 0.000209774229636716 0.000108494717395073 82 3601
4573 144846 3 0.1 30 "IR" "RO" 0.238050816120533 0.500093272082456 0.195730562578716 0.410487184661271 0.408470435059841 0.435414013136504 0.442717022673853 0.460627431457745 0.436871716711433 0.427663370185268 0.46840041197883 0.451196412492213 0.659993040218705 0.46772363476705 0.627998106027067 0.443458492933607 0.59298341766502 0 0.422726507810685 0.351479291015851 4.80456369442612e-05 0 0.00014368624782002 6.46221087210982e-05 0.406927446526049 0.999909212667647 0.576936903461167 0.648349329180673 4.10901719871305e-05 9.07873323529046e-05 0.000192902480327821 0.000106757694755204 83 3601
4574 193561 4 0.1 30 "IR" "RO" 0.239652098662466 0.512299310080345 0.18635499533288 0.397806497127178 0.397971226227744 0.451578704153873 0.426875197296604 0.477855859731106 0.45742575892782 0.410244572059579 0.485483374936398 0.433441797371041 0.664427063853274 0.4719857087859 0.620190160826579 0.439282310488458 0.707499349603425 0 0.49448055816245 0.420167874052022 5.93284608638212e-05 0 0.000162150185823469 7.61614951273401e-05 0.292414091486739 0.999916292916742 0.505207759591209 0.579670088250175 2.72304489715952e-05 8.37070832582074e-05 0.000149532060517932 8.58762026756706e-05 86 3601
4575 775934 5 0.1 30 "IR" "RO" 0.241516194093196 0.514328830825517 0.185966531321613 0.395594051692962 0.376040574749833 0.456560817172606 0.401368084729092 0.486611245984665 0.483312814870269 0.398966162302249 0.51108254575812 0.42442409341533 0.657816890054416 0.467134075642292 0.627106019907871 0.444014617099132 0.743802524693098 0 0.530927567642687 0.452687660782967 8.38163986739965e-05 0 0.000212551791985555 0.000103679347898444 0.256090481265972 0.999917405560739 0.468707282760232 0.547123460190488 2.31776422556028e-05 8.25944392607354e-05 0.000152597805094787 8.5199678646831e-05 85 3601
4576 700218 1 0.2 30 "IR" "RO" 0.241703602723415 0.510383935770104 0.189454802149494 0.399718809119438 0.407215995081106 0.437324109249846 0.438285446858255 0.461563490535261 0.442929978443072 0.427329602138236 0.472699883394011 0.450396531124825 0.66397365488889 0.469967710677778 0.624584592440148 0.441055006171607 0.709752709934275 0 0.536803746772626 0.432464996862393 6.57352120379711e-05 0 0.000221972500840083 9.68466332623521e-05 0.290154977998954 0.999913522174024 0.462807130233542 0.567346642397382 2.65768547328237e-05 8.64778259757534e-05 0.00016715049299204 9.15141069627245e-05 85 3601
4577 166585 2 0.2 30 "IR" "RO" 0.240783073646816 0.505967871034073 0.192540913907104 0.404253667204959 0.404208878967121 0.440012586513239 0.43396091299108 0.46580173732572 0.448208572424065 0.421940729761104 0.477477463167914 0.44603981882077 0.662893806386996 0.468557455811192 0.627615564999689 0.442614892988195 0.682429359840114 0 0.554128600447698 0.429181504221589 7.19788480586955e-05 0 0.000296686429660922 0.000124312859046176 0.317468707702271 0.999908768430213 0.445400786692052 0.570597543157998 2.99536095566187e-05 9.12315697874003e-05 0.000173926430589576 9.66397613677183e-05 86 3601
4578 186068 3 0.2 30 "IR" "RO" 0.240310443231148 0.509204978613557 0.189426100353277 0.400863226309435 0.388236412539645 0.435708857629815 0.415964887377289 0.459980639222175 0.467328495092586 0.428954628593722 0.496251289862508 0.452029760725146 0.652283078315878 0.461571178679802 0.637567662196431 0.449869814182785 0.728813376067126 0 0.515108765309921 0.436994345355674 7.36980011910459e-05 0 0.000212476459201788 9.77289546400589e-05 0.271084926270877 0.999918038968116 0.484444032787705 0.562794593657846 2.79996608055966e-05 8.19610318844081e-05 0.000234725443172812 0.000113332031839957 84 3601
4579 281332 4 0.2 30 "IR" "RO" 0.238331916540549 0.501674019610793 0.194348136662437 0.408733419734913 0.416343219704608 0.433324003294646 0.449746835510478 0.456100233114793 0.430327399393136 0.43389882916272 0.461006752815032 0.456104541258165 0.663165528040176 0.469051540481211 0.626461250940365 0.442079220430531 0.638478196532867 0 0.49896912226681 0.390768862843566 5.28050581250289e-05 0 0.000230066953649201 9.41557332042138e-05 0.361428038037497 0.999849914189506 0.500615989654891 0.609014374981762 4.09603715118675e-05 0.000150085810493844 0.000184821124650126 0.000122606441468335 84 3601
4580 831991 5 0.2 30 "IR" "RO" 0.240066620694399 0.511693905956565 0.187063009179176 0.398252153894892 0.389186399879094 0.440409520430775 0.415050776158765 0.465236723721555 0.469460132408829 0.423459325285592 0.496687578963132 0.446620450417266 0.654864580849334 0.463777581154605 0.633522738026387 0.447410676473458 0.737135371582648 0 0.536910282669407 0.446900252080923 0.000151782275363015 0 0.000227471938893682 0.000131265293584434 0.262687940096503 0.99989376663977 0.462678678983063 0.552865713972867 2.49060454858977e-05 0.000106233360230287 0.000183566408636725 0.000102768652625887 73 3601
4581 23808 1 0.3 30 "IR" "RO" 0.240370252706253 0.504723723670977 0.193301350080713 0.405494572156405 0.40343002412354 0.422690580358381 0.433949523834652 0.44458628598872 0.447047749458033 0.445820183051165 0.477396890708312 0.468232150080827 0.653430554947214 0.461087465921089 0.639735316335311 0.450378499652034 0.683484500887688 0 0.53798234910027 0.423021993956296 7.31860113476218e-05 0 0.000421871384053619 0.00016351466003865 0.316394843155119 0.999809610008272 0.461329821122168 0.576651523537262 4.74699458457607e-05 0.000190389991728277 0.000265958393507869 0.000162967846403798 84 3601
4582 563668 2 0.3 30 "IR" "RO" 0.237971156263182 0.505778319120836 0.190564496627783 0.404411829044608 0.417827979653523 0.413927889398254 0.451383036371169 0.432768835682905 0.43013473719979 0.460203015261034 0.460257165095055 0.48030946063058 0.65384909078907 0.463068691416438 0.635733372858195 0.448582761971387 0.699187718937147 0 0.53271187142514 0.421647023839888 7.16407481509074e-05 0 0.000350908582550393 0.000137784846876839 0.300713062507093 0.999917571913286 0.466661051517694 0.578090663648768 2.75778076090811e-05 8.24280867142372e-05 0.000276168474615712 0.000124527664467148 88 3601
4583 12507 3 0.3 30 "IR" "RO" 0.240293677464481 0.500329953512285 0.197121961698212 0.409995548240951 0.40193222605955 0.417850146753297 0.435329049739925 0.441652994051017 0.443109036911856 0.446576617208785 0.475890581958644 0.471295515453224 0.650184863870904 0.459243965653656 0.641964788758532 0.452255637909412 0.670740020241522 0 0.545446559593772 0.420975241690554 8.46411172750009e-05 0 0.000327175676451548 0.000136440537996263 0.329140135162669 0.999912285119063 0.453867169360021 0.578732267591643 3.52034785332157e-05 8.77148809373229e-05 0.00035909536975588 0.000156050179806817 87 3601
4584 789773 4 0.3 30 "IR" "RO" 0.237295859853265 0.497374145506273 0.197548225804857 0.413273704318181 0.422435350406373 0.404434581445583 0.460388892361556 0.423392440300279 0.417776052778336 0.468992669609871 0.450685171828188 0.490147267038654 0.650730825779243 0.460296160696408 0.640932586998961 0.451469125723846 0.594797137192998 0 0.458674949153128 0.358693563692332 5.67407584883977e-05 0 0.000259444409040378 0.0001019402248964 0.405104434105117 0.999912452289246 0.540740636910186 0.641058954032734 4.16879433968769e-05 8.75477107539214e-05 0.000324969527644831 0.00014554205003788 87 3601
4585 853002 5 0.3 30 "IR" "RO" 0.241278314196414 0.501595433558945 0.196783289475362 0.40868871150667 0.412170898794836 0.414990315765915 0.447437544994671 0.438495685127082 0.429629126358469 0.449650166421189 0.463176655546726 0.474457150611314 0.654858921476789 0.462663308315273 0.636422935865191 0.44862186362147 0.686259372715417 0 0.536251696356387 0.420967490205227 6.89368467177158e-05 0 0.00056335104174495 0.00020463150672047 0.313642706748115 0.999920092072559 0.462939751117332 0.578713858779298 2.89836897508507e-05 7.9907927440634e-05 0.000245201484535692 0.000114019508754603 80 3601
4586 736862 1 0.4 30 "IR" "RO" 0.236900445983134 0.503282278449756 0.191998603237669 0.40706438110724 0.42438416840016 0.385400065265776 0.460811930790445 0.400395125902931 0.418479554266472 0.49578894930616 0.450027871445656 0.514217961470836 0.641792562816102 0.454510388882465 0.649132855023985 0.457440852457481 0.664983325423126 0 0.511814583039321 0.398375282339646 6.77585613011863e-05 0 0.000369640039124929 0.000137464079134489 0.334913526372807 0.999912369414177 0.487295575856881 0.601286665908361 3.53896427656596e-05 8.76305858231441e-05 0.000520201064672853 0.000200587672859171 83 3601
4587 361648 2 0.4 30 "IR" "RO" 0.240160331172587 0.513298154476075 0.185825105573913 0.396696176277627 0.409780276653227 0.408951663770851 0.439474213780061 0.42644395600917 0.443889034686153 0.468072642852033 0.472177432684289 0.487275327415766 0.649526301384626 0.459368994827765 0.641805944343006 0.452435169950218 0.727641230466886 0 0.591928899604533 0.453199610373413 7.28733748557335e-05 0 0.000614662260083943 0.000221730842033189 0.272185600710869 0.999897373213934 0.4062225659088 0.546117692022212 0.000100295447388802 0.000102626786066079 0.00123387222658313 0.000460966762342253 85 3601
4588 575278 3 0.4 30 "IR" "RO" 0.238509962029964 0.500973236557848 0.195307771397533 0.409527648419021 0.424361526165808 0.387968071939615 0.465456334999341 0.404798151508892 0.41150972098023 0.489427107505148 0.445856430284937 0.509743941127986 0.644674761082675 0.456997130221924 0.645776185640222 0.455133813465559 0.631183970358697 0 0.504358660258452 0.384924969225187 5.61709494311555e-05 0 0.000375152330474194 0.000135184690237611 0.368717559616233 0.999920048190616 0.493804778799068 0.614451492327002 4.2299075638757e-05 7.99518093841918e-05 0.00146140861200597 0.000488353757574008 85 3601
4589 146075 4 0.4 30 "IR" "RO" 0.244124346949393 0.50543701860743 0.195687584405863 0.404790125907124 0.396898229616597 0.398814391630532 0.433353153560397 0.421332198267149 0.442870874759361 0.46711474731123 0.478061887299232 0.492758986606489 0.641980657572958 0.453710981506341 0.650680395441158 0.458194531368219 0.683501331986848 0 0.541690210745048 0.425874825460057 6.7920470420196e-05 0 0.00052473412189555 0.000189765597226267 0.316400818101005 0.999914252482446 0.457328479343254 0.573754478839203 2.99294417276003e-05 8.57475175538316e-05 0.000456575789802599 0.000180930103513562 84 3601
4590 27289 5 0.4 30 "IR" "RO" 0.237264510799145 0.502502908070931 0.192882225751396 0.407876027852805 0.420576088064428 0.393627532535387 0.4550240017091 0.409718574652885 0.425567847009578 0.485774220607802 0.456016466446814 0.504674234728882 0.644366321099052 0.455479237545866 0.648553259560086 0.456474713295225 0.646040791588835 0 0.507955185818978 0.392025699503263 0.000177939135337635 0 0.000461647743034385 0.000207525399430766 0.353742503329097 0.999913462922112 0.491059247159421 0.60756227467284 3.87659467302047e-05 8.65370778878446e-05 0.000523919278565969 0.000204500424466387 83 3601
4591 424293 1 0.5 30 "IR" "RO" 0.240055271734909 0.51146520793261 0.187287788241611 0.398630279763554 0.410190257550033 0.385125657114705 0.442572860368322 0.399873518612507 0.438221909209079 0.497014716686445 0.46858945901787 0.515457206262872 0.637713229067278 0.450899214829259 0.654906101189373 0.461317608904975 0.709668606406126 0 0.592322026813826 0.4442590030648 7.35440632006985e-05 0 0.000752054123123617 0.000257545121390658 0.290221753690252 0.999898008633607 0.406363542409969 0.555264884093182 3.60958404213656e-05 0.00010199136639338 0.000562376653081251 0.00021856772062765 88 3601
4592 802608 2 0.5 30 "IR" "RO" 0.243542997421492 0.509626796613366 0.191579286169122 0.400444302460231 0.404189286190154 0.381610072263436 0.438622315656989 0.399516547465353 0.439073108774339 0.493268580976019 0.472724871390693 0.515785733602808 0.636442676648286 0.449384811449271 0.657750131044301 0.462857517709545 0.719630696849504 0 0.596146695485207 0.452213049801882 0.00129915705691216 0 0.00530874917741789 0.00210292978726029 0.27899250874351 0.998039306947672 0.397907010549162 0.544834656616164 7.76373500739782e-05 0.00196069305232778 0.000637544788212268 0.000849363794693645 87 2226
4593 359902 3 0.5 30 "IR" "RO" 0.242872851850279 0.510385751717207 0.190556013457212 0.399887510244101 0.404432956612903 0.379959560056752 0.441418024149212 0.397510192839133 0.434953410699054 0.495689936876465 0.469944007009574 0.518043051879978 0.635069110185106 0.449805572714065 0.655877687244972 0.462597537493682 0.678372983360392 0 0.565644069622629 0.426969434859346 5.5111252275837e-05 0 0.000656869272989354 0.00022012001742552 0.321528167845944 0.999823685309401 0.433045957054647 0.572539299415176 4.37375413884598e-05 0.000176314690598914 0.000653104049734648 0.000271145708052325 84 3601
4594 57213 4 0.5 30 "IR" "RO" 0.239683332684585 0.508338906822744 0.189714096529823 0.401791844136545 0.410856976254177 0.378278973128977 0.444580163389455 0.393276037848169 0.435362890564124 0.502867680416742 0.466572211798269 0.52226936806242 0.634251307376162 0.448429304426252 0.658829382020256 0.463863010173246 0.699368537201814 0 0.574261179138141 0.434058129031949 9.99935033555848e-05 0 0.00100577958357538 0.000341877900315236 0.300402794415597 0.99727206145828 0.423088293359836 0.564166848677887 0.000128674879232828 0.00272793854171991 0.00164474791844747 0.00143314438984839 84 1030
4595 430228 5 0.5 30 "IR" "RO" 0.235864791475938 0.503125060832459 0.191320282540246 0.407347158051424 0.416083715430369 0.378099292050985 0.452994877995242 0.391689838128997 0.42541188346614 0.506508690777626 0.458045184184495 0.524087067715075 0.632956295216615 0.448853726630213 0.657280569662129 0.463598029200622 0.616295028028287 0 0.545152384711454 0.391829884847054 7.10462746827002e-05 0 0.000658525927021295 0.000226020654644124 0.383555836449941 0.99958780845661 0.453354971131432 0.607526495885199 7.80892470893077e-05 0.000412191543389934 0.000834118230092728 0.000417598613103738 82 3601
4596 148237 1 0.6 30 "IR" "RO" 0.241441647550184 0.505466239544632 0.193843120276422 0.404995578790218 0.430697707262239 0.33065197426856 0.480615999497832 0.343864804455882 0.389760401814068 0.553321382898449 0.429608202991523 0.574631370730321 0.622116488315583 0.443309958725049 0.665384012632681 0.469762844127793 0.628194447009642 0 0.539372898584048 0.388007576756732 6.46647241209135e-05 0 0.00177149575228147 0.000511359982997672 0.371671691817376 0.999252514262875 0.457057002015739 0.610703763855114 6.9196448861239e-05 0.000747485737124693 0.00179860364793176 0.000777299405156587 85 3601
4597 590081 2 0.6 30 "IR" "RO" 0.243639674639713 0.508251225387937 0.192910891739016 0.401860887753623 0.403803995789432 0.351772726137079 0.438529251630662 0.367434824455307 0.438814980868354 0.526822143754143 0.472463311073085 0.549769252198745 0.621428035602969 0.438311478076424 0.675729454050265 0.474455162232948 0.713449429088731 0 0.641071896097378 0.459885449842617 0.000115997913908101 0 0.0021471271809794 0.000665561154757829 0.286330986012148 0.999025984183747 0.355603177333032 0.538750929409582 0.000103586985212978 0.000974015816253137 0.00117779938861073 0.000698059593043525 84 3601
4598 609303 3 0.6 30 "IR" "RO" 0.241434053625705 0.501066098543015 0.197644621784836 0.40938077351139 0.426820067823279 0.338963205484355 0.474121582213494 0.353986792496171 0.397307767515328 0.540610725988175 0.436147083416195 0.563957438235231 0.624325690279522 0.443293518402731 0.666603868536588 0.46959033405584 0.631758580478332 0 0.577652804904784 0.4019567676197 0.000107303885069514 0 0.00257641369636512 0.000760610010651819 0.367915464707757 0.99891866924391 0.418555496695073 0.596492392366885 0.0002186509288416 0.00108133075609012 0.00121528470377744 0.000790230002763488 83 3601
4599 846263 4 0.6 30 "IR" "RO" 0.237759996574727 0.504574864500352 0.19141253316654 0.405688413394923 0.416061175589043 0.34938376155874 0.451153247150246 0.361732042839304 0.428417267378108 0.537623243425183 0.460079048609365 0.555916914336749 0.620482465148618 0.438703075173296 0.674432788568186 0.474372329966141 0.676410110465507 0 0.609601797368558 0.430562400197339 0.000126724066785152 0 0.00263108102396017 0.000806591150088437 0.323253191861952 0.996630114123939 0.384659945024148 0.56652692992087 0.000209973605756258 0.00336988587606112 0.00310717658333359 0.00210407873170268 87 792
4600 68938 5 0.6 30 "IR" "RO" 0.240435558242648 0.513106720055091 0.186373743367142 0.396935478296969 0.40834212420617 0.351909407859417 0.443001674691084 0.364372374590087 0.436394820228339 0.534833637792774 0.46809357964375 0.553047584260021 0.620561324275442 0.439656477008784 0.671987972377699 0.473221373620277 0.707462834427013 0 0.631312074987658 0.452022357412336 0.000113431538282287 0 0.00183229249653517 0.000574846051002522 0.292362782888591 0.999661163645842 0.365794450456086 0.546959916002772 6.09511461131818e-05 0.000338836354157526 0.00106118205972142 0.000442880533888766 83 3601
4601 143248 1 0.7 30 "IR" "RO" 0.247386064365768 0.516719408131107 0.188490882025844 0.39317424357727 0.407268995601458 0.317662290118581 0.443844265614779 0.33123142006848 0.433024273355813 0.565126624640695 0.467677104284663 0.588686039928775 0.609851707225788 0.430822010034767 0.687566331024098 0.482954091407161 0.752365788870922 0 0.681503476201357 0.48217095908485 0.000389875061023121 0 0.00513661641663113 0.00153858418608777 0.247179237744065 0.999389619036989 0.311494958945104 0.515558467343083 6.50983239908572e-05 0.000610380963011301 0.0018649484369081 0.000731989385978956 85 688
4602 130242 2 0.7 30 "IR" "RO" 0.249052208235171 0.523545703622137 0.183829977392588 0.386131858225455 0.4122513598843 0.314943215716746 0.446415499384594 0.32754783171845 0.43234077433072 0.57007478876978 0.464622253939089 0.592436165938588 0.612649496035694 0.432418537278317 0.685037758942838 0.481159168360693 0.80913373426346 0 0.672825490872594 0.500653800184123 0.000272814948275935 0 0.00546015890113174 0.00156345389978249 0.190487816435466 0.997553681539343 0.319394453348622 0.496299725873191 0.000105634352798704 0.00244631846065703 0.00231989687765237 0.00148302004290343 84 1893
4603 69845 3 0.7 30 "IR" "RO" 0.242381327810482 0.517305811062482 0.184382283892329 0.392588445847264 0.430323877709546 0.306764752092319 0.468696109721575 0.316455143883664 0.410119660610957 0.585972262811823 0.442294096878828 0.60383699005537 0.610925642711414 0.433578119007249 0.682428245603719 0.480180524080298 0.741286166223755 0 0.669587202427941 0.463384992818095 0.000347650695111799 0 0.00722759105698551 0.0020290154779296 0.258208272331988 0.998422066934924 0.321000733075033 0.533400660445767 0.000157910749145255 0.00157793306507572 0.00218447344004096 0.00118533125820846 82 920
4604 523339 4 0.7 30 "IR" "RO" 0.241521876587583 0.510637752257274 0.189229257798223 0.399474410003835 0.419900009893512 0.29712533783263 0.462368897956499 0.306762873452967 0.412652961067664 0.595857425096366 0.448477169847197 0.61471685336544 0.600034550450654 0.426163888190054 0.693484450880239 0.488013264696474 0.722575101746098 0 0.629506352706882 0.447427071638263 0.000196296809259629 0 0.0067764059026738 0.00183043370582505 0.277105064761309 0.997377131856896 0.360800104986712 0.549027792069985 0.000123536683333727 0.00262286814310438 0.00291713640373201 0.00171470258592705 86 2841
4605 747723 5 0.7 30 "IR" "RO" 0.245342297294132 0.516781010342546 0.186946117077118 0.393127278157292 0.407468646251846 0.311436035004451 0.446291085856023 0.323717303455433 0.428321065537158 0.575032727016753 0.464424768580561 0.59684104133198 0.604794637922281 0.428880703389805 0.688623013354074 0.484859004500981 0.736095601771082 0 0.65346195026402 0.466241879910451 0.000873268833147811 0 0.00585509776833098 0.00190887505944593 0.262916783490574 0.998735342505164 0.338067320235165 0.530680097085059 0.000114345905196396 0.00126465749483589 0.00261563173248356 0.00116914794504392 83 3601
4606 399409 1 0.8 30 "IR" "RO" 0.23853259260739 0.509148856284004 0.188557583995429 0.401223366477415 0.442559996188816 0.2147479458358 0.498772241835535 0.220081443902673 0.370644815760714 0.693292703401175 0.410987130470404 0.709753193480135 0.567186563619698 0.40847647362434 0.720526343576374 0.508244870308223 0.644460368243106 0 0.601421565415343 0.389031164218044 0.0012137535610849 0 0.0263474165344081 0.00595559603081638 0.353117853681701 0.982670570710056 0.352994965795823 0.593904296829891 0.00120802451410764 0.0173294292899443 0.0192360522544263 0.0111089429212479 84 216
4607 178473 2 0.8 30 "IR" "RO" 0.245059277914299 0.523702780903212 0.180889622722602 0.386027638594365 0.402774365276485 0.269168718027693 0.434702771382923 0.277230663196591 0.445753291831227 0.628443055382112 0.476261450882972 0.646788792791034 0.581030819566388 0.41080744223446 0.717987796329271 0.504152067705413 0.781323407614958 0 0.684631262560958 0.487291342312299 0.00132502637659965 0 0.0239293924119906 0.00639126796115679 0.215168559272602 0.950725056178746 0.257154350178049 0.479990727483561 0.0021830067358405 0.0492749438212537 0.0342849948490029 0.0263266622429827 83 456
4608 85671 3 0.8 30 "IR" "RO" 0.244621379917853 0.514473250818544 0.18845017144153 0.395575320568506 0.415239233265016 0.253526563824328 0.454116846007416 0.262508835820475 0.422131178018378 0.640213951107242 0.457117974141867 0.662498732641261 0.579004278462525 0.410262328726743 0.71962273600434 0.505180432350804 0.740953733042671 0 0.637877804200086 0.453563225242869 0.001113484903712 0 0.0217919081259895 0.00554104633204372 0.254300817449737 0.908594711541148 0.252143605422132 0.486344937907487 0.00363196460388036 0.0914052884588524 0.0881866822517924 0.0545507905176006 82 229
4609 238335 4 0.8 30 "IR" "RO" 0.242370634628247 0.508672906316928 0.191695745615227 0.401465129799029 0.40820270006842 0.262437828561858 0.446817220663318 0.271796483219245 0.429441475386983 0.630793164461051 0.464974845225661 0.652746187377379 0.577690898943386 0.409048078237478 0.721813065539244 0.506452229286382 0.734773815877303 0 0.593666109768182 0.443206834522686 0.00128233079749495 0 0.0237533171361453 0.00623473031109911 0.251425905985418 0.827600193214038 0.233680597714995 0.449192410417105 0.0125179473397837 0.172399806785962 0.148899975380678 0.10136602474911 88 234
4610 851166 5 0.8 30 "IR" "RO" 0.241563871016953 0.50829893030779 0.191613502899127 0.401933520633016 0.428226218078313 0.23108053806575 0.476896664941012 0.238707604857251 0.395305678057227 0.668518217702696 0.433577724221916 0.689788196841328 0.571217249088985 0.407782868752893 0.723525450779088 0.508635570842945 0.688940878524304 0 0.639582456151877 0.423663665338369 0.00127001998011473 0 0.028123311463848 0.00665381693460905 0.307392293664558 0.966106595562106 0.295303748428269 0.548109666494103 0.00239680783102325 0.0338934044378945 0.0369904839560057 0.0215728512329195 84 236
4611 664797 1 0.9 30 "IR" "RO" 0.23184848864422 0.493182158602915 0.196554428753338 0.417371414772865 0.412179083729047 0.268207863244182 0.435169005247267 0.274274054994492 0.456050415283982 0.631539013029328 0.478114302156427 0.645696859835317 0.572041962130834 0.399814741082942 0.740349142909994 0.514835751879217 0.762577741691276 0 0.228425575468563 0.357791860502075 0.0233069758030315 0 0.1194882446361 0.0390020257941997 0.162127451948895 0.37514104056548 0.0591715608229104 0.212291613127852 0.0519878305567974 0.62485895943452 0.592914619072427 0.390914500575873 83 195
4612 223585 2 0.9 30 "IR" "RO" 0.23425142822267 0.497013062499595 0.195073903593949 0.413418679776431 0.385993427776484 0.304432684485035 0.404398034395743 0.313193328879586 0.487805751757642 0.587001526263748 0.509290509493903 0.603935344758397 0.57946448435343 0.404030391240207 0.732477542604644 0.509751103087437 0.830213688220466 0 0.226946381312164 0.388532128019174 0.0260823711765328 0 0.150745539586407 0.0515177949026408 0.0837649674722625 0.223504349466357 0.0408242242606202 0.11855926343209 0.0599389731307383 0.776495650533643 0.581483854840809 0.441390813646096 82 199
4613 533861 3 0.9 30 "IR" "RO" 0.23233789892369 0.492645641236123 0.19738022181046 0.418042456264498 0.402848035655778 0.284018313600166 0.426204583455869 0.291916304033299 0.463588843639454 0.610281061562917 0.487451132604026 0.627113126129718 0.575771073551663 0.402773177536991 0.734315174411645 0.51172088415475 0.756274449184266 0 0.248777653055209 0.361940101675364 0.0196177497169784 0 0.0947571947408904 0.0323313199924964 0.161131118895561 0.324798698113467 0.0569739709918868 0.190873593046087 0.0629766822031949 0.675201301886533 0.599491181212014 0.414854985286053 86 203
4614 558166 4 0.9 30 "IR" "RO" 0.238491473108862 0.495879089000834 0.199729852284584 0.414679031362539 0.395126061882128 0.269097056521987 0.42236829137279 0.27914905329299 0.461771563973768 0.618014522609656 0.491035167753121 0.641087859402448 0.57060303231092 0.399215519346557 0.739622895576296 0.515515789516296 0.762210187475094 0 0.24270907980694 0.370408124129688 0.0172031441757626 0 0.110192538996349 0.0345121760074068 0.169021852785501 0.366660118631314 0.0612922328542538 0.210067693052368 0.0515648155636433 0.633339881368686 0.585806148342457 0.385012006810537 83 200
4615 524500 5 0.9 30 "IR" "RO" 0.236114441298168 0.499259469067797 0.19470782079259 0.411073315546863 0.397950712603971 0.299046450241496 0.418730651377361 0.308109818181079 0.472519367470293 0.591019756746528 0.4952369037755 0.608983871068568 0.584613022720902 0.408038288620355 0.726477382901001 0.50578600449909 0.85124635092627 0 0.226460907349038 0.395473895581068 0.0107248165879698 0 0.066569478374162 0.0220542412550824 0.0734761959896293 0.179717927976702 0.0379704969768654 0.0999539799219409 0.0645526364961305 0.820282072023298 0.668999117299935 0.482517883241909 70 197
4616 753721 1 1 30 "IR" "RO" 0.219560872430702 0.460239397015295 0.215807884923451 0.451674730415893 0.366516882530281 0.313086206213589 0.382745635911423 0.322481540183542 0.51122585377513 0.574720463685096 0.532103524160895 0.591931158218915 0.559362416802638 0.387958949871179 0.758781043653564 0.525781513345078 0.637913877093813 0 0.0122632969746768 0.247611847068549 0.109673246295444 0 0.340849994694359 0.140702977140281 0.139329017304716 0.207643707396961 0.0132803452603649 0.125200784293228 0.113083859306027 0.792356292603039 0.6336063630706 0.486484391497942 86 196
4617 425135 2 1 30 "IR" "RO" 0.224149334612946 0.466923571687226 0.21367679192133 0.444538016833092 0.376962703150201 0.301560506270561 0.396190965791373 0.311792498412348 0.495115943538459 0.583117058091165 0.518419837199924 0.602881744588845 0.563410939323327 0.391397359057982 0.752793292736142 0.522193292705715 0.689610851443187 0 0.0138845436301463 0.271218570828995 0.0867015673116907 0 0.300322726086781 0.117455366627112 0.126050595299806 0.171489167450817 0.012835013404215 0.109581103529501 0.097636985945316 0.828510832549183 0.672957716878858 0.501744959014392 86 199
4618 808615 3 1 30 "IR" "RO" 0.225224856078128 0.472369229189328 0.209632605993913 0.439073928596431 0.368969398096385 0.314605723114081 0.385931243712854 0.324314394947308 0.507231663094913 0.572206119141373 0.528741893015191 0.589883961849379 0.567012416683361 0.393690859410779 0.749351497112056 0.519760407088647 0.718948777247185 0 0.0123812486802942 0.281557138559503 0.107821318061145 0 0.256313834004662 0.115398792598909 0.0718039554464872 0.111234255001719 0.00976120428489074 0.0668073950206524 0.101425949245183 0.888765744998281 0.721543713030153 0.536236673820935 80 200
4619 15592 4 1 30 "IR" "RO" 0.221737268574994 0.463158334469794 0.215118179496482 0.448689839252348 0.399234888776567 0.275255207072902 0.421201396045453 0.282889347433977 0.469510574932702 0.617424262577712 0.492876797775404 0.634463514693774 0.558982316499728 0.388500522570029 0.758585598251689 0.525948521436036 0.577916152351507 0 0.0105562633696416 0.226360253600774 0.110885790140677 0 0.31566930092763 0.125191822319314 0.218685594481622 0.312278281322162 0.0137797373787605 0.198253559640108 0.0925124630261941 0.687721718677838 0.659994698323967 0.450194364439804 82 202
4620 151613 5 1 30 "IR" "RO" 0.230183241024539 0.476911825160424 0.209909826349103 0.434255116110769 0.364662534409073 0.297802103698094 0.383358121156937 0.308836395459536 0.506808371758703 0.584077861842001 0.53117969686952 0.605730115061391 0.561415560078122 0.389699041680759 0.755352943149456 0.523725432708266 0.685244776540278 0 0.012051499227067 0.276039880124569 0.10842572750593 0 0.437032383984819 0.164213888225235 0.138044738271075 0.310582569346806 0.0155765342722577 0.160197935736362 0.0682847576827164 0.689417430653194 0.535339582515856 0.399548295913835 84 197
4621 337560 1 0 40 "IR" "RO" 0.240714335394379 0.50389761472399 0.194431595927221 0.406462893740632 0.396859514876587 0.451725278851199 0.426934174732461 0.481978154586343 0.454933103387216 0.40282691202413 0.485075045696218 0.428932388100942 0.665006732258272 0.470919898425532 0.623311603632894 0.44017911519271 0.641825862542699 0 0.453478061503919 0.383681155495964 6.97751096753665e-05 0 0.000116384473464823 6.4420004996836e-05 0.358069111723878 0.999916089656279 0.546272353047318 0.616171279770516 3.52506237477343e-05 8.39103437212507e-05 0.000133200975297741 8.31447285237702e-05 89 3601
4622 117830 2 0 40 "IR" "RO" 0.236503596879469 0.493636532128899 0.200056192484989 0.417050958987224 0.420794292447436 0.447590312032984 0.454651498123854 0.474568391019746 0.4253203826768 0.41228312182743 0.45612511109861 0.436487798493345 0.670695899119679 0.47420451052485 0.618857944737104 0.436644415080876 0.598096676312411 0 0.440400439107676 0.356513621283054 5.03286671880454e-05 0 8.42409354783362e-05 4.57354147893682e-05 0.401814619936887 0.999904823259424 0.559391760069758 0.643355910059026 3.83750835131073e-05 9.51767405757002e-05 0.000123559887087405 8.47332431314456e-05 79 3601
4623 291260 3 0 40 "IR" "RO" 0.236174074628932 0.501266048211697 0.192903106554546 0.409029066447455 0.408920827634488 0.46010841778484 0.436718243475666 0.487261102025594 0.448564599066045 0.400476702623871 0.47499498887959 0.423385422050393 0.670688697338595 0.474864227061893 0.617423757399505 0.436030537113886 0.671300886912143 0 0.51711731557462 0.41137374345122 6.09211767287689e-05 0 0.000103479330384043 5.66597147513435e-05 0.328607311970472 0.999913278732036 0.482666083670413 0.58849337100153 3.08799406569246e-05 8.6721267963622e-05 0.000113121424583006 7.62258324988985e-05 84 3601
4624 639699 4 0 40 "IR" "RO" 0.23607987396247 0.498577703588443 0.195286342395228 0.41202400861248 0.418157977153583 0.44788945510008 0.453150005768212 0.472561848734163 0.427387856175731 0.416530676337311 0.45839609063842 0.438696876653018 0.669103590089301 0.474630587519676 0.617245608651748 0.436516740065526 0.600900304683228 0 0.397763389488593 0.343770879179197 5.24410958617561e-05 0 8.48717244409998e-05 4.67964522574359e-05 0.399008172878009 0.99992219197643 0.602011286644603 0.656097111938428 3.90813429011173e-05 7.78080235697451e-05 0.00014045214236265 8.52124301178642e-05 89 3601
4625 776067 5 0 40 "IR" "RO" 0.242011675128203 0.516522464811148 0.184460919474909 0.393350519778255 0.389182918630605 0.462689366596716 0.413192521807685 0.492086753259171 0.472356732540862 0.394115391768146 0.498576204522053 0.418487190037768 0.667947817741863 0.473654970758717 0.617696981629412 0.437092768657828 0.751055213782738 0 0.513842545532762 0.445871189166539 9.01018525476643e-05 0 0.000121325860913044 7.4043574788134e-05 0.248830804600936 0.999904096683421 0.485938677993227 0.553984118528226 2.38797637784333e-05 9.59033165793984e-05 9.74506130976881e-05 7.0648730447081e-05 80 3601
4626 91439 1 0.1 40 "IR" "RO" 0.240065992283344 0.512470068926724 0.186467175453331 0.397516710861165 0.397316824295062 0.45205284932807 0.425110761827638 0.478683167474735 0.459016031230875 0.409072626209035 0.487030187702914 0.432509872369622 0.66475082909491 0.471827918278523 0.620511504173287 0.439290709399066 0.734555235989457 0 0.523606678055209 0.440014821053218 7.97414436801329e-05 0 0.000132528542878331 7.34389061439718e-05 0.265337566613532 0.999912589450334 0.476107789003255 0.559823499337104 2.74559533303531e-05 8.74105496664787e-05 0.000153004398657041 8.82407035336515e-05 87 3601
4627 840348 2 0.1 40 "IR" "RO" 0.24615225023018 0.514063436267379 0.189880435753314 0.39600916080619 0.409255285702731 0.443924234129141 0.443885707814475 0.474735972292923 0.43466731062333 0.409210298621259 0.467382218227147 0.436641856225141 0.672742010146116 0.477668961636633 0.611819240375608 0.433239200736385 0.711157765114336 0 0.485318251019707 0.417793668759475 6.88384236834353e-05 0 0.000159493639572629 7.75694556262331e-05 0.288747135142723 0.999920816255678 0.514363304209073 0.582042429906726 2.62613192575338e-05 7.91837443224446e-05 0.000158951131647109 8.63318781723228e-05 81 3601
4628 642638 3 0.1 40 "IR" "RO" 0.240903846246164 0.506440695623331 0.192216838454695 0.403716093694879 0.402323588902191 0.45212650910083 0.432501982880706 0.480901020088843 0.448710384090207 0.405100704501351 0.478868578105738 0.43032324143025 0.668128895247674 0.473265686904791 0.619122382750474 0.437656988469446 0.694464405882549 0 0.515529611901228 0.421999097605612 6.78655124152517e-05 0 0.000136811384752743 7.03939161133724e-05 0.305408700565221 0.999906307084594 0.484165874142268 0.577824235473191 5.90280398147555e-05 9.36929154058159e-05 0.000167702571751358 0.000106273005083723 84 3601
4629 328730 4 0.1 40 "IR" "RO" 0.241488333607549 0.503227668815748 0.195654941147888 0.407111776581628 0.416787295596371 0.43543635596748 0.453015136266615 0.462831678766725 0.424391641024149 0.423026650438129 0.457946660434138 0.448839678287408 0.667600159389475 0.473129657116961 0.619364086879027 0.437864379441881 0.658241189195077 0 0.443521840759976 0.381065977328906 5.64221911807117e-05 0 0.000127276180142317 6.1839053247879e-05 0.34162049329798 0.999326562832952 0.556183001546286 0.618576165451349 8.1895315762123e-05 0.000673437167047855 0.000167881513595206 0.000296018166497168 64 3601
4630 132873 5 0.1 40 "IR" "RO" 0.235951759979868 0.500747824155356 0.193325371184112 0.409687818348416 0.415397412811494 0.441550501463473 0.447223467337518 0.464933625229705 0.435150222851713 0.424981323097408 0.464049421175838 0.446698499712659 0.664425717117352 0.47067056139717 0.623391144158672 0.44045647776534 0.639035135133662 0 0.460815626861916 0.378294278041487 5.40160523921717e-05 0 0.000112154657532152 5.63249811939895e-05 0.360868669181064 0.999904199369945 0.538907945901295 0.621549702433948 4.21796328811242e-05 9.58006300546908e-05 0.000164272579256584 9.96945433712323e-05 83 3601
4631 223988 1 0.2 40 "IR" "RO" 0.237764759367388 0.503730506892145 0.192269512224397 0.406677142567315 0.421119424874171 0.4336666336236 0.455075436722037 0.456158912656032 0.426753731687398 0.434663835600143 0.456202851343257 0.456097093571431 0.665157788616273 0.47144468730116 0.622978295868167 0.439881501298996 0.646129396278348 0 0.483240534997137 0.387032802585337 0.000116845386507356 0 0.000154932774864037 9.20870898384071e-05 0.353718623095826 0.999914681769647 0.516427553939675 0.612777587742791 3.5135239318781e-05 8.5318230353405e-05 0.000176978288323665 9.75225820340774e-05 85 3601
4632 660882 2 0.2 40 "IR" "RO" 0.234696709315354 0.496985904467024 0.195846989117512 0.413786652086123 0.430006192066221 0.417535409665631 0.471291362983076 0.437265936780791 0.405589934882191 0.455339206017868 0.439637358838452 0.47576904525713 0.65846751018128 0.468350461134623 0.626311559567541 0.443242064470952 0.579423624665347 0 0.351409012189424 0.317237287024615 5.81284575294052e-05 0 0.000131134195709846 6.2479655578055e-05 0.420479861016452 0.999919659632174 0.648223966246405 0.682584998231925 3.83858606710194e-05 8.03403678263492e-05 0.000235887368461446 0.000115235087882502 85 3601
4633 1816 3 0.2 40 "IR" "RO" 0.241551295867359 0.508235188903408 0.191249587877719 0.401878006008367 0.38266758453335 0.443239049155626 0.411114006264612 0.472566423155422 0.470632841612462 0.412956813303401 0.501347929493487 0.439304037288713 0.654504612711847 0.463955901605884 0.63304441533565 0.447530261292058 0.721515018837818 0 0.507051749956766 0.434215364800911 7.97572260700976e-05 0 0.000162067254899743 8.37670825021992e-05 0.278378512964782 0.999904082904715 0.492639436110615 0.565613042263249 2.67109713295841e-05 9.5917095284595e-05 0.000146746677719966 8.78258533371156e-05 86 3601
4634 67783 4 0.2 40 "IR" "RO" 0.240608742169694 0.506457312213053 0.192024281875146 0.403641690781334 0.399755688959985 0.439123362243902 0.429391466149728 0.465081005921352 0.452024602406417 0.422666099670121 0.482025386197691 0.446857037372825 0.660048267771637 0.466924094713606 0.629369632913415 0.444232456116528 0.709410461726231 0 0.512828066599843 0.426272879133177 6.93241913175686e-05 0 0.000180239319118988 8.49073675927973e-05 0.290494295326776 0.999915282509291 0.486829941916345 0.573553093998797 2.59187556751075e-05 8.47174907094367e-05 0.000161752164693171 8.91195004334055e-05 83 3601
4635 705677 5 0.2 40 "IR" "RO" 0.242361396712567 0.512756405325413 0.187944956990936 0.397243759208261 0.403069581910633 0.440133450689453 0.432423910465621 0.466044181427951 0.449924211580057 0.421785044762075 0.479220175669766 0.445842335530657 0.66396291301261 0.470318519368193 0.623799585162002 0.440865441676474 0.727769098747806 0 0.524041538339415 0.436379334116331 8.11593425516038e-05 0 0.000242227329934265 0.000109590629368117 0.272122593169836 0.999903118255143 0.47557463001 0.563424534835681 2.71487398063341e-05 9.68817448571209e-05 0.000141604320650468 8.65404186197141e-05 85 3601
4636 524440 1 0.3 40 "IR" "RO" 0.246201780291263 0.518442861912764 0.186025681649351 0.39146232182291 0.403633839960387 0.423976083671212 0.437531291275116 0.449376821843086 0.441418597919159 0.437902264282499 0.474451336495829 0.46346825051379 0.660006742107063 0.468498762988866 0.62568611275018 0.443084503979476 0.742918055869651 0 0.532047700517504 0.445261182413661 6.31405849713662e-05 0 0.000231232332921912 9.78504568134847e-05 0.256993324703125 0.999881647872701 0.467499125414929 0.554523403207475 2.54788422526826e-05 0.0001183521272986 0.000221941734644853 0.000117563922050721 88 3601
4637 773287 2 0.3 40 "IR" "RO" 0.24966551834868 0.519518855749427 0.187648406748459 0.390264529435179 0.39139903560834 0.429249264180878 0.425362489073973 0.459442610736769 0.450806022038797 0.423961068983052 0.486175398700878 0.453149131754377 0.659989668243289 0.468515590062471 0.625031952259384 0.442781717572691 0.770561304987342 0 0.552091972863487 0.467299505650162 6.53921795002959e-05 0 0.000234555821419476 0.000100742915055291 0.229351198304278 0.999909335033864 0.447473613010324 0.532499141917262 2.21045288805212e-05 9.06649661356409e-05 0.00019985830476965 0.000100609517520662 83 3601
4638 184433 3 0.3 40 "IR" "RO" 0.237279901895542 0.505203735298443 0.190514104422489 0.405158077149433 0.407347626679305 0.431458442064252 0.438048778159388 0.45341221304051 0.444366177536877 0.438165971648162 0.47321820073199 0.459566902523241 0.65668293626732 0.465239289726862 0.631780179015008 0.446311100587892 0.65722888954058 0 0.488038396383767 0.395486955874869 6.80246822260513e-05 0 0.000231994572692669 0.00010064167062122 0.34266983337523 0.999912464778849 0.511458789523695 0.604283969180961 3.32524019639022e-05 8.75352211510336e-05 0.000270819519845788 0.000128433273548964 86 3601
4639 523132 4 0.3 40 "IR" "RO" 0.247222335485313 0.517624375212972 0.187507768943461 0.392279487951366 0.390732905872537 0.436278470814903 0.420825626657517 0.465529008464801 0.458573492330981 0.419306696945454 0.490663425819374 0.446932332480825 0.660728023829033 0.468130733740893 0.626447863581679 0.44315313877112 0.743372941256708 0 0.559171301096975 0.458900834185769 5.83812604954158e-05 0 0.000209389918172423 9.06038352069419e-05 0.256543280543529 0.999915111834284 0.440444656801696 0.540916044478521 2.53969392678215e-05 8.48881657163559e-05 0.000174652183156456 9.25175005031486e-05 86 3601
4640 384003 5 0.3 40 "IR" "RO" 0.237751731629402 0.506538300397806 0.18974714475062 0.403586681633529 0.420449993258031 0.4257760063637 0.451321735886231 0.446696425079069 0.431483825831479 0.44505018897271 0.459468155019386 0.466124095296785 0.660864731440268 0.46787732737429 0.628014152152714 0.443379300131364 0.70435452976791 0 0.55854641717547 0.431524239648471 7.90762634923117e-05 0 0.000244876086391428 0.000107398199972002 0.295539077255131 0.999870398427898 0.441034295937865 0.568260676493571 2.73167134667037e-05 0.000129601572102184 0.000174410800273794 0.000107685657986485 83 3601
4641 573526 1 0.4 40 "IR" "RO" 0.240567958477714 0.510267097471043 0.188792315158965 0.399843795709716 0.414093958568291 0.415324268723336 0.445285916233083 0.436177683355845 0.436665211770821 0.455639422084744 0.465698404564853 0.477701118542317 0.655277072123528 0.463680651285674 0.634944632086747 0.447988530109027 0.712919035576188 0 0.536698870460019 0.42962575808734 6.0544201334667e-05 0 0.000331326217540331 0.000127566218534661 0.286933621917421 0.999524282481925 0.462193691339528 0.569816259071801 8.67983050568562e-05 0.000475717518074558 0.000776111982912558 0.000430416622324674 78 3601
4642 289566 2 0.4 40 "IR" "RO" 0.237450324618069 0.502422229940454 0.193123237563562 0.407981639777792 0.409134414457733 0.410527257733426 0.444415136018455 0.431143476522263 0.434574549654947 0.460794832597654 0.466932549168891 0.483009213740819 0.647281160713648 0.45917710564834 0.640807928689862 0.452801764355259 0.639896505383374 0 0.507043520772079 0.393855603061566 4.9599856565213e-05 0 0.000258833777010014 0.00010057332426587 0.360016209252682 0.999913962601383 0.492392380911604 0.605905374866578 3.76855073791231e-05 8.60373986170049e-05 0.000305264539306975 0.000138448747590718 85 3601
4643 572762 3 0.4 40 "IR" "RO" 0.241746415205253 0.508827414335679 0.190907359695999 0.401493424933854 0.401986632735234 0.4093246867292 0.438808179834115 0.431071880995646 0.437597760998432 0.459487167959654 0.472881729705325 0.483251160415781 0.64740207493747 0.459607076740657 0.639449824175042 0.45251141744827 0.680440977007258 0 0.470931859008742 0.400669352616051 6.37568679635212e-05 0 0.000234333522529559 9.804946609407e-05 0.31941515787922 0.999450545427711 0.528476553310958 0.598917320159934 8.0108245557999e-05 0.000549454572288621 0.000357254157770774 0.000315277757920907 87 3601
4644 483718 4 0.4 40 "IR" "RO" 0.234657724289583 0.497698529920045 0.195005368973913 0.412832918828498 0.427188681072929 0.395587648881829 0.465545562305922 0.412035485287367 0.412716541472811 0.483475206152549 0.445063517473686 0.502666466391877 0.646045889266962 0.458073347715295 0.643101242786593 0.453893650942965 0.621764274184244 0 0.440243716186952 0.359894294960508 5.12018702231789e-05 0 0.000285911771394212 0.000107014072124778 0.378114139307422 0.999715265228835 0.559112459119456 0.639768308748769 7.03846381106039e-05 0.00028473477116464 0.000357912922198108 0.000230382218597878 83 3601
4645 398246 5 0.4 40 "IR" "RO" 0.23883101942498 0.508202602213491 0.189235080875586 0.402168720394623 0.409099934571795 0.41506894892624 0.441584239246431 0.434576029666488 0.439273697590284 0.458675368477308 0.469322775512112 0.479637252286892 0.650915461173998 0.461136822910187 0.638209613909383 0.450707224825928 0.654936670332237 0 0.490223071500237 0.394398116061036 6.01207910723689e-05 0 0.000321078543678778 0.00012468086640169 0.344914247041129 0.998910359344144 0.50865822959954 0.604843708484798 8.89618355618665e-05 0.0010896406558556 0.00079762035654397 0.000633494587764307 85 3601
4646 791644 1 0.5 40 "IR" "RO" 0.246158787472597 0.506725920032042 0.196281270045883 0.403585541999522 0.411011338393557 0.386436711938342 0.451883192535704 0.409579848102632 0.421724887249799 0.478093034532078 0.459178889129082 0.505916128816411 0.644882812638547 0.456553933097196 0.646190230936821 0.455722385344724 0.667273920959993 0 0.540519081183057 0.415293317778163 8.61103029228446e-05 0 0.000512551749833529 0.000187829712625436 0.33245452498629 0.99752383726106 0.458234106110034 0.58343391066493 0.000185443750794293 0.00247616273894052 0.000734260957075542 0.00108494184428151 81 304
4647 435210 2 0.5 40 "IR" "RO" 0.238920475251674 0.508661920030975 0.188897684960649 0.401524002158423 0.415119924904479 0.394106979662944 0.450193104949912 0.41086546207279 0.430052371647643 0.484917178821624 0.461026159004397 0.504724411518853 0.643533927535386 0.456140083768554 0.646382460195283 0.45621658749139 0.691934946762796 0 0.504504609181376 0.409682413233755 5.8499305281752e-05 0 0.000419831602307303 0.000151405899807413 0.307974150489826 0.99991403773817 0.494633278300297 0.589989528629094 3.24034420962277e-05 8.59622618303695e-05 0.000442280916020173 0.000176652237343954 83 3601
4648 28849 3 0.5 40 "IR" "RO" 0.237122786383391 0.501870522756798 0.193379803786331 0.408637575527867 0.417601355739841 0.386222366372509 0.45579122348678 0.403650225291919 0.422404123480282 0.491344845184099 0.45530988947771 0.512206595889211 0.639034647439565 0.453550883736348 0.650254288118521 0.458954817394794 0.618093403732596 0 0.484697809864267 0.374854135322268 0.00022961373650863 0 0.000404055948465403 0.000207817370368301 0.381494676140891 0.999060683460813 0.513461490054638 0.62412389792403 0.000182306390004819 0.000939316539186954 0.00143664413262958 0.000814149383333265 81 1645
4649 153337 4 0.5 40 "IR" "RO" 0.237705003876357 0.501132753519609 0.194593349812453 0.409396298874709 0.422953400312512 0.388800960805906 0.462047954632893 0.406631064422412 0.416204033479826 0.48790306868363 0.449079345693684 0.509186384904194 0.643582184435566 0.456448524469387 0.646646900894181 0.4560555165717 0.611541977765972 0 0.496391022296256 0.375178987586338 6.03818389900576e-05 0 0.000454436329335857 0.000161063773969844 0.388316260142975 0.999720209989339 0.502331071653669 0.62428630473965 8.13802520632453e-05 0.000279790010661397 0.00082346972073916 0.000373643900042454 86 3601
4650 801312 5 0.5 40 "IR" "RO" 0.245414286290673 0.510839938590333 0.19188955236268 0.399286401337309 0.406076440744823 0.397322977043017 0.442459787397729 0.419835830890943 0.43386866118557 0.469364746894662 0.468918997495058 0.495404310040762 0.647113995184593 0.457995775982106 0.643506256402796 0.454247747722971 0.70603461032782 0 0.539985037668537 0.431400240666239 7.87367580738088e-05 0 0.000439339635318588 0.000165496729516791 0.293833825504926 0.99963582452232 0.459100147804265 0.568152134834496 5.2827409180304e-05 0.000364175477679507 0.000475474891879884 0.000282127769748091 76 3601
4651 619218 1 0.6 40 "IR" "RO" 0.240138715915596 0.503642319357267 0.194204738439012 0.406620971497418 0.402647170754625 0.373513583299712 0.438673067397007 0.391810978778404 0.439352880541217 0.50209138373117 0.472625184233611 0.525353349296787 0.628219092942765 0.444630849528162 0.664926870575205 0.468289066010262 0.66515614601877 0 0.567787200058984 0.421422928058141 0.000166337141416272 0 0.0010347377300634 0.000374215436989687 0.33462890659412 0.99982180695862 0.430595635395434 0.577951729791989 4.86102456930362e-05 0.000178193041379968 0.000582426815518288 0.000251126712880683 87 3601
4652 87347 2 0.6 40 "IR" "RO" 0.238994654693049 0.509999916806331 0.187715724106785 0.400095224765205 0.405762824041703 0.381735296841587 0.435174732299859 0.398248380778444 0.447678429251559 0.497994809391546 0.475976269213285 0.518590470977678 0.632743715134694 0.447316620653621 0.660552343428337 0.465402673649101 0.711061636094179 0 0.592734949033991 0.445149216031573 6.21747931117976e-05 0 0.000712599962671487 0.000240522077239807 0.288789595829973 0.999579113604361 0.405879555386751 0.554236748528664 8.65932827367135e-05 0.000420886395638761 0.000672895616587408 0.000373513362523186 85 3601
4653 624318 3 0.6 40 "IR" "RO" 0.239366531269151 0.507480200628429 0.190230046389299 0.402812260266678 0.430267022283457 0.357257320738592 0.475374073409577 0.371532413028562 0.399070749890853 0.526449398641117 0.435310211090066 0.546561903310202 0.633128702780175 0.451141900627443 0.652990120655284 0.461906047710054 0.667595464754592 0 0.51478143045447 0.397505338781 7.3973277867475e-05 0 0.00118895991324912 0.000370736763332936 0.332250305407029 0.99896161329818 0.483248458222518 0.601517044530449 8.02565605115366e-05 0.00103838670181977 0.000781151409763569 0.000606879925218313 84 3601
4654 380321 4 0.6 40 "IR" "RO" 0.239109965080136 0.507818665078809 0.189741630413724 0.40241780609545 0.41314829445014 0.377858592232921 0.448650043051764 0.394281873565682 0.430342519668174 0.502082104725742 0.462447382362436 0.522892311454744 0.634613408421666 0.449940560688266 0.655953942610681 0.462915726643397 0.658210340876859 0 0.551937312543467 0.410997630089022 0.000234774097058352 0 0.000886433160078578 0.00035468480152356 0.341508026649387 0.999837437897216 0.446603739367574 0.588404382015575 4.685837669553e-05 0.000162562102784288 0.000572514928879735 0.000243303093879494 86 3601
4655 204660 5 0.6 40 "IR" "RO" 0.238142555904265 0.505494529390837 0.190948950687481 0.4047199124902 0.408256821743184 0.37244855241955 0.442980170346451 0.38872934720382 0.435570486002691 0.507420162604354 0.468237712514548 0.528683792675379 0.628495242985632 0.44553403260271 0.662444274991003 0.467431503630687 0.680741397865062 0 0.558090978840707 0.421776451057418 7.11402925353325e-05 0 0.000963501176020333 0.000316089103480333 0.319144262306077 0.999562820341452 0.440204431064591 0.577525995018825 4.31995363256205e-05 0.000437179658548018 0.000741088918682034 0.000381464820276399 81 3601
4656 596262 1 0.7 40 "IR" "RO" 0.239873753105475 0.511540919164645 0.187229590780265 0.398716232039662 0.430631058278729 0.331986146993508 0.472402118566626 0.34336757499395 0.404088313269635 0.558878136013188 0.438096931959174 0.577100929381897 0.621182355741593 0.441890695440823 0.668712815421677 0.471887827395371 0.675684601536649 0 0.594195656552222 0.420105133806107 0.000169576994745013 0 0.00263410049950102 0.000789546414895101 0.323999169855359 0.998541619962351 0.401756055746862 0.578157103121736 0.000146651613246492 0.00145838003764862 0.00141418720141423 0.000948216657262198 81 3601
4657 147659 2 0.7 40 "IR" "RO" 0.243724056511221 0.509226652697218 0.192063128162988 0.400872759357025 0.409014804323794 0.350747515068394 0.446105561887172 0.367836649188104 0.431051543134072 0.526938594582657 0.465277331112104 0.551707035774496 0.623605216207315 0.44123766028292 0.671058197021352 0.472435839426721 0.694573371637694 0 0.604637343543911 0.440361521835795 0.000176460418078673 0 0.00224307616344896 0.000710751330405389 0.305072512704608 0.998809843652363 0.391600132321991 0.558032495375663 0.000177655239618668 0.00119015634763688 0.00151944797064902 0.000895231458136677 87 3601
4658 296217 3 0.7 40 "IR" "RO" 0.238439207504348 0.502619065536278 0.193938379365018 0.407780257195438 0.425372698138952 0.323654534336028 0.469949165763361 0.336076480675766 0.403869432908395 0.56438523298405 0.440854765620108 0.585026643380867 0.612952823741838 0.436059717435143 0.678065712311241 0.478059504760239 0.636542296769311 0 0.543998309677602 0.391767315069835 0.000271623179404845 0 0.00208928657412893 0.000672799004052322 0.36307036981356 0.998715955350918 0.45207981816612 0.606573718161052 0.000115710237724364 0.00128404464908222 0.00183258558214864 0.000986167765060546 84 3601
4659 497799 4 0.7 40 "IR" "RO" 0.241389360153259 0.511147262727271 0.18863166137872 0.398907645447428 0.408283949220366 0.345169510238957 0.443414315921536 0.359497351325798 0.434860338016289 0.539205779527344 0.467819674900593 0.56050423452758 0.618116089882921 0.437815127320894 0.675664720150536 0.475966218552283 0.712182186401323 0 0.589749430361481 0.441355722251066 0.000357758720816717 0 0.00237746542280258 0.000815164910847214 0.287379996079086 0.999484457792309 0.406649697940434 0.557278773664193 8.00587987747792e-05 0.000515542207690673 0.00122340627528268 0.000550339173893545 86 3601
4660 274312 5 0.7 40 "IR" "RO" 0.246498881028393 0.517910626913147 0.186826021295896 0.392045166938934 0.409456556639277 0.342719801013523 0.447805138450952 0.358821120052695 0.42779913659696 0.536922003553283 0.463489080225912 0.561201849896271 0.622587059854793 0.44158086832562 0.669186591371017 0.472184366842574 0.739452068336815 0 0.59698914514131 0.455547583743269 0.000652984770152394 0 0.00298910801632079 0.00109545898357184 0.259816897277143 0.999297091784725 0.398524795610766 0.54267338969194 7.804961588937e-05 0.000702908215275101 0.00149695123160297 0.000683567581219089 87 3601
4661 387817 1 0.8 40 "IR" "RO" 0.246914375234621 0.512786820691596 0.191557055405947 0.397256000306387 0.418399843624972 0.290531606055554 0.462938820329443 0.304438506573609 0.409329354371849 0.592783716687413 0.447969156466917 0.620244927433777 0.601380100074884 0.427224499623867 0.692613590935578 0.487965872633352 0.716729960498033 0 0.626384478744922 0.445919783261189 0.000613342180620567 0 0.00966696147057951 0.00267645829197284 0.282347955975202 0.99545595555413 0.360042853376487 0.548724902044463 0.000308741346144296 0.00454404444586952 0.00390570640801188 0.0026788564023744 86 479
4662 373636 2 0.8 40 "IR" "RO" 0.247232869768794 0.521259336557789 0.184577051875561 0.388614650029614 0.40869489836481 0.300366108264433 0.447590937579204 0.313396841816852 0.427114406908113 0.586663207944415 0.463510984436505 0.611123864805116 0.601763373083416 0.427391080898126 0.691465859301825 0.487788780607601 0.754746649235785 0 0.629264971809794 0.465951907097138 0.00060631225064601 0 0.00863512248839412 0.00247457144404344 0.244273788134166 0.991794869409364 0.35539413989262 0.52690390654863 0.000373250379402797 0.00820513059063612 0.00670576580919132 0.00466961491018881 80 473
4663 188792 3 0.8 40 "IR" "RO" 0.23982159662235 0.506959484704169 0.191481839721767 0.40340928169694 0.435477350785891 0.275188932831254 0.487448825221518 0.285356270367481 0.383249500879795 0.619832425368155 0.422598114148992 0.641116985028565 0.595154738430923 0.426351738031509 0.693022802845742 0.489300705805106 0.641385537923954 0 0.576104891598133 0.393507301718466 0.000625352367511605 0 0.00854805452599492 0.00232116252468513 0.357295103161663 0.993297830489532 0.407290712385373 0.599517784316312 0.000694006546872266 0.00670216951046807 0.00805634149049896 0.00465375144053704 83 306
4664 5547 4 0.8 40 "IR" "RO" 0.241504998396197 0.521147130206368 0.180461614803437 0.38884184905359 0.418983787698404 0.278866325307518 0.462251962755607 0.287367250344505 0.413511622995423 0.620940869162786 0.449414511271866 0.638780787327452 0.590430054899157 0.422366125022348 0.697687860882541 0.493658105703556 0.734612145250076 0 0.572546035169542 0.435489031243145 0.000830065563067927 0 0.0121189858707163 0.00333152540560445 0.263446521454857 0.970130585803542 0.396729843390622 0.545598694141114 0.00111126773199931 0.0298694141964578 0.018605135569119 0.0155807492101362 80 463
4665 249333 5 0.8 40 "IR" "RO" 0.250349670329729 0.524858210851211 0.183804400384777 0.38489185017365 0.387817285750941 0.305408895258561 0.423133749419976 0.320847464849373 0.453051837722956 0.575148136827787 0.488880865302541 0.602975967867342 0.59696276083448 0.423185977222716 0.697904387660149 0.492007756798708 0.782023181422471 0 0.626432894685601 0.485268391864809 0.000837089813584848 0 0.0109479381261216 0.00322920568200641 0.21488640508254 0.968331250683896 0.341184293502306 0.494572403083792 0.00225332368140499 0.031668749316104 0.0214348736859718 0.0169299993693928 86 472
4666 551734 1 0.9 40 "IR" "RO" 0.241120622346744 0.505193384998137 0.193513981953371 0.404959716910116 0.403958758772352 0.267500496491795 0.433498152040865 0.278299640274585 0.449643914816983 0.619231899398205 0.479368549756366 0.643599695033258 0.576850249978817 0.405714331261929 0.727951889060965 0.50925760938848 0.801288415962911 0 0.392391372906474 0.422347974830662 0.0116548975107428 0 0.079195557929918 0.0241792887877685 0.154275397591646 0.477546527049725 0.142182696209902 0.263699621666761 0.0327812889347007 0.522453472950275 0.386230372953706 0.289773114714808 76 212
4667 829132 2 0.9 40 "IR" "RO" 0.237753618772184 0.500612885339491 0.194885329157308 0.409747259315378 0.407828186456232 0.256805605900425 0.43863704589103 0.265587367855308 0.444920161865705 0.637791909439674 0.473787087260109 0.658600298744025 0.570070514950513 0.401161068294922 0.736241364809997 0.514523992432504 0.726585640747569 0 0.399285474825987 0.390619428183942 0.0255635805218687 0 0.127707845006001 0.0409289923565 0.221555516798188 0.654521752785306 0.187335450171547 0.366920339265002 0.0262952619323741 0.345478247214694 0.285671229996465 0.201531240194556 87 205
4668 81358 3 0.9 40 "IR" "RO" 0.240645703911713 0.505155925100285 0.193197836811727 0.40509512209802 0.400831585877133 0.280894147943487 0.42706038257761 0.291809442574261 0.458271075674769 0.606951011983226 0.485661133876034 0.629909598793741 0.581508570822024 0.407805971221182 0.725808880640725 0.507101253215137 0.794828135447506 0 0.406214612430241 0.423357552796192 0.00980933975561215 0 0.072287536270645 0.0222722472206319 0.158092298792026 0.439761891608934 0.122149614262553 0.245727905143363 0.0372702260048551 0.560238108391066 0.399348237036561 0.308642294839813 78 213
4669 364607 4 0.9 40 "IR" "RO" 0.237000551712325 0.505307860532188 0.190272517678647 0.404903659964153 0.410557980197239 0.259799738067613 0.436996589810006 0.267789288770421 0.44991987014887 0.637352070078245 0.47565677972478 0.656081146481036 0.572179410844751 0.402420518829447 0.733908487792205 0.513210087779717 0.768198235018946 0 0.451920503847745 0.41859949360308 0.0131986709690668 0 0.0835578403463509 0.0254570227781261 0.186875692585065 0.616962231794194 0.165377721533173 0.334751222337138 0.031727401426922 0.383037768205806 0.299143934272731 0.221192261281656 86 205
4670 813766 5 0.9 40 "IR" "RO" 0.237938588770546 0.507010489707776 0.189445074534469 0.403036829536242 0.396613169295452 0.283016462335918 0.419055286739106 0.291984371951979 0.470376980899891 0.611103018448916 0.494316587358142 0.629827888579797 0.577753404586231 0.405104041699657 0.730185074208872 0.510022284500432 0.802507506887945 0 0.434416244697255 0.433185139361369 0.0108081581668148 0 0.0602937473257054 0.0198094027550219 0.153701225282412 0.487354484041284 0.135896708783337 0.263397253788842 0.0329831096628279 0.512645515958716 0.369393299193702 0.283608204094767 85 198
4671 412382 1 1 40 "IR" "RO" 0.214009159729283 0.443710261163375 0.226428040994502 0.468600983580214 0.372614166119331 0.305280630425861 0.389068591488803 0.314633863544169 0.505437216369966 0.582317296694806 0.525615713731528 0.600229404986734 0.552956558001878 0.382188530647055 0.770305297526888 0.531779477183456 0.440337473255901 0 0.0551218853232182 0.182382568927367 0.187055425848922 0 0.53054870817664 0.222648227939941 0.301076938757471 0.462829988587122 0.0573510073976141 0.285557523577047 0.0715301621377055 0.537170011412878 0.356978399102528 0.309411679555646 88 202
4672 546198 2 1 40 "IR" "RO" 0.227032167479757 0.476596028899909 0.207392828709156 0.434719461335688 0.399239076672786 0.288101730021968 0.419938674802281 0.297065486925595 0.471137305780764 0.599702387127038 0.493865451652963 0.618566028998984 0.570702570827134 0.397439674168812 0.742812675163057 0.516157058894165 0.748602144383233 0 0.0911550697536717 0.314370982656523 0.0469047540699333 0 0.201066035204311 0.0716928662796139 0.0949524130601362 0.133887343694648 0.0406844620709771 0.0939918723013035 0.109540688486698 0.866112656305352 0.667094432971041 0.51994427876256 80 203
4673 305703 3 1 40 "IR" "RO" 0.227789130392012 0.477547679459114 0.207053582858139 0.433654267260075 0.379998240618718 0.301598130680462 0.398349096664693 0.311117285226283 0.494378650686914 0.585256728387677 0.516474346146672 0.60395627168153 0.568587316041603 0.395235935187128 0.746871272395435 0.518476905769037 0.713757829868823 0 0.072439221648445 0.298404243799557 0.0843735288368228 0 0.270371931234763 0.107814361185991 0.118222462106293 0.150490095211388 0.0459065438178936 0.108930000417244 0.0836461791880617 0.849509904788612 0.611282303298898 0.484851394597208 88 203
4674 621914 4 1 40 "IR" "RO" 0.225811972350616 0.473448332400721 0.209135895441481 0.437939820928083 0.384562317823876 0.298669398108428 0.403774267502902 0.307766132137629 0.489223695805466 0.589579745122664 0.511371796996357 0.607727596304019 0.567427830316768 0.394497364158091 0.748537615905545 0.519530114112699 0.693459979646614 0 0.081495836501792 0.291417343617949 0.0963766963407977 0 0.27273902545663 0.112487056321388 0.116175245776851 0.132573190185609 0.037404975091336 0.100006082017812 0.0939880782357375 0.867426809814391 0.608360162950242 0.496089518042851 84 205
4675 707230 5 1 40 "IR" "RO" 0.213711716921657 0.436877714504447 0.233421271216755 0.475953075026848 0.380358733431708 0.311717700298901 0.398891725736352 0.322408559439566 0.491967046115132 0.571082713314027 0.514001922572315 0.590827653412047 0.559749933786961 0.386010034456578 0.764946150931335 0.526992232631232 0.260389295289412 0 0.0187165426706976 0.102723834243499 0.259012620525619 0 0.648791442539497 0.283888283913992 0.431254552676815 0.596000172205325 0.0735289661464216 0.383770359734961 0.0493435315081546 0.403999827794675 0.258963048643384 0.229617522107548 86 202
4676 604110 1 0 50 "IR" "RO" 0.233873894937826 0.49255299444559 0.198807714826142 0.418224476388524 0.427268111484634 0.445339108092919 0.463034667073211 0.4700429917662 0.417674763967684 0.418800528636613 0.448174070631464 0.441225357803368 0.670177504726602 0.475066465363521 0.61704536112829 0.436029564415953 0.556296338814513 0 0.399911604400628 0.326177650374831 4.37914378205434e-05 0 6.30552862229003e-05 3.6181151981185e-05 0.443614785491119 0.999908660462448 0.599918121065738 0.673705604366897 4.50842565470718e-05 9.13395375515783e-05 0.000107219247410957 8.05641062906896e-05 86 3601
4677 860700 2 0 50 "IR" "RO" 0.238854649073842 0.501616404907536 0.194818348465635 0.408827007999822 0.388437283647573 0.462099349765892 0.416892745509715 0.494900060016393 0.466235022511412 0.388625314889791 0.496080410175706 0.415700153779731 0.664122965780575 0.471137206303829 0.622248517166237 0.440206304974125 0.674854555203244 0 0.507102500038112 0.416009679669387 7.74797650878963e-05 0 9.40579171683024e-05 6.01499476772844e-05 0.325037434821002 0.999914930889529 0.492726261305059 0.583867281951132 3.05302106659627e-05 8.50691104711427e-05 7.71807396608651e-05 6.28884318037829e-05 85 3601
4678 193525 3 0 50 "IR" "RO" 0.240091769375461 0.503223588423618 0.194620563853082 0.407093156173222 0.401784969368478 0.45540140103249 0.431825411989909 0.485331723022531 0.449636209521428 0.399876063496545 0.479497010615898 0.425469905281876 0.668684954575945 0.473388002197424 0.619376700362069 0.43743301435702 0.660095796459238 0 0.496082703530969 0.403240430473918 5.69053094053541e-05 0 8.36357980352482e-05 4.86250044909372e-05 0.339818190440258 0.999916333143138 0.503745582490782 0.596645202754991 2.9107791099187e-05 8.36668568624861e-05 8.80781802137131e-05 6.57417665992586e-05 85 3601
4679 232242 4 0 50 "IR" "RO" 0.236087419030547 0.488935089184425 0.204022654215135 0.421934492128027 0.419242681957053 0.436314001364021 0.457803791520477 0.46298585517131 0.420054865837676 0.423472567579558 0.453624956827739 0.448344393233542 0.663865760691084 0.469910511429664 0.625786370923752 0.44130890337694 0.557998387055864 0 0.398965254012497 0.328687861313908 4.49525342417573e-05 0 6.50436255749622e-05 3.73144646589974e-05 0.441913793576916 0.999899866439763 0.600842787905412 0.671186120539445 4.28668329773112e-05 0.000100133560236825 0.000126914456515835 8.87036819882498e-05 86 3601
4680 853772 5 0 50 "IR" "RO" 0.241952707792678 0.507073146015554 0.192564223875491 0.40309082592605 0.381505522239663 0.45720653133687 0.41082169924432 0.490805503287323 0.470284015384674 0.391831744981259 0.501568039085333 0.419871095587114 0.661308734580945 0.4696239657663 0.623622104058457 0.441457195842917 0.700083775948891 0 0.482229994613412 0.419143787492849 7.29003481034592e-05 0 0.00010080569055916 6.1024841482024e-05 0.299704631822636 0.999390103471072 0.517453453690821 0.580491304890744 0.000138691880369478 0.000609896528928355 0.000215746005208612 0.000303882774924626 85 3601
4681 252512 1 0.1 50 "IR" "RO" 0.235969863684564 0.496771860749133 0.196959438137107 0.413881457863462 0.423847268062327 0.441045499833639 0.459971255806841 0.465698309839917 0.419880421113789 0.423474919976309 0.450419555407919 0.44602775002847 0.668416247632547 0.473876987157723 0.618637108682156 0.43705786035913 0.580646819015312 0 0.437744856619964 0.348172728796555 5.87284410299729e-05 0 8.80875957688154e-05 4.96886944547967e-05 0.419260591691112 0.999915465949343 0.562060273733203 0.651703464049081 3.38608525461995e-05 8.453405065689e-05 0.000106782051064548 7.41184599088163e-05 78 3601
4682 672596 2 0.1 50 "IR" "RO" 0.237517780656944 0.495224389043118 0.19934974494478 0.415283546318147 0.425650976690896 0.433706760385303 0.462965086718387 0.459022823954036 0.415387402810077 0.428479026296086 0.44826087365695 0.452833916309488 0.667196649195043 0.472394378518893 0.621282959497861 0.438809637862418 0.634140631006601 0 0.415896515125341 0.359985059405008 4.62804513929183e-05 0 7.69531251278047e-05 4.14696095148258e-05 0.365780612791616 0.999923755927103 0.583888083010864 0.639892425393525 3.247575039024e-05 7.62440728967242e-05 0.000138448738666974 8.10455919527887e-05 84 3601
4683 552790 3 0.1 50 "IR" "RO" 0.237966288259301 0.501263000430333 0.194461169868331 0.409168722503773 0.411844145480101 0.440543626347783 0.444221860038023 0.465727466877627 0.436811771145942 0.422669173246433 0.467191507672938 0.445967223601005 0.664160174173243 0.470303803816278 0.624201642064519 0.440884769299247 0.643145529647195 0 0.440571156561643 0.374661095733955 8.57306042362014e-05 0 7.3722130031557e-05 5.49180784002597e-05 0.356733077811615 0.999908604696796 0.559217729885325 0.625197123257057 3.5661936953662e-05 9.13953032035517e-05 0.000137391423000184 8.68629305880144e-05 84 3601
4684 7414 4 0.1 50 "IR" "RO" 0.235688649311131 0.491966802813707 0.200932787483299 0.418887261167862 0.426565096602578 0.437550547528869 0.466766563830904 0.462614453644585 0.410576634360526 0.42586603867368 0.444494523374701 0.449313951718145 0.667746471376854 0.473659785636676 0.619154124000402 0.437701600028295 0.539519509394519 0 0.401838266682147 0.321464856405783 4.11249173798941e-05 0 7.44838502613794e-05 3.89101784989884e-05 0.460398744359463 0.99991412544132 0.597973517129278 0.678417098199577 4.06213286379075e-05 8.58745586805092e-05 0.000113732338313352 7.91352161401772e-05 85 3601
4685 839382 5 0.1 50 "IR" "RO" 0.235807060737099 0.50076735695652 0.193150405843364 0.409526017064927 0.397400800481471 0.458400685124273 0.422847728159873 0.486376165533594 0.463191036795704 0.401202825776188 0.489079720124421 0.424825486091146 0.663707803539971 0.469776657749807 0.62534733712931 0.441374401918347 0.670398570174101 0 0.496849837310427 0.406790688788145 5.4174314199726e-05 0 8.58809447400389e-05 4.85770871990668e-05 0.329481787077923 0.999529091471636 0.502958001056052 0.592957870881487 6.54684337760069e-05 0.000470908528363577 0.000106280688781044 0.000202863243169043 86 3601
4686 259017 1 0.2 50 "IR" "RO" 0.236740458311621 0.498250123754567 0.196129678341015 0.412309153717009 0.423782284772156 0.437550748265978 0.458887111317595 0.461922195117598 0.421607717883178 0.427556482543097 0.452212739643206 0.45033616500665 0.667406974830688 0.472912088938239 0.620711778554153 0.438403174633226 0.606805862499366 0 0.471089569530531 0.368498749765674 5.53694985099737e-05 0 0.000114045271572886 5.69646499530429e-05 0.393104785556179 0.999901816371876 0.528678621177632 0.631362287419409 3.39824459457192e-05 9.81836281238772e-05 0.000117764020263928 8.19981649641563e-05 87 3601
4687 412422 2 0.2 50 "IR" "RO" 0.233226936459511 0.487465645580343 0.202976717016908 0.423601626906813 0.42320265248666 0.425951294317357 0.462258330801884 0.448101212961652 0.415482737389465 0.442668942514422 0.448488609464146 0.46477509176274 0.65780390986152 0.465780906522155 0.632052556968851 0.445795899888559 0.490563515340214 0 0.364559916160155 0.291301875980287 3.87768677650724e-05 0 8.14841630394526e-05 4.01422807649001e-05 0.509319918884941 0.999874940862518 0.635201879458884 0.708539286421483 7.77889070797216e-05 0.000125059137481917 0.000156720217922177 0.000118695317464563 82 3601
4688 787106 3 0.2 50 "IR" "RO" 0.23981608307977 0.501627445612416 0.195682952987492 0.40880828710211 0.412164890255483 0.438392383907909 0.446023886209806 0.465855639605882 0.432346136239154 0.420642107216028 0.464464468704242 0.446233907563586 0.665094720161466 0.471184995363233 0.622177074715084 0.439822826806054 0.635743025590119 0 0.500576624318888 0.392181071173277 5.5385723349303e-05 0 0.000150550965469401 6.94061735364258e-05 0.364167881704885 0.999914120077934 0.499154818460842 0.607671704203538 3.37069816470939e-05 8.58799220657547e-05 0.000118006254801054 7.78184496491727e-05 77 3601
4689 177563 4 0.2 50 "IR" "RO" 0.239460717238808 0.500121860900689 0.196623275486332 0.410214758288293 0.414680587228071 0.432812365331791 0.451585841412666 0.45956743107843 0.42597817157003 0.42717517801982 0.459759396445048 0.452729473071306 0.663207193518738 0.470473392440148 0.623199950281257 0.440854560112252 0.655144339868146 0 0.465810960054082 0.386989300585772 9.97577240683274e-05 0 0.000188418629056886 9.73387155820725e-05 0.344704142665387 0.999847082110132 0.533873412849464 0.612805086777863 5.17597423982843e-05 0.000152917889868133 0.000127208467396338 0.000108273920783378 76 3601
4690 665992 5 0.2 50 "IR" "RO" 0.240519010220326 0.50578325992172 0.192528454932678 0.404465196175691 0.408869577588416 0.441138672753279 0.441938453527379 0.467935086530298 0.438903144417736 0.419238660311415 0.470106624794562 0.444197798524726 0.665523135391174 0.471818285546627 0.621599357297253 0.439664367761252 0.66749678481512 0 0.47759008275629 0.397455439818922 0.000256786573701866 0 8.93639115846461e-05 0.000121623295506247 0.332216319073287 0.999914780331196 0.522196173686099 0.602344482502846 3.01095378912436e-05 8.52196688042151e-05 0.000124379646026255 7.8454382725985e-05 88 3601
4691 384705 1 0.3 50 "IR" "RO" 0.239108710835841 0.50735051113633 0.190029701142644 0.402802806657545 0.386447819847631 0.444133746671302 0.411752861112783 0.470709600357069 0.473416463471608 0.417609674566472 0.500444592278321 0.441891088812982 0.654399494095307 0.46305148112043 0.635542770161683 0.448610321822213 0.69913073070714 0 0.52502990838579 0.429889901195612 6.59986231178716e-05 0 0.000141029291136923 7.14863464340866e-05 0.300774911811199 0.999895953596532 0.474700849177617 0.56995373551433 2.83588585437827e-05 0.000104046403467894 0.000128213145455435 8.48769436244766e-05 86 3601
4692 822757 2 0.3 50 "IR" "RO" 0.242791408841484 0.513701674054731 0.187575510084809 0.396377133417542 0.402956582630056 0.436157405144999 0.434194912372706 0.461973412337876 0.447202884271239 0.426447912907917 0.478104115035819 0.450837228646633 0.662348402729011 0.469913633817672 0.624400908674387 0.441825204361731 0.719976355721024 0 0.500561664302398 0.425996175599417 6.87376201113892e-05 0 0.00012007124845235 6.44877056616397e-05 0.279932201657159 0.999921051827518 0.499189894322382 0.573864497348736 2.27050017062279e-05 7.89481724821889e-05 0.000128370126767289 7.48393461853399e-05 89 3601
4693 97298 3 0.3 50 "IR" "RO" 0.238611067255054 0.498641916682148 0.197351466111249 0.411947945621342 0.41901049430672 0.420950400600457 0.457598233499969 0.445075680034161 0.41898793708076 0.443868855926675 0.453172756937107 0.468315612358083 0.658591514708643 0.467116278877828 0.628779862614967 0.444473760997822 0.59890061167261 0 0.439789959274611 0.356313356615794 7.37576779289473e-05 0 0.000183299322528864 8.5335107052503e-05 0.400984170056409 0.999867892157286 0.559857564460205 0.643489863849423 4.1460593051564e-05 0.000132107842713758 0.000169176942655707 0.00011144442773121 82 3601
4694 3611 4 0.3 50 "IR" "RO" 0.240444081574528 0.506029722949919 0.192276266551713 0.404121875798264 0.386793960613984 0.437472401293028 0.417046490937065 0.467006369753207 0.463656657659999 0.418460012654414 0.494961191746151 0.445621064683892 0.652577262528034 0.463396274312315 0.63333460170892 0.44820243967816 0.685637832405633 0 0.535355702885707 0.428671728949589 6.64315959409301e-05 0 0.000126699555397598 6.65373425741584e-05 0.314266376633656 0.999911531811051 0.464394934383726 0.571183373883831 2.93593647697653e-05 8.84681889486237e-05 0.000122663175169693 7.83598240056017e-05 85 3601
4695 322547 5 0.3 50 "IR" "RO" 0.238232341212529 0.504632153640779 0.191696941126811 0.405792290951568 0.403981301931697 0.438841396944529 0.433363786000538 0.464278116072938 0.44922094785743 0.424474565817294 0.478288777710667 0.448450944509491 0.659643690650642 0.467296592587621 0.628544697964173 0.444313714045626 0.685408840914378 0 0.526352613179472 0.420002196970479 5.61481889656981e-05 0 0.000119458051116955 5.97739986821265e-05 0.314506411385294 0.999906639544712 0.473401250363208 0.579856754801218 2.85995113618569e-05 9.33604552875653e-05 0.000126678406203065 8.12742296208405e-05 87 3601
4696 183263 1 0.4 50 "IR" "RO" 0.240331518148647 0.495963816740108 0.201303759626592 0.41468198498437 0.413403476526912 0.411593790228913 0.452821808904783 0.437427843406107 0.422687210499509 0.44963923495898 0.458201407644801 0.476868374017644 0.65283015152656 0.462252920930998 0.637466982355837 0.449731161673422 0.586271034783836 0 0.446455382486813 0.355332860472786 8.33264099282213e-05 0 0.000153395092061887 7.89858433735665e-05 0.413538167846462 0.99905396699161 0.553053179681439 0.64414067754354 0.000107470959773861 0.000946033008389846 0.000338042739685979 0.000447476140300401 82 3601
4697 353943 2 0.4 50 "IR" "RO" 0.24016097443645 0.501162786710484 0.196278416113547 0.409192965244097 0.401977004892816 0.429423660145883 0.433694466270819 0.45639013745497 0.446431038469847 0.430973904526174 0.477808142156851 0.457280989356264 0.655861306955799 0.463846300070356 0.634980887611557 0.447996757452084 0.658230493783132 0 0.523616877703349 0.410030307794688 8.16446330171988e-05 0 0.000176044907954863 8.72009293249741e-05 0.341659450366063 0.999911801392485 0.4760580309411 0.589796073378392 2.84112177879381e-05 8.81986075148227e-05 0.000149046447596204 8.64178975943931e-05 84 3601
4698 582130 3 0.4 50 "IR" "RO" 0.238341865752104 0.499117828482805 0.196708988296434 0.411286023179556 0.405481673731159 0.422758815622401 0.438704847164423 0.448545873838538 0.441031857123145 0.43975058954968 0.472511917313568 0.465416729669902 0.652462110428884 0.462130134185683 0.637100211632846 0.449733243639065 0.643399144043948 0 0.520827081358846 0.401675145210433 7.00851189817795e-05 0 0.000200682653623424 9.0431229845846e-05 0.356496964629199 0.999920567261705 0.478814777697121 0.598146198645336 3.38062078710901e-05 7.94327382954528e-05 0.000157458290409782 8.82249143847677e-05 81 3601
4699 397646 4 0.4 50 "IR" "RO" 0.238625838570629 0.502466015197406 0.193860156056406 0.407778305620403 0.399012041455832 0.424532752943027 0.430687364067883 0.449435543126142 0.449247349020719 0.439484496067359 0.48080426207948 0.464549541299983 0.650398235770058 0.460812914536113 0.638226078600445 0.451100845545113 0.682395090712639 0 0.486832412019212 0.406624512121181 6.15896496942319e-05 0 0.000153396359574777 7.24288570526476e-05 0.317486766683384 0.99928366588246 0.512831026903994 0.593000265704195 5.65529542831865e-05 0.000716334117540061 0.00018316471721975 0.000302793317572129 84 3601
4700 439607 5 0.4 50 "IR" "RO" 0.241327305147379 0.512837544892904 0.187104477286183 0.397198007416299 0.393184741755295 0.434476631616211 0.420644628787785 0.460060672145246 0.463720691010327 0.429128152964734 0.491438704722254 0.453507837599661 0.655157991833132 0.464266676013926 0.633528899273713 0.447642247563225 0.722146984818788 0 0.523953257829201 0.43622630802376 6.10389900543536e-05 0 0.000184679327165666 8.33485937389466e-05 0.277757744437255 0.999782789297382 0.475710881269777 0.563561573218588 3.42317539022174e-05 0.000217210702618083 0.000151181573856748 0.000128770163912367 88 3601
4701 253180 1 0.5 50 "IR" "RO" 0.241410171182202 0.506259547195673 0.193097445216147 0.404158314595886 0.422667460651515 0.39945712717902 0.463736776200521 0.42140559868461 0.412008577314521 0.469672298736274 0.44722911251607 0.49428252678365 0.65247246509747 0.463834919811671 0.633937883241545 0.44852605291682 0.630921180809243 0 0.458063547119454 0.372567060233917 5.65114379644096e-05 0 0.000222677983173897 8.94919216165087e-05 0.368979976472571 0.999722731345121 0.541301846684414 0.627110610997203 4.23312802216017e-05 0.000277268654878863 0.000411928212957729 0.000232836847263355 83 3601
4702 779519 2 0.5 50 "IR" "RO" 0.240949622667702 0.50919792420131 0.189938034362041 0.400977861599351 0.409505725414589 0.411871103094481 0.442333651699264 0.433553713970682 0.437549923004039 0.458356428393007 0.468877526784327 0.48163640574529 0.651638036922237 0.461625631206957 0.637891210060564 0.450575663785089 0.69870237982768 0 0.520723793351436 0.420642707215753 0.000118938915689765 0 0.000265925496810748 0.000127885753419764 0.301148584387816 0.999918991321716 0.478781876844783 0.579120211323173 3.00968688135622e-05 8.10086782836613e-05 0.000228404306970333 0.000109195707654236 80 3601
4703 633194 3 0.5 50 "IR" "RO" 0.23383479243567 0.495144074430826 0.196432907278454 0.415324621412869 0.41216511650552 0.41223798998982 0.443559002692845 0.4330007330796 0.437339958733483 0.459945569980073 0.467130168087694 0.482208307093074 0.64603634568334 0.457074537468521 0.645075671635232 0.455056359656892 0.637947985639973 0 0.533323821167652 0.39934105535265 0.000129247897529325 0 0.000275636964889045 0.000134533888834057 0.361891265071045 0.999912159994975 0.466209815153686 0.600423841894432 3.15013914534582e-05 8.78400050248404e-05 0.000190726713772874 0.000100568864084615 80 3601
4704 621895 4 0.5 50 "IR" "RO" 0.241380170363258 0.508377411258609 0.19100971254508 0.401826007417535 0.408059684677665 0.415895135896904 0.440993715203327 0.439568098997517 0.440099745816998 0.450609668218335 0.470603959157135 0.475439456687978 0.653357580650542 0.462836386476562 0.636364419562746 0.449441016145405 0.68090218930954 0 0.534309538621357 0.419399302719088 0.000150843870390146 0 0.000249990035682132 0.000134936529984401 0.318914992810377 0.999838264635955 0.465227512536306 0.580335085458217 3.19740096925965e-05 0.000161735364045261 0.000212958806654568 0.000130675292710477 84 3601
4705 647582 5 0.5 50 "IR" "RO" 0.239861980158194 0.50148447254662 0.195877056049139 0.409056654944514 0.418776271762049 0.402288945443801 0.459834845877326 0.424906413202933 0.414882038035119 0.465537319110968 0.451201614374319 0.490757328598457 0.650394588761119 0.462119700298749 0.636086734622183 0.45029779311801 0.609845425215572 0 0.45157558203337 0.363475679326641 5.29766794919477e-05 0 0.000235776635702279 9.28155535955334e-05 0.390066311355297 0.999907159690338 0.547889951907879 0.636295550233383 3.52867496392903e-05 9.28403096620322e-05 0.000298689423048406 0.000135954886380571 83 3601
4706 702884 1 0.6 50 "IR" "RO" 0.240147796604009 0.506194514351367 0.192013907116393 0.404094852494608 0.406463230442206 0.396743385925942 0.441028709895912 0.418082584056994 0.438212777409589 0.474405528925778 0.470344153065133 0.498787815706405 0.641751104788084 0.455070964060607 0.648323060284076 0.457777954082012 0.66709944122555 0 0.523655278118733 0.409456132504225 5.89235105291122e-05 0 0.000423187221783062 0.000153389614294222 0.332809024207898 0.999899934295433 0.475512902961558 0.590219386462279 3.26110560232234e-05 0.000100065704566925 0.000408631697926301 0.000171091419201828 84 3601
4707 325061 2 0.6 50 "IR" "RO" 0.245983185306621 0.516758255256698 0.187303168776635 0.393217924778831 0.397789146177232 0.405553486133699 0.430134515779282 0.429992466346663 0.448727925458128 0.459631917645779 0.481433103758215 0.486549579753 0.647654501462087 0.459026129020303 0.641483090328589 0.453670223822981 0.729566841732985 0 0.531952227583526 0.440450012280464 0.000110302276157178 0 0.000354379839380396 0.000152646596566342 0.270149423999634 0.997199642757287 0.467280305546016 0.558331127742835 0.000173431991224263 0.00280035724271328 0.000413087031077995 0.0010662133801351 86 307
4708 425106 3 0.6 50 "IR" "RO" 0.237859881713888 0.503712532569004 0.192259074364473 0.406725497540523 0.415587303878259 0.394147984213856 0.449470516605721 0.412873645404924 0.430844000156861 0.482279559098311 0.46153752420477 0.504194799126839 0.642727525759946 0.45512140802052 0.648820853992059 0.45773408560975 0.651794542743552 0 0.542765941721862 0.406141459608036 0.000196001922952918 0 0.000443897651538052 0.000208868860012474 0.347973132866357 0.999918150894421 0.45645012960722 0.593504690625264 3.63224671378303e-05 8.18491055787788e-05 0.000340031019380191 0.000144980906687155 84 3601
4709 195695 4 0.6 50 "IR" "RO" 0.242836102113357 0.51207136763597 0.188921589381746 0.398011509068436 0.402539981094408 0.401490470867894 0.434863281307193 0.423416524337579 0.445856439635094 0.468499764004733 0.477264952253747 0.493252220584175 0.644851328094508 0.456784606622196 0.646099691201659 0.456182255485102 0.712913512751338 0 0.530920388354996 0.431208890736485 7.38289547687219e-05 0 0.00036751224780286 0.000142456853837624 0.286982006135187 0.999916881073206 0.468058580422914 0.568406543995055 3.06521587063229e-05 8.31189267936851e-05 0.000653518974287046 0.000242108414622691 89 3601
4710 577994 5 0.6 50 "IR" "RO" 0.237989437429038 0.500171911916019 0.195492286563316 0.410205711446142 0.408068971408027 0.389607407057527 0.444220669790181 0.410605203090554 0.433281656440275 0.481800688443058 0.466797871476089 0.506525574339012 0.636827626661815 0.451653565733052 0.653033459004983 0.46119387506924 0.650704720625774 0 0.515987134169244 0.399333613630667 7.33708416511843e-05 0 0.000492664923573753 0.000178915326849474 0.349133914444153 0.998524583992885 0.482259231787227 0.599590565614055 8.79940884216014e-05 0.00147541600711449 0.00126096911995482 0.000896905428428017 82 1513
4711 459 1 0.7 50 "IR" "RO" 0.242675601591698 0.518365385242999 0.183533109554927 0.391508489294793 0.412428839952047 0.379455157269962 0.443010063213672 0.397066266624434 0.439472045878733 0.499662461177803 0.468242434258975 0.522004582755796 0.638617600202703 0.452432588542395 0.653100363083195 0.46098791124218 0.757865745470843 0 0.572796936845448 0.455670767970342 7.93107549526624e-05 0 0.00150918221139025 0.000482720052287982 0.242020548568892 0.999824006184648 0.424976357551798 0.543560972606828 3.43952053122796e-05 0.000175993815352096 0.000717523391364067 0.000285539370541611 80 3601
4712 404656 2 0.7 50 "IR" "RO" 0.247862995367718 0.519215712787457 0.186579266862148 0.390594008068736 0.37727775980383 0.390751877162899 0.406371706947106 0.41540545748862 0.472801872100768 0.474079347186792 0.505625861945985 0.503132867209809 0.631877813851083 0.447304059696512 0.660019876505928 0.466129621180379 0.760709886910311 0 0.576187802995988 0.471956569474701 6.80905999247913e-05 0 0.000892601234636604 0.000302851352230372 0.239198752426926 0.999893083492873 0.422477804604671 0.5275621593522 2.32700628376101e-05 0.00010691650712659 0.000441791164704279 0.000178419820868187 87 3601
4713 78135 3 0.7 50 "IR" "RO" 0.238019447504223 0.504385451064532 0.192080058293137 0.406055927203229 0.431231155637694 0.361718508700198 0.474517776446308 0.377997688212898 0.401936033837959 0.520488836819897 0.435989054020379 0.542344091032984 0.634494279673169 0.452031253772222 0.653292493622065 0.461751981957985 0.638517010383374 0 0.51571553900027 0.386250198050484 5.2004079911094e-05 0 0.000802267274541008 0.000251765717842868 0.361360269381976 0.999585863983525 0.482608709322864 0.613078155943135 7.0716154738909e-05 0.000414136016474736 0.000873484402325205 0.000419880288538045 84 3601
4714 527827 4 0.7 50 "IR" "RO" 0.236565419152275 0.500645959632871 0.193909441116921 0.409803812195082 0.418642501232462 0.360798389212827 0.458003420143782 0.37756346797942 0.418293166156866 0.519752009996479 0.452631667190014 0.542687385116668 0.626285864374919 0.445255319586717 0.662932029193594 0.46853858977558 0.643705009263245 0 0.504119850416241 0.387414520271106 0.000146228798597329 0 0.000997138378937109 0.000345958495370408 0.356063059063058 0.999147784701872 0.494082370220231 0.611688264809053 8.57028751000351e-05 0.000852215298127825 0.000800640984591647 0.0005512564244702 77 3601
4715 187196 5 0.7 50 "IR" "RO" 0.243933321863831 0.518445228909281 0.184421411228163 0.391494855673691 0.383187466648743 0.393160163154849 0.412201902962793 0.414910499771737 0.469473864625093 0.478342702443504 0.49961381799543 0.503731702736563 0.632107136765627 0.448234392029115 0.658329694762462 0.465244918722512 0.736367408288052 0 0.562566509300516 0.454927892959972 6.46750237160692e-05 0 0.000749095084072159 0.000258104003508205 0.263343151687113 0.995042798088105 0.432394114105928 0.541861204198845 0.000224765001118992 0.00495720191189502 0.0042902815094838 0.00295279883767506 81 3428
4716 178430 1 0.8 50 "IR" "RO" 0.244679755538309 0.51719611284798 0.186031814006389 0.392741628542205 0.422683931612798 0.339902787707467 0.461183530772276 0.35567048791394 0.41657423580977 0.544072485986047 0.44935868752169 0.568040820652682 0.625973115198441 0.444407276878818 0.666355174904298 0.470344012165311 0.745508363262077 0 0.544869080141527 0.437739508157668 0.000148330932049234 0 0.00255695000071411 0.000764447109316978 0.253751454319203 0.989389355540049 0.448278165131516 0.55648939247717 0.000591851486671462 0.0106106444599508 0.00429580472624205 0.00500665225584529 77 1978
4717 241497 2 0.8 50 "IR" "RO" 0.240847170241386 0.509856471536554 0.189238681821538 0.400251794051975 0.39560177154553 0.359374011378072 0.42640637167711 0.377437531317058 0.454245890368668 0.520159011390994 0.485279498680061 0.545315181123976 0.618335061703187 0.437715926531253 0.676441132701369 0.477148707611373 0.701645904043188 0 0.573866953921652 0.437280521491311 0.000234329909906486 0 0.00235495008502582 0.000780024026247203 0.29798700308559 0.998234674180522 0.422444736379125 0.560926855436755 0.000132762961315573 0.00176532581947779 0.00133335961419705 0.00101259904568708 81 3601
4718 292159 3 0.8 50 "IR" "RO" 0.24134925951443 0.501487798683914 0.197078271343749 0.408917428230981 0.417343670836021 0.337634979569774 0.456572742125392 0.355176736258288 0.418677527029313 0.541782105626761 0.453883528540539 0.568887255899687 0.618838584717327 0.438083687850608 0.677308087671786 0.47686756977698 0.648585793153813 0 0.547221772611683 0.401345649555281 0.000508074057068899 0 0.00249081663780546 0.000886144304310111 0.350670114837248 0.998191151877337 0.448742758137709 0.596637949916958 0.000236017951869627 0.00180884812266261 0.00154465261280283 0.00113025622345159 84 3601
4719 354195 4 0.8 50 "IR" "RO" 0.235610913352993 0.501560730481692 0.19233362716632 0.408889218851409 0.411723444986077 0.34100621904883 0.446718747362306 0.355365862744328 0.433130930412961 0.547320175001598 0.464497045728989 0.568918574105936 0.611975745370446 0.434070021986142 0.6825591798736 0.481283747192391 0.61849140580268 0 0.510938147441868 0.379277942327732 0.000167244715546548 0 0.00234762673529788 0.000727394912641883 0.381091214612976 0.997672614491309 0.485020929539767 0.618635140528015 0.000250134868797159 0.00232738550869141 0.00169329628306739 0.00135952223161041 87 3601
4720 779729 5 0.8 50 "IR" "RO" 0.243883436538254 0.509895769565708 0.191774717551397 0.400322860968489 0.41207810744621 0.341434691015587 0.450737456604456 0.359627280876905 0.42445205957706 0.53659801188831 0.460025891933383 0.564041092791522 0.620639835769153 0.440318671902508 0.672299753284081 0.474553153805688 0.669446017970106 0 0.534749458348913 0.408628682222507 0.000286938124168555 0 0.00277040945160458 0.000885179645721708 0.33005503215879 0.9975576752766 0.460799079077364 0.589120115606081 0.000212011746935233 0.00244232472340014 0.00168105312211867 0.0013660225256899 84 471
4721 125370 1 0.9 50 "IR" "RO" 0.249022106751325 0.520435730702991 0.186501657027651 0.389393235232874 0.403846760513409 0.300788076048722 0.435947678521114 0.316906555573811 0.443381021476821 0.581071009050373 0.475824859103265 0.611023290220804 0.60133952503239 0.424863298319539 0.698727672291248 0.491618812655696 0.787498182742979 0 0.554187764297022 0.461886402446874 0.00482505897088354 0 0.0388574547984801 0.0119276718966011 0.201735077834064 0.870967051138645 0.340940701543165 0.463293281352227 0.0059416804520737 0.129032948861355 0.0660140793613327 0.0628926443042979 85 238
4722 595430 2 0.9 50 "IR" "RO" 0.244229837115291 0.518273012206178 0.184743014229804 0.391656473584132 0.414627987147059 0.301059075596867 0.445906196423956 0.314271659177691 0.435792639326761 0.588855472437026 0.465312425936874 0.613240593242533 0.602073368487254 0.42572708583279 0.697067070111697 0.490524154880544 0.757256667708116 0 0.55349041509137 0.443539765507821 0.0041721489349304 0 0.0275727049069128 0.00874887830350886 0.232281610226289 0.859997709189866 0.343074010609866 0.477390005089774 0.00628957313066432 0.140002290810134 0.0758628693918513 0.0703213510988963 72 235
4723 675087 3 0.9 50 "IR" "RO" 0.244442945791057 0.518289661474317 0.184868281056211 0.39154903669235 0.398116803621637 0.310833737072256 0.425684837234725 0.325323257414805 0.457999696602013 0.574505796050292 0.486485956848577 0.600152931967236 0.598918216138004 0.422758052796002 0.701121027382363 0.493091743396327 0.800749939130592 0 0.553100328303423 0.46705305627819 0.00297593385519547 0 0.0181122563253528 0.00600680453643979 0.182926880343732 0.676095800569405 0.2725892672782 0.371724549626039 0.0133472466704811 0.323904199430595 0.156198148093024 0.155215589559331 81 231
4724 815345 4 0.9 50 "IR" "RO" 0.236905790896161 0.503630354600936 0.191508758496328 0.40667217018357 0.417873347344041 0.296368576164186 0.450749545208999 0.308192193904861 0.431398541143507 0.59835438950507 0.461432459564684 0.620878691947773 0.594026752650275 0.420351711021455 0.706385223820617 0.496883311202148 0.707889671233575 0 0.528892635861418 0.413410506563074 0.005241022811118 0 0.0357392014364304 0.0112193143817984 0.273508634759488 0.80581284005757 0.341448070659738 0.477855670256955 0.0133606711958191 0.19418715994243 0.0939200920424128 0.0975145087981718 77 230
4725 606243 5 0.9 50 "IR" "RO" 0.240096594431393 0.497161545948821 0.200219042359563 0.413484676451635 0.428070090784946 0.263668467814491 0.471424589820289 0.277259514584127 0.40300542221625 0.626291724080645 0.439335340323476 0.655877842713304 0.585965873731112 0.415864847488033 0.71486761550801 0.502261272308997 0.607130552926475 0 0.486445124400653 0.358597083752757 0.00523390000621462 0 0.0261817019375115 0.00822092691849688 0.380660754091723 0.89411133055078 0.417100611904972 0.575536416018026 0.00697479297558759 0.10588866944922 0.0702725617568634 0.0576455733107199 77 461
4726 180310 1 1 50 "IR" "RO" 0.223825235778851 0.469645489253849 0.210918465393245 0.44166898371939 0.394759220021611 0.307945168517175 0.415276196536341 0.319708691379487 0.476319894737582 0.575541611889687 0.498991105541814 0.597037833634661 0.575177430048244 0.401233351743005 0.736849218706879 0.512888692040266 0.734104072878673 0 0.281302505539602 0.357898361705493 0.0507358171072139 0 0.126813572655752 0.0545752421841837 0.108437828881039 0.138826490359102 0.0768418677677229 0.110021011306159 0.106722281133074 0.861173509640898 0.515042054036922 0.477505384804164 83 210
4727 187223 2 1 50 "IR" "RO" 0.233561386862337 0.48604129104185 0.204478844315856 0.424724567168168 0.394282168127917 0.300241492158479 0.418890900332262 0.314999762902987 0.468122667294407 0.574779374825091 0.495441019322476 0.602513668750355 0.580823217005535 0.406915964208792 0.725929865375605 0.507274884687134 0.830019746169905 0 0.338503348268818 0.417383594721027 0.0231042809334748 0 0.0756631372441928 0.0294588131253871 0.0551457071263365 0.07446801688819 0.0643508328507624 0.0641490981489159 0.0917302657702837 0.92553198311181 0.521482681636227 0.48900849400467 87 210
4728 360693 3 1 50 "IR" "RO" 0.231610355261443 0.485861381152375 0.202780924719446 0.424864837953358 0.386624537550275 0.315968327089915 0.406050153813799 0.328627528344753 0.486175314327316 0.565762827379035 0.50895479289887 0.587855369982724 0.582906787581538 0.406619264210895 0.728749995572621 0.50745967567968 0.793689264402864 0 0.26951729883646 0.383793863159981 0.0548003279269141 0 0.140061477799201 0.0605819553920166 0.0712215333270454 0.102085347943992 0.0821575656024701 0.0845098029936987 0.0802888743431761 0.897914652056008 0.508263657761869 0.471114378454304 83 212
4729 233333 4 1 50 "IR" "RO" 0.226423590712023 0.476767093562777 0.206592893332785 0.434376149117855 0.381980033986186 0.315458860344242 0.399755865241727 0.326978023279186 0.493377101164051 0.569287993938071 0.514705225908811 0.589720693998791 0.575143037877237 0.400675834718776 0.737925440883846 0.513442762669079 0.71997679564821 0 0.261385763828638 0.350977649330977 0.0801381022773715 0 0.180116768180237 0.0818621615145733 0.115150817040804 0.172120586041452 0.0998068459249331 0.129717770108058 0.0847342850336142 0.827879413958548 0.458690622066192 0.437442419046392 85 213
4730 438455 5 1 50 "IR" "RO" 0.229050067766231 0.475008718197477 0.210668201783927 0.436273445574167 0.377366189730195 0.305491128417324 0.398433760900093 0.319383447409902 0.490801613565267 0.572309344448449 0.516206477089092 0.597727350017983 0.57047872683999 0.3977151049876 0.742223680790786 0.516627602375069 0.679840712523665 0 0.290736729244054 0.347197220558817 0.0787104455167481 0 0.226373472095097 0.093672736421822 0.164573715008561 0.259641377376729 0.107379109007535 0.180120832332708 0.076875126951026 0.740358622623271 0.375510689653314 0.379009210686653 85 203
4731 344963 1 0 60 "IR" "RO" 0.239550297070315 0.50119406642703 0.195749562899045 0.409235155793926 0.414598943093989 0.453994445399566 0.446880700837775 0.483330205483971 0.434099672919307 0.4022306706146 0.46442185607234 0.427529140798826 0.673846991317093 0.477139353063399 0.613914734665998 0.433730681176744 0.643218140189742 0 0.479957109298425 0.388441955545401 6.12384758209454e-05 0 5.53039331780266e-05 4.02125734883626e-05 0.356691593262025 0.99991341759978 0.519914396652897 0.611456071167424 2.90280724115268e-05 8.65824002195084e-05 7.3190115499684e-05 6.17607136864893e-05 74 3601
4732 740707 2 0 60 "IR" "RO" 0.234440566200954 0.498265761437737 0.194176412033867 0.412217738799516 0.413432850946518 0.457771971611638 0.441028559195741 0.483242962074572 0.444553429103103 0.405675964461964 0.470356547109396 0.427599733555822 0.670042977480032 0.473862647575367 0.619291108816401 0.437053866735213 0.63392152579872 0 0.471676259281773 0.380880911994357 5.16191686574215e-05 0 5.60244952980152e-05 3.70145159098582e-05 0.365990530664942 0.999886512494353 0.528195092474781 0.619009311306391 3.63243676808579e-05 0.000113487505647458 7.26237481484102e-05 7.27621833419776e-05 88 3601
4733 630609 3 0 60 "IR" "RO" 0.242533456585695 0.510451691447127 0.190091490602446 0.39963317130286 0.394493802465616 0.461396365359412 0.423863182105445 0.493739666099427 0.458681121576062 0.390165474526029 0.488207324090645 0.416797207113685 0.670478540498209 0.47595780617729 0.614514788653491 0.434946540549078 0.710667694561935 0 0.525110667393806 0.434409141958294 5.63982885212817e-05 0 6.46652170728255e-05 4.23454147064654e-05 0.289249454986337 0.999908994839594 0.474767303079543 0.565492154625252 2.64521632066356e-05 9.10051604062548e-05 5.73643095777192e-05 5.63580017477023e-05 89 3601
4734 503426 4 0 60 "IR" "RO" 0.234605683118457 0.497446825673914 0.195012586403161 0.412914481442263 0.392857671459788 0.458361961535974 0.41737773998816 0.485730600338726 0.468583086350747 0.401749877070894 0.494697786334005 0.424907402867888 0.660215499616338 0.466670208413917 0.630179068113982 0.444364264890111 0.657855932235059 0 0.515309554550804 0.409580157170834 4.97027064486444e-05 0 6.80896959765967e-05 4.10092362992412e-05 0.342061650994216 0.999927613162154 0.484557393344292 0.590322982731914 3.27140642764546e-05 7.23868378465083e-05 6.49624089272328e-05 5.5850860953686e-05 88 3601
4735 652281 5 0 60 "IR" "RO" 0.242633301594586 0.5129940017705 0.188066777632522 0.396999104660635 0.40165546724645 0.454713452140858 0.43121906832334 0.484187191763186 0.450826822577296 0.401200048555171 0.480527731170829 0.426548891937884 0.67081776128824 0.475982960911479 0.614080213198755 0.43485277197312 0.729204353145204 0 0.49416869328653 0.428174514077637 5.86618090508597e-05 0 5.06673768798253e-05 3.81345790473046e-05 0.270712716927806 0.999922396489546 0.505712724308489 0.571732121252531 2.42681179397722e-05 7.76035104535854e-05 6.7915028101335e-05 5.52300907849437e-05 85 3601
4736 74553 1 0.1 60 "IR" "RO" 0.244426385081599 0.508435115508272 0.193247500047036 0.401623850751877 0.387071675822152 0.452542982335855 0.416120882059448 0.486564871987674 0.463686522017606 0.39545868844591 0.495350411144975 0.424555164438479 0.664233714160602 0.470579622110238 0.622820105278794 0.440302409596974 0.714707460148172 0 0.524305869646691 0.437810446551854 0.000143953707211464 0 0.000187250616164683 0.000115837353105299 0.285125273224802 0.999918340543981 0.475442273301668 0.562019076276907 2.33129198138892e-05 8.16594560186626e-05 6.46064354762395e-05 5.46398181334546e-05 83 3601
4737 125164 2 0.1 60 "IR" "RO" 0.242494383853775 0.509377499143908 0.19104934959383 0.400878346528236 0.414216679247414 0.44566406058492 0.44762191649744 0.473112203866478 0.432279327944374 0.413679549269642 0.463251696858539 0.438402299914251 0.672434753769942 0.476651400467341 0.614028788200838 0.434236245670197 0.672203251346171 0 0.458987552773731 0.392300395289793 6.91344137167153e-05 0 6.31522818927176e-05 4.56317417704342e-05 0.32769569359511 0.999920599263884 0.540872980938462 0.60759256088799 3.1920645002385e-05 7.94007361157654e-05 7.63140059140547e-05 6.14120804457272e-05 85 3601
4738 172314 3 0.1 60 "IR" "RO" 0.244253849579162 0.510276618606797 0.1915941977265 0.39993339325853 0.400956134925553 0.450116076962071 0.43290202815249 0.481086724599488 0.447022952421648 0.403059585135284 0.478970005644008 0.430231696391155 0.669789955522974 0.474877311050527 0.616635466504967 0.436258129918467 0.694216034341289 0 0.500230963768512 0.418446732921263 5.45704209790417e-05 0 7.61896242485447e-05 4.52515263142169e-05 0.305702566104378 0.999916890127644 0.499623709069186 0.581449918965083 2.68291333543731e-05 8.31098723564757e-05 6.91375380541656e-05 5.8096587339153e-05 86 3601
4739 64585 4 0.1 60 "IR" "RO" 0.243329215704568 0.521090995360394 0.181684413054109 0.388739971299959 0.393493624677898 0.460608233767877 0.419601760029343 0.489311590150395 0.46514682197334 0.397604135877588 0.492377192443309 0.421780323908942 0.670380144927455 0.476366695985982 0.613059891979573 0.434612695733897 0.755894486141061 0 0.52644017326328 0.45120710885609 6.66842764427308e-05 0 8.39194400237423e-05 5.262353798551e-05 0.244014613066947 0.999903869945127 0.473416715985998 0.548682567961105 2.42165155484831e-05 9.61300548731415e-05 5.91913106985458e-05 5.76996448192101e-05 86 3601
4740 306601 5 0.1 60 "IR" "RO" 0.240847016119669 0.509477826653774 0.189609513768673 0.400579268752769 0.400690485442941 0.453688932168738 0.428779678319134 0.482487596730235 0.454418207407856 0.403811808394131 0.482927803261424 0.428709383010154 0.668036724925508 0.473484220424254 0.618724521669666 0.437509187405766 0.713560444433975 0 0.506384139032264 0.426144509761838 5.33471540636433e-05 0 7.19709192814498e-05 4.3404385712319e-05 0.286352267351774 0.999908251164622 0.493469411521713 0.573746821264132 3.39410601876865e-05 9.17488353775088e-05 7.44785267420463e-05 6.52645883177548e-05 81 3601
4741 266122 1 0.2 60 "IR" "RO" 0.245207600396046 0.506826416972916 0.195312756383618 0.403407794772837 0.391773726449032 0.447714133182085 0.423864524669352 0.481040832735868 0.454126418367464 0.40140914379915 0.487877997094317 0.430708966098276 0.664951530211604 0.470841326385833 0.623080537466925 0.440396103548467 0.679608199484914 0 0.524348638593047 0.423962143428211 5.49085324125502e-05 0 6.74726736438397e-05 4.26704250302091e-05 0.320308150109818 0.999917473874362 0.475500021709952 0.575931852515889 2.87418728551467e-05 8.25261256384096e-05 8.38670233575392e-05 6.33336308701425e-05 83 3601
4742 188049 2 0.2 60 "IR" "RO" 0.245350141513374 0.514768660573384 0.188531683448018 0.39521203116661 0.404364721044005 0.447333467738057 0.434511865712305 0.476868177658777 0.447234881908804 0.408561139620345 0.477369593391035 0.435016191159845 0.671199235904405 0.47540742139846 0.616429694212592 0.435844843639103 0.731707826050397 0 0.502999406466695 0.432143603133654 6.07429961177119e-05 0 7.08457209709654e-05 4.55524549966246e-05 0.268210387992959 0.9999046710077 0.496856903802125 0.567749879366047 2.10429605268244e-05 9.53289923000935e-05 7.28440102089783e-05 6.09650453026699e-05 79 3601
4743 796932 3 0.2 60 "IR" "RO" 0.244388403212573 0.516352699741129 0.186442789372721 0.393653363179475 0.395776550317104 0.450758897068611 0.423179843128936 0.479532076655287 0.460505206183936 0.406925402025994 0.489137389623864 0.432307551719273 0.66765612690543 0.472991545511937 0.620158093477686 0.438400864654112 0.724928914828426 0 0.498844029678352 0.430313642689644 6.75501579486218e-05 0 8.57307208750914e-05 5.33069324770061e-05 0.274978206335842 0.999909751226848 0.501000662229018 0.569573259466729 2.5328677783497e-05 9.0248773152236e-05 6.95773717543787e-05 5.97909111498111e-05 85 3601
4744 493282 4 0.2 60 "IR" "RO" 0.23602127480642 0.499872688966537 0.194173172666359 0.410654589439927 0.427839179982847 0.438608548864955 0.462161505555621 0.461575986347278 0.418492709315157 0.42914457738522 0.448310914147198 0.450785727689484 0.669245139230321 0.474354016727055 0.617991816016548 0.436773951932593 0.614548697613272 0 0.440180771771656 0.359728103857635 5.22525424053349e-05 0 6.01532007488289e-05 3.80488596963971e-05 0.385361765598997 0.999914784266311 0.559669116241972 0.64016385745299 3.72842453254263e-05 8.52157336889088e-05 8.99587856231674e-05 6.99898296781553e-05 71 3601
4745 177763 5 0.2 60 "IR" "RO" 0.235726379660996 0.497188825480492 0.196354222578204 0.413466384169577 0.428902769729196 0.435506852002524 0.466613031051435 0.45907111754254 0.412557820571393 0.431208404145431 0.444038988094489 0.45339696208033 0.667931190526856 0.474062900710856 0.618237334936616 0.43720787335865 0.588479185493656 0 0.421303730765271 0.344105594620073 4.94318389695497e-05 0 6.0292524094774e-05 3.70470636007299e-05 0.411437998628588 0.999921078218461 0.578534016748726 0.6557868721258 3.33840387870244e-05 7.89217815389697e-05 0.0001019599619083 7.04861905257529e-05 83 3601
4746 104688 1 0.3 60 "IR" "RO" 0.242501344624107 0.507176233250385 0.192832542544874 0.403087233076716 0.413028878025722 0.435876075628302 0.447565194201179 0.463975866852801 0.430575898315367 0.422492049240247 0.46310452444145 0.449031248015857 0.666953821451119 0.472953694804364 0.619366516322681 0.438360495940093 0.682887923410746 0 0.444127402608902 0.391184943958611 7.87371789009627e-05 0 8.666010801548e-05 5.66880718448918e-05 0.317006322394979 0.999919083394294 0.555694370205252 0.60869339259702 2.70170153739467e-05 8.09166057055763e-05 9.15670778307871e-05 6.49753725235966e-05 84 3601
4747 851553 2 0.3 60 "IR" "RO" 0.237982838068254 0.502648241052105 0.193271489362982 0.407741265265795 0.411868905316794 0.44028032011327 0.444267882752472 0.466124417780348 0.437315361208191 0.422720324312175 0.466983654123134 0.446680802896903 0.664057450783286 0.470876606301898 0.623289332123165 0.440614190503795 0.664222136506781 0 0.501592176931621 0.40222063891088 5.20513759712754e-05 0 7.24484444162273e-05 4.2497542290498e-05 0.335693080072064 0.999903790674907 0.498252929414977 0.597667774125959 3.27320451829092e-05 9.6209325093083e-05 8.24452089856807e-05 6.90894208706477e-05 87 3601
4748 119550 3 0.3 60 "IR" "RO" 0.235401422973097 0.49903260391663 0.194515488141222 0.411581770428064 0.416746481431489 0.432246400805958 0.451566572870212 0.455075291246536 0.430335904655984 0.436124267559775 0.460303462824942 0.458280486390982 0.65989786409182 0.468275326615722 0.627745574249102 0.443688780033766 0.589258382791307 0 0.407481787759425 0.342319148847026 4.56770466334423e-05 0 5.90105337323421e-05 3.55342582282635e-05 0.410658848716095 0.999913006310147 0.59235457660567 0.657570203840812 3.70914459649478e-05 8.69936898525087e-05 0.000104625101172877 7.51130539332901e-05 88 3601
4749 818002 4 0.3 60 "IR" "RO" 0.240859312193739 0.507880438318359 0.19110938940202 0.402305999095111 0.398193083548658 0.446078651122611 0.428376376437468 0.475518477489419 0.452369677760562 0.410813681817577 0.482668037275985 0.437066844573925 0.662995179529374 0.470482153462621 0.62270106919109 0.44079392769916 0.685344698526803 0 0.512244799818237 0.418138252793407 5.90217568025637e-05 0 8.78782230145087e-05 5.06734940675158e-05 0.314570073491962 0.999917208706246 0.487596520839053 0.5817526524186 2.62062244326988e-05 8.27912937538189e-05 7.08011196960603e-05 5.84212939248379e-05 83 3601
4750 362761 5 0.3 60 "IR" "RO" 0.243522258639416 0.506687756159078 0.194195975667461 0.403613181637735 0.399337480196687 0.439624677021324 0.432038224855767 0.469817269522619 0.448079654324868 0.415411676277528 0.479891383886922 0.442947936186385 0.663003337248422 0.469614658710124 0.625941640968659 0.442050031855456 0.664484064481907 0 0.485410511612646 0.402368467702861 5.79276342899971e-05 0 7.7067011624562e-05 4.65747030129673e-05 0.335430040972774 0.999911730974787 0.514429502633554 0.597520399109519 2.79669110294404e-05 8.82690252132188e-05 8.29187421755666e-05 6.45584846078568e-05 88 3601
4751 263427 1 0.4 60 "IR" "RO" 0.237842740426703 0.501980631726448 0.193691355585558 0.408354965978309 0.418833993614386 0.436726481730126 0.450277855867523 0.461988927527889 0.431498739924634 0.427633051103351 0.460367534064303 0.451646172912799 0.665622978098959 0.471313823184152 0.623257251099551 0.440230374468114 0.658106436137146 0 0.497955948125998 0.39659584775689 5.63435346594455e-05 0 0.000103615300683095 5.39473155472288e-05 0.341808317194997 0.999924716365216 0.50182211178132 0.603277255578918 2.89031331970384e-05 7.52836347839891e-05 0.000118324791999003 7.29493486449695e-05 69 3601
4752 1402 2 0.4 60 "IR" "RO" 0.238305643332673 0.502492696812125 0.19366577629111 0.407920496299885 0.422961465968863 0.432864601947932 0.457102458519676 0.456853104365311 0.423597598998093 0.433603864834005 0.453835058419906 0.456924032407346 0.66621867729107 0.472014573939169 0.622266508207159 0.439702184301709 0.627502192488211 0 0.489619936095039 0.382068927829385 5.47741983670169e-05 0 0.000106190584371357 5.39928437149721e-05 0.372410859354527 0.999915577451263 0.510166337892263 0.617803687698451 3.21739588952375e-05 8.44225487365893e-05 0.000107535428326389 7.33916284496056e-05 86 3601
4753 542004 3 0.4 60 "IR" "RO" 0.23660151136644 0.494671311396271 0.199264819483919 0.416024887978829 0.41434619645034 0.424472723962015 0.449358225755174 0.449215392877798 0.430411509251848 0.440303403391302 0.461711541066926 0.464869777656793 0.656010971572618 0.464359195887632 0.634622275805494 0.447597386001063 0.57508006566586 0 0.456073501626614 0.353553699207 5.27428130933909e-05 0 8.80271745897008e-05 4.73924088201216e-05 0.424827291525887 0.999905511001042 0.543704627667223 0.646311205817709 3.98999951594808e-05 9.44889989575972e-05 0.000133843531572899 8.77025664714187e-05 86 3601
4754 435442 4 0.4 60 "IR" "RO" 0.239263518177314 0.504780731043332 0.192398310487934 0.405630624092631 0.410752793078609 0.432719221043112 0.443994512632405 0.45787766292071 0.435923560601429 0.431565834863197 0.467259936404987 0.456060181908777 0.660999525238175 0.468780011348014 0.626143008220247 0.443098206317538 0.642051288062735 0 0.465121034918221 0.382570727712261 6.01314967301209e-05 0 7.65288317498611e-05 4.66204179687833e-05 0.357855831209882 0.999926590907481 0.534692664975665 0.617311927626651 3.27492306524435e-05 7.34090925187603e-05 0.00010977127436428 7.07242431193071e-05 77 3601
4755 632394 5 0.4 60 "IR" "RO" 0.238242210861024 0.505173256041621 0.191270141520336 0.405042082546036 0.400414557507112 0.439998208248135 0.428821214056282 0.466364245059855 0.455430470163072 0.422681087845497 0.483030593530039 0.447144013524143 0.658448593738648 0.466593027029485 0.630325920524621 0.44527557046909 0.690881637621986 0 0.524285564354609 0.422266304980843 5.88899147159506e-05 0 0.000103861792840581 5.57060904678936e-05 0.309030672313125 0.99990990295339 0.47551737810897 0.577608827882104 2.88001501735763e-05 9.00970466101747e-05 9.31957435804293e-05 6.91610465855999e-05 88 3601
4756 503848 1 0.5 60 "IR" "RO" 0.244294901349486 0.506773983241733 0.194673622919244 0.403416596887188 0.405200930447297 0.425312931672161 0.439832462723616 0.453911190973763 0.438302675127656 0.43234522394573 0.471879429665844 0.460847418424528 0.659551832409215 0.467074978552229 0.629997572455937 0.445133566410464 0.68259713498211 0 0.50963587846971 0.414823339854687 6.3700108365905e-05 0 0.000120347917070743 6.21765033108939e-05 0.317309960495058 0.999909289257979 0.490123482875477 0.585036811466195 2.92044144667669e-05 9.07107420214107e-05 0.000120290737742095 7.76721758064833e-05 89 3601
4757 266032 2 0.5 60 "IR" "RO" 0.243439183189677 0.510975100894082 0.190285628722657 0.399110822931776 0.390950250349134 0.440510321909308 0.418529776183452 0.470160087759995 0.463801789973217 0.416749758309254 0.492967264249913 0.444152523168934 0.659169469318898 0.466569286059333 0.630561402863893 0.445392964963122 0.705959684796826 0 0.549488076653807 0.440513606309293 6.74375488128728e-05 0 0.000131334986025839 6.82822964846569e-05 0.293948479920076 0.999916889004784 0.450289601658645 0.559353832718438 2.43977342846521e-05 8.3110995215516e-05 9.09867015219526e-05 6.42786757841034e-05 83 3601
4758 578643 3 0.5 60 "IR" "RO" 0.240371397546806 0.509020039774677 0.189664721295603 0.401130968409907 0.403022239851317 0.433335725153166 0.43247371520685 0.459125203026344 0.449646568689812 0.430840080572878 0.478970031167971 0.455638973297658 0.658550380049048 0.466799068389538 0.629908045926948 0.445326370048883 0.693385499013317 0 0.50067035892672 0.41492954608372 0.000281598299732378 0 0.00012622208703898 0.000143197608306009 0.306306144777457 0.9999088673062 0.499024124077423 0.584830444793926 2.67579094937292e-05 9.11326937998782e-05 0.000179294908817949 9.68115140479249e-05 85 3601
4759 731749 4 0.5 60 "IR" "RO" 0.241221912475265 0.514396910663591 0.185807849182013 0.39566174253872 0.402324992661138 0.434864830793253 0.430381297535047 0.459508689758239 0.452997670563447 0.431529581258654 0.48040853846539 0.455208407365247 0.65981682420246 0.46772021145434 0.628071475093064 0.44414633566698 0.706782796049629 0 0.509532999523733 0.422926551046891 6.2726115025472e-05 0 0.000109978799889796 5.88229137252398e-05 0.293126778209545 0.999909683964787 0.490240659459201 0.576938376354108 2.76996257998133e-05 9.03160352131237e-05 0.000116362217176312 7.62496852751109e-05 84 3601
4760 67051 5 0.5 60 "IR" "RO" 0.242162115826815 0.512398835655712 0.188067571937733 0.397582180534556 0.393600553797093 0.43369997542543 0.421525209850308 0.461295778320525 0.461533761542586 0.426819546883122 0.490975471233665 0.453187933177921 0.655812380438076 0.465062104645861 0.632244226150587 0.44726326719226 0.74158143949782 0 0.542989900923372 0.449925980480201 6.31597368455014e-05 0 0.000127138532746923 6.49969538459422e-05 0.258314796805576 0.999618690311586 0.456780643391819 0.549844160196359 4.06039597585463e-05 0.000381309688414373 0.00010231715206255 0.000164862369593416 91 3601
4761 278409 1 0.6 60 "IR" "RO" 0.245107119143341 0.511981763573074 0.190760603921064 0.398123820884943 0.394958058639541 0.42212533906715 0.426186894875763 0.44970022439903 0.453726980993883 0.438566485507988 0.485661308838635 0.466496132379097 0.653648817996687 0.462830324461573 0.636907337171999 0.449875729556705 0.705090619966681 0 0.49070213222412 0.419623095944955 5.27878640274041e-05 0 0.000137002633524739 6.37295634601825e-05 0.294833569505938 0.999920191018783 0.509019972440005 0.580234738174534 2.30226633534481e-05 7.98089812166231e-05 0.000140892702350486 7.84363170500349e-05 88 3601
4762 654866 2 0.6 60 "IR" "RO" 0.242449784341732 0.509035617201643 0.191365533608523 0.401261272804055 0.422562340152046 0.4068153920537 0.46099919364912 0.429478968012172 0.416166628750053 0.462568849052018 0.449598500219553 0.487454834863136 0.657138650444606 0.46645648698934 0.630733272509558 0.446155982426542 0.66889544582298 0 0.453198258273862 0.385443017605118 6.22402200390691e-05 0 0.000143907649155702 6.75163626081242e-05 0.331011674753164 0.999918980028621 0.546472669881205 0.614394458127905 3.06392038164237e-05 8.10199713787871e-05 0.000185164195776776 9.5007904368863e-05 77 3601
4763 58511 3 0.6 60 "IR" "RO" 0.238821056525968 0.509423120256477 0.18808999707628 0.400764303170331 0.405911925746912 0.423277650986169 0.435401039099187 0.445769752807632 0.447836950473224 0.447523804865769 0.476115399572303 0.470515441915822 0.653415844892509 0.463239439807285 0.635770374745776 0.449439864672684 0.681690135284511 0 0.497506091009075 0.407615513389719 6.49610207254102e-05 0 0.000169986235041074 7.85207275023815e-05 0.318216223613972 0.99991842930136 0.502173752421177 0.59222132108929 2.86800807924016e-05 8.15706986395824e-05 0.000150170334707182 8.46447934884392e-05 87 3601
4764 395182 4 0.6 60 "IR" "RO" 0.238708316680685 0.502471706306276 0.194120871148058 0.407999197540579 0.407310801896683 0.40817369451812 0.443978409580916 0.431508841115475 0.433868369862683 0.460386900474645 0.467312556296299 0.485405110132731 0.646450564888087 0.459218849026964 0.641248506316722 0.453678285463057 0.633166275888465 0 0.447626885500463 0.373166279290147 5.092077740607e-05 0 0.000137262865035661 6.20565833007326e-05 0.366722454209659 0.998320376426362 0.551008946729157 0.625827379440565 6.0349124469969e-05 0.00167962357363756 0.00122690490534404 0.000944284685987004 84 3089
4765 437651 5 0.6 60 "IR" "RO" 0.238882661347017 0.502719170573701 0.193904205030174 0.407557507004523 0.405212324314214 0.411168839646304 0.440260595828858 0.435137318913105 0.43808139116319 0.456171935952456 0.471731361387612 0.48172641755022 0.647073243327276 0.459361950198812 0.641030868587997 0.453685937118628 0.670467080732125 0 0.442406691031142 0.386016195642322 7.67202914731535e-05 0 0.000132312327975688 7.01634565100663e-05 0.329428044161686 0.999904899139104 0.557274919935374 0.613814080521784 2.81548147156973e-05 9.51008608961294e-05 0.000186076705508634 9.9560379384363e-05 85 3601
4766 180076 1 0.7 60 "IR" "RO" 0.238518804977659 0.509911169057343 0.187471193467014 0.400346450662455 0.408698127985556 0.417629777608675 0.43567315515218 0.439106491281784 0.449023544395702 0.456438115582026 0.47514453959281 0.479114484687132 0.651682757774774 0.461185721614354 0.640202023455878 0.45193134740595 0.671737081331231 0 0.50009173657255 0.403225849940815 0.000123270366270624 0 0.0002119547635507 0.000112435207618637 0.328087323486595 0.999526287253109 0.499456426188478 0.596415400387166 5.2324815903273e-05 0.00047371274689117 0.000239882475420817 0.000246314464400736 80 3601
4767 879042 2 0.7 60 "IR" "RO" 0.243305687222979 0.513868528439963 0.187791045423112 0.396101501760292 0.38750406021397 0.416523995124153 0.416206361530185 0.442673791221826 0.465404274490235 0.447861068271779 0.495432984341925 0.475235303073415 0.64531971489204 0.457508788100925 0.644423716804119 0.455663599383402 0.727620729916427 0 0.53395926655657 0.442640104168699 6.90837537667981e-05 0 0.000208372760722464 9.2725078276671e-05 0.272284048697058 0.99991679536388 0.46562376179426 0.557164897896678 2.61376327487809e-05 8.32046361196017e-05 0.000208598888447119 0.000102272856346888 86 3601
4768 287835 3 0.7 60 "IR" "RO" 0.239821959400188 0.503574679853647 0.193948931102878 0.406803685850064 0.41164992572569 0.398336573658061 0.446804757806746 0.42056033502669 0.432636198926117 0.472750130574486 0.465142009754453 0.498116386845884 0.644815209092064 0.457067350183105 0.64664209585318 0.456598378060841 0.656243857481088 0 0.501861784229199 0.397393126929817 0.000113071059760424 0 0.000268262659637965 0.000124831813659132 0.343599924386929 0.999061070270114 0.497573865454882 0.602072473726579 4.31470722227301e-05 0.000938929729886251 0.000296087656281614 0.000409567529944837 83 3601
4769 626641 4 0.7 60 "IR" "RO" 0.238881085885494 0.510216120629964 0.187355343346078 0.399813697185587 0.415784040500366 0.408408328642275 0.447730881642596 0.428939086169249 0.434246252849773 0.466666471836894 0.46386049337249 0.489513131862466 0.650977270456814 0.461980763696811 0.637811705689411 0.451401808537405 0.719535398851351 0 0.50296218629081 0.419656611842247 9.71620041029468e-05 0 0.000326932849648553 0.00013809532055687 0.280338572478522 0.99984291867714 0.496440950881826 0.580059339007345 2.88666660239167e-05 0.00015708132286032 0.000269929977715547 0.000145953829850823 72 3601
4770 526375 5 0.7 60 "IR" "RO" 0.242791654511986 0.514176444667341 0.187211812934053 0.395969273972922 0.404016963166224 0.405935305944951 0.438833679996546 0.429734612301521 0.440746920701041 0.462817468207798 0.472988475072036 0.488872632626737 0.647767789067574 0.46077111390753 0.638994007388473 0.452760922171301 0.686607589378913 0 0.487825895562514 0.407589000676149 5.74321276140381e-05 0 0.000264211683507078 0.000104193947018662 0.313297945518642 0.999886668474422 0.511669769943306 0.592181972394841 3.70329748310798e-05 0.00011333152557848 0.000240122810672989 0.000124832981991741 82 3601
4771 573013 1 0.8 60 "IR" "RO" 0.243046842803452 0.512327032089927 0.188873139896947 0.397746443392943 0.403381365544748 0.386389018636687 0.436935357730254 0.40840044697353 0.442418420866184 0.486609727208591 0.475209951649732 0.513577022120705 0.637932034894169 0.452632626200325 0.653387213934334 0.46209692961089 0.717344983721619 0 0.511645843700014 0.425616799178653 0.000128287137360288 0 0.000657596702459185 0.000247934724394693 0.282333661530901 0.992830353597351 0.485544693037233 0.571117648313376 0.000193067610120073 0.00716964640264901 0.0021518665602934 0.00301761778357609 88 2223
4772 786744 2 0.8 60 "IR" "RO" 0.243530172560911 0.508832882617736 0.192229055100566 0.401304726369569 0.402036070584816 0.388101974911449 0.434565650843095 0.412212863118882 0.444251276754496 0.48044719345105 0.476676275344903 0.509333457407623 0.638599195309044 0.452033619502938 0.654578290203338 0.462260828747435 0.700898859983003 0 0.529573577100874 0.425374647244692 0.000848786925712913 0 0.00111184094380079 0.000658198341813476 0.298147702856014 0.997430284100985 0.468901637635302 0.572982956955732 0.000104650235270099 0.00256971589901467 0.000412944320023005 0.000984197457761874 83 309
4773 519419 3 0.8 60 "IR" "RO" 0.240697454336957 0.510007071248516 0.189025944036956 0.400114581074927 0.390117448684736 0.395321974825097 0.418731260271478 0.417770323043405 0.463559783217971 0.477756067931934 0.492945293699863 0.503896436265436 0.633417166091873 0.448681763153008 0.659683869611909 0.465815222193275 0.702601827526312 0 0.513514981495989 0.423570429414383 0.000212688182696352 0 0.000652651250642097 0.000282971897247666 0.297110423760093 0.998986523114547 0.48538408523009 0.575661297244257 7.50605308988894e-05 0.00101347688545265 0.000448282023279063 0.000485301444112281 79 3601
4774 682282 4 0.8 60 "IR" "RO" 0.240020138665228 0.506387795536697 0.191758932548223 0.403925529484095 0.405564259852016 0.387276722193183 0.438605938078863 0.409452196305562 0.441349592951658 0.486084028179876 0.472885449370014 0.512438124456027 0.636440629687827 0.45147679659334 0.65547574311399 0.463086147063168 0.677548744944132 0 0.485888997738062 0.400914005498617 7.60574470247439e-05 0 0.000603436273360102 0.000212221971953667 0.322332392453572 0.999743686837107 0.513025351683242 0.598628329941275 4.280515527106e-05 0.000256313162893181 0.000482214305335727 0.000245442588154895 82 3601
4775 171738 5 0.8 60 "IR" "RO" 0.238316370759401 0.506219349795199 0.190278009728607 0.403954690529005 0.401093163601549 0.404314860398075 0.427128958976497 0.426147752718736 0.457238289795312 0.470138525586692 0.483773547210425 0.494758124235412 0.641020382759213 0.452907091825692 0.653966417419609 0.461100776355418 0.687323355747646 0 0.5499387997248 0.425652683357872 6.19212867889102e-05 0 0.000584098810515737 0.000206324147405061 0.312548262770797 0.999209650879334 0.449113929861337 0.573751171058858 6.6460194767662e-05 0.000790349120666035 0.000363171603348108 0.000389821435865371 80 3601
4776 298572 1 0.9 60 "IR" "RO" 0.239522550491522 0.506382835017172 0.19118230586319 0.403781762875225 0.403212973989928 0.35624311296527 0.433925198095369 0.375075752730883 0.44778429938548 0.52648417877938 0.477740804524254 0.552761669330843 0.619250593969122 0.43831243972465 0.67831654494562 0.478255664030789 0.693872588603978 0 0.49616881882434 0.408403244102584 0.00162473436499181 0 0.00595496332852757 0.00233741358721515 0.303935591239007 0.989080376805307 0.495283020614966 0.584699205325371 0.000567085792023182 0.0109196231946934 0.00259319723216683 0.00456013698482988 84 469
4777 205889 2 0.9 60 "IR" "RO" 0.246196228214471 0.511798481217163 0.191827057825535 0.398290629370702 0.392539671811137 0.363428430654733 0.424658293994894 0.387524821853362 0.453833636635728 0.507018162490355 0.486838673516186 0.539337888722272 0.624180279447406 0.441828895937982 0.672252957388576 0.474270217070158 0.700165241026025 0 0.503558351760291 0.419294826581356 0.00108680760120158 0 0.00778757038041029 0.00268844540392468 0.297963978351838 0.985916301280245 0.483387926654068 0.571680152678944 0.000783973020935466 0.0140836987197547 0.00526615120523162 0.00633657533577537 82 467
4778 497730 3 0.9 60 "IR" "RO" 0.241193354349702 0.512784138335878 0.187063993781233 0.397222072531176 0.39306442278427 0.365811343822978 0.421921391631719 0.385900438070083 0.460702144549909 0.514985853824515 0.490008686236279 0.541871663098945 0.620631237653325 0.439950871724128 0.674907992968445 0.476638173796979 0.730931494956267 0 0.514716437910168 0.432044474970494 0.00101062145433889 0 0.00445430176618614 0.00169809944283104 0.267628817443345 0.989948427679848 0.478240334354631 0.562095515685377 0.000429066146049631 0.0100515723201521 0.00258892596901533 0.00416190990129791 86 474
4779 555749 4 0.9 60 "IR" "RO" 0.242973571255116 0.507784625114368 0.192737322509844 0.402465600217935 0.393871994331566 0.366423101943725 0.424366971865041 0.388712981822553 0.455813860192091 0.509078584291432 0.486879304083131 0.538708760702358 0.623121119392761 0.440515585876622 0.675183544751606 0.475763681056591 0.681896228769064 0 0.498351966456968 0.40900534362248 0.00157148760388335 0 0.00357245249108725 0.00165328918712742 0.315811032929851 0.990271281467908 0.495559067932143 0.585199877245272 0.00072125069720179 0.00972871853209175 0.00251651311980136 0.00414148994512012 85 480
4780 259653 5 0.9 60 "IR" "RO" 0.237860858318163 0.496384752761342 0.198948767632967 0.414274338702334 0.426334382093639 0.331989026364132 0.468099083099743 0.349567539876777 0.408461596376553 0.553582068824355 0.442712386687295 0.580475455168104 0.617022562547048 0.438134239963302 0.679970600233421 0.479015340010708 0.578716619570962 0 0.451246529027619 0.343848776602208 0.00134993535423103 0 0.00444433218041999 0.0017229509482622 0.418712650796461 0.986738967137497 0.539351996143773 0.648026636279576 0.00122079427834577 0.0132610328625029 0.00495714264818777 0.00640163616995312 85 473
4781 644169 1 1 60 "IR" "RO" 0.231539903918627 0.485331652595893 0.203297094899833 0.425275953142076 0.38086065564198 0.333942449721902 0.401188515460108 0.350938499536657 0.48958260912288 0.544175404945466 0.513618690562204 0.570262576837642 0.588941456600569 0.412456552377115 0.720176101934006 0.503079252761051 0.766290974847705 0 0.484707583586561 0.435788454667508 0.0244334033162608 0 0.0577233595488532 0.0260776233016616 0.153035087253647 0.239190972000681 0.186612624324562 0.190747187299799 0.0562405345823871 0.760809027999319 0.270956432540023 0.347386734731031 88 228
4782 783727 2 1 60 "IR" "RO" 0.235030193745998 0.489986108459457 0.202057459624394 0.420660267196382 0.370731820769164 0.355215616689047 0.389798075385273 0.375613981798517 0.500292410685353 0.517297585120519 0.524306991122094 0.546004059323996 0.598003912475104 0.418589702546732 0.71085245752733 0.496852487968752 0.739156515532427 0 0.532589764318025 0.444815576315778 0.0285638308691001 0 0.0614080789434969 0.0293835332329165 0.172983714911983 0.335516125624828 0.216073832449748 0.23700964218245 0.0592959386864899 0.664483874375172 0.18992832428873 0.288791248268856 87 223
4783 616564 3 1 60 "IR" "RO" 0.227125356532 0.47749214498062 0.206631543135414 0.433571302921087 0.357165676556736 0.365076182312245 0.373035982753162 0.384816775532118 0.520172749128621 0.51052767544674 0.541188983848886 0.536771661254858 0.588246285966491 0.41156292207779 0.721981755423095 0.504067308736697 0.690141698656996 0 0.502588686484757 0.418112829534097 0.0406983165096748 0 0.0718868992512446 0.0377544891461572 0.204553269976453 0.367365154727736 0.24371682707963 0.267152226755717 0.0646067148568765 0.632634845272264 0.181807587184368 0.276980454564029 86 225
4784 758396 4 1 60 "IR" "RO" 0.226140295832796 0.469204442860434 0.213830477785347 0.442156646332309 0.389690707172477 0.324426727330529 0.412886443503864 0.341263969324334 0.474918487286214 0.55397374324053 0.500275902953435 0.580547195220975 0.583199013084299 0.407821655465271 0.728276593048719 0.507611095435989 0.576669781443893 0 0.371899221833329 0.325506016940497 0.0578365228123581 0 0.101739457854691 0.0508965579011695 0.306417448562951 0.427463640423746 0.297549684374838 0.34445349244876 0.0590762471807973 0.572536359576254 0.228811635937142 0.279143932709574 81 217
4785 383190 5 1 60 "IR" "RO" 0.228449643998982 0.485704424011875 0.200223119996683 0.425047505100728 0.368361060582032 0.357570025125455 0.383537861429738 0.374512844415626 0.511817292501961 0.52180414816859 0.531146612315177 0.545576928486555 0.591415186852725 0.414022471560918 0.717033840331958 0.501182859776708 0.711794228198794 0 0.468941195661278 0.412910396978944 0.0476192768794182 0 0.0942793347157311 0.0467777836068989 0.192533989635419 0.349242855933147 0.2391391680101 0.256247188993626 0.0480525052863691 0.650757144066853 0.197640301612892 0.284064630420531 87 227
4786 451144 1 0 70 "IR" "RO" 0.245379465768003 0.510709115137059 0.192076625824735 0.399467303447721 0.397667717950886 0.453659339649922 0.429929576255439 0.485680503901036 0.449666983690549 0.397718116528522 0.482216484221735 0.425147642294751 0.671042994568407 0.475607506367182 0.615769175934271 0.435445134374744 0.694290375999805 0 0.469083674103009 0.409582909049739 5.33597695281146e-05 0 4.29786551065914e-05 3.38133297092739e-05 0.305626399837476 0.999909021277264 0.530807759758044 0.590322993217904 2.9864393191036e-05 9.09787227360784e-05 6.55874838401421e-05 6.02844026468696e-05 89 3601
4787 712608 2 0 70 "IR" "RO" 0.245120741800645 0.507708652437419 0.194597618196992 0.402514899430785 0.401810006844171 0.449095682109576 0.435921591021116 0.481437097724646 0.442476853494593 0.401319813392234 0.475671557423342 0.429359934231488 0.670573586277518 0.475163715893939 0.616495951640406 0.435710508588851 0.681951642984316 0 0.491121154738909 0.411143895841999 5.76360669159106e-05 0 4.95644779287542e-05 3.7441010855607e-05 0.317965053565646 0.999919142803408 0.5087784105832 0.588767817937033 2.56673831222501e-05 8.08571965917266e-05 5.08701999625429e-05 5.08452101125061e-05 86 3601
4788 278599 3 0 70 "IR" "RO" 0.238262715738986 0.503530061800002 0.192891366205378 0.40689424548551 0.410671775841352 0.454486170186358 0.441532440171865 0.482058268706292 0.440862106400567 0.405168247845879 0.469504692005836 0.428840981996396 0.670841688752841 0.475478738327967 0.615906543328601 0.435319549433596 0.632992475156882 0 0.456326654256669 0.377178541164145 5.01666236500794e-05 0 4.03123549224545e-05 3.12940354197109e-05 0.366919075059274 0.99991409921366 0.543572378661727 0.622729568649127 3.82831601935305e-05 8.59007863403304e-05 6.06547266815489e-05 6.05961513076394e-05 83 3601
4789 734327 4 0 70 "IR" "RO" 0.236098216598035 0.499147920836014 0.194815946577678 0.411322084111646 0.405116098960993 0.450193375238204 0.435467498530639 0.476176558942269 0.446665245182997 0.411868857737508 0.475513866227556 0.434805017395126 0.663752953697634 0.470063392233011 0.62408299803793 0.440756178605568 0.632124406147146 0 0.455638467589043 0.377021885226017 4.97638916920128e-05 0 4.30145688474036e-05 3.20981205902172e-05 0.367790297897599 0.999913555397825 0.544258069682705 0.622886317569354 3.55320635630058e-05 8.64446021752116e-05 6.04481594042237e-05 5.96990840386968e-05 83 3601
4790 214895 5 0 70 "IR" "RO" 0.245287810442775 0.509800075501007 0.192811133212799 0.400396466948539 0.398441685724267 0.443944322785887 0.432366052044019 0.474696474724634 0.446047663678787 0.408437462498136 0.480360525893043 0.43631887885204 0.666480814697851 0.472584951606154 0.620053696301261 0.438726407576163 0.71576831000036 0 0.45137830957826 0.411162371382912 6.89745173306576e-05 0 5.29894566161147e-05 4.27822736520516e-05 0.284132191830931 0.999787277470814 0.548500194746442 0.588696547565713 3.05236513785528e-05 0.000212722529185993 6.85062186823105e-05 9.82987777226344e-05 90 3601
4791 715882 1 0.1 70 "IR" "RO" 0.243388051882375 0.508619599487341 0.19242625670362 0.401594654878646 0.405565909232655 0.449244669387719 0.43726279871799 0.478380634296981 0.443029957126666 0.407145906099881 0.473873652229084 0.43296078734055 0.670793341192561 0.474766503260628 0.617514188316893 0.436136007445569 0.682065631139116 0 0.489662224472103 0.408786790860871 5.21903280364078e-05 0 4.84355380666267e-05 3.49448311419874e-05 0.317856223894215 0.999921034818905 0.510240148400348 0.591128302082433 2.59546386324547e-05 7.89651810945388e-05 4.91915894816802e-05 4.99622255538978e-05 82 3601
4792 597356 2 0.1 70 "IR" "RO" 0.240284468875783 0.508318840231737 0.190143837964636 0.401859923250656 0.403211823591715 0.452403842944897 0.43218997373371 0.479866841863139 0.450874132313757 0.40742669119507 0.479430427656941 0.431472235160198 0.66809230214409 0.47328273954573 0.619294249719049 0.437772535953101 0.697142911832038 0 0.478536530706067 0.409932508441345 5.4540841397785e-05 0 5.36030745285456e-05 3.75293694251491e-05 0.302776848961944 0.99990962529407 0.521356534678789 0.589975135679018 2.569836461995e-05 9.03747059302882e-05 5.33315406153096e-05 5.4826510211163e-05 86 3601
4793 801886 3 0.1 70 "IR" "RO" 0.238902973206211 0.489629809487881 0.205812209735731 0.421191839945121 0.403615230366264 0.441829839338734 0.440051583402802 0.473515183087163 0.437071403411195 0.409812176532217 0.471314391643214 0.43804497765717 0.66162550805871 0.467773080372104 0.629253999707438 0.443484687193373 0.55127713332621 0 0.436793700474784 0.343249264480124 3.84948184044081e-05 0 4.04243642626177e-05 2.72738206273135e-05 0.448646239453388 0.999902013060706 0.563104002523024 0.656658975745092 3.81324019975195e-05 9.79869392944045e-05 6.18726379290495e-05 6.4485954157377e-05 87 3601
4794 667254 4 0.1 70 "IR" "RO" 0.241733520646459 0.51258947816035 0.187635043503735 0.39745202794605 0.372204139368522 0.461786685082139 0.395906682935456 0.494738233428707 0.488741892281649 0.389160063657509 0.516169692210126 0.416181504104717 0.658728932871789 0.467577969259628 0.626586021473314 0.443440400487545 0.7195175797872 0 0.538908201181889 0.447975815185616 5.54354503142376e-05 0 5.31673104673755e-05 3.8561383746674e-05 0.280400049762974 0.999906428277431 0.460989230279774 0.55193154584397 2.69349995110628e-05 9.35717225694118e-05 4.94012278697881e-05 5.40775866676475e-05 83 3601
4795 313112 5 0.1 70 "IR" "RO" 0.241729320945163 0.508003414800246 0.191582955967937 0.402221272122634 0.406629059532815 0.452505193654594 0.436878363805817 0.481125606340141 0.445317251495718 0.405206012928064 0.474732480295986 0.430092845445299 0.671296447538868 0.475276962023481 0.616844588179828 0.435748828814225 0.69343999651142 0 0.508308644180529 0.41841415952445 0.000386668064975452 0 0.000110631291829243 0.000175200796468604 0.306131977524261 0.999896449229572 0.491527182083167 0.581346101555147 4.13578993435535e-05 0.000103550770427798 5.35424444746297e-05 6.45381239335856e-05 84 3601
4796 472752 1 0.2 70 "IR" "RO" 0.237415826960261 0.502758338322237 0.192749422461194 0.407676984929758 0.413005665957806 0.443978055385824 0.444510950768701 0.468998776038612 0.437831988218066 0.420300766112372 0.467160821942686 0.443166616930136 0.665907687632076 0.471969189135863 0.621815799626413 0.439465304409669 0.654863970738252 0 0.449979652258799 0.381546613516106 5.89971093476929e-05 0 5.28367895759878e-05 3.84720323707122e-05 0.345047025173166 0.999915404032161 0.549898213346293 0.618354721909272 3.00069792343059e-05 8.45959678394763e-05 6.92976053314644e-05 6.01925422509487e-05 82 3601
4797 429389 2 0.2 70 "IR" "RO" 0.239547889114599 0.499734057300484 0.196992464625664 0.410677027531429 0.426354740133995 0.437729624802158 0.462627751010106 0.464291754244332 0.4170563466299 0.423171249015737 0.448777276426333 0.448001735790185 0.671590071582675 0.475564573154877 0.617106262448483 0.43581087776345 0.640621724556618 0 0.430655412312653 0.367761479251457 6.2233262939894e-05 0 5.74386856093794e-05 4.08218402270163e-05 0.359281406554642 0.999896843279489 0.569213390943041 0.63212843569989 3.46356258002799e-05 0.00010315672051136 7.3758058696797e-05 6.92632084253006e-05 85 3601
4798 538237 3 0.2 70 "IR" "RO" 0.241397056744574 0.509896310935265 0.189635646290785 0.40016664110413 0.40033047204408 0.451481233438329 0.429072485256706 0.480422448576959 0.453980818158158 0.406081804386178 0.482469334057861 0.431311542340666 0.667302909485778 0.47299480067125 0.619666957562953 0.438123570041939 0.716275626676319 0 0.513383107397492 0.429627645903002 6.27281700322102e-05 0 5.55473666070643e-05 4.1193778717991e-05 0.283637020545701 0.999915071197627 0.486505937667969 0.570277783956923 2.46246079484482e-05 8.4928802373055e-05 5.54075679317032e-05 5.33763613561133e-05 83 3601
4799 474548 4 0.2 70 "IR" "RO" 0.240876309482326 0.505341432173061 0.193154809031425 0.404887784170534 0.393648883260878 0.454040722735575 0.421055721535726 0.484088592918338 0.461714973845132 0.401818270669614 0.49038429888675 0.427668812644031 0.664721112480553 0.470162234292064 0.624921431288798 0.440983201124859 0.68325265254252 0 0.496286328202172 0.413740301730919 6.30763955799217e-05 0 5.59052619345498e-05 4.16218084271673e-05 0.316646320010323 0.999902263558874 0.503589816880973 0.586151911133654 3.795105157725e-05 9.77364411262995e-05 6.79496549205739e-05 6.61653270002555e-05 76 3601
4800 415277 5 0.2 70 "IR" "RO" 0.236687262369061 0.502833241199936 0.19214076683701 0.407632727961135 0.408949545331495 0.448269942297857 0.438500619624078 0.473231406470051 0.445498450305983 0.416476556371024 0.473285003093721 0.43885160222101 0.665297006183737 0.471257614986313 0.623128270175513 0.44019947660311 0.630558248371887 0 0.456220934110128 0.37588170403677 4.86226670466379e-05 0 5.11729316810947e-05 3.43628996415126e-05 0.369353415987783 0.999913029105122 0.543623084486318 0.624007635981954 3.9712973282764e-05 8.69708948782843e-05 0.000104808471871961 7.62970816346155e-05 87 3601
4801 383147 1 0.3 70 "IR" "RO" 0.244674673875018 0.509574406321205 0.192576097159651 0.400629630746632 0.410624102817427 0.437714181768536 0.447565445910085 0.468009449557444 0.429681076270822 0.41681624064903 0.463906279834947 0.44479944869258 0.668843816167999 0.475204871595673 0.615824755619577 0.436288452445529 0.682728410334366 0 0.447102201010185 0.393920141263734 0.000128884479034476 0 5.96912466476225e-05 6.62773208434657e-05 0.317114104137456 0.999918802926961 0.552765103992876 0.605954141382132 2.86010491425381e-05 8.11970730391309e-05 7.30037502907062e-05 5.94400332903532e-05 85 3601
4802 680542 2 0.3 70 "IR" "RO" 0.238974270943892 0.504326874982759 0.192599107585252 0.40595207677632 0.405290696422352 0.443957261488885 0.435633845110619 0.470553850404353 0.446281293337155 0.417780038822174 0.475361800791763 0.442053973794128 0.663598249899511 0.470017430102581 0.624629773664916 0.441283629326044 0.672152313438646 0 0.49676250208788 0.40557921470787 0.000190860613080607 0 5.11624026009251e-05 8.5172076926146e-05 0.327626989993456 0.999902129133062 0.503127880887627 0.594275169458125 2.98359548173321e-05 9.78708669381528e-05 5.84546218922144e-05 6.04437570788889e-05 85 3601
4803 643173 3 0.3 70 "IR" "RO" 0.23780923663605 0.503151064728468 0.192603213518732 0.407173559365362 0.407885701351818 0.44765755947127 0.43690805972371 0.473678935978463 0.446390839955772 0.415512392199177 0.474510120486115 0.438954637863947 0.665580867047594 0.471046275725677 0.623554829596207 0.440423924332851 0.661960245140108 0 0.460482774078032 0.388965312714809 5.0786645241136e-05 0 5.49721137278351e-05 3.6428369618578e-05 0.337962999548136 0.999908325909793 0.539399317408975 0.610939503285234 2.59686665152372e-05 9.16740902073919e-05 6.29363992649172e-05 5.87556303381557e-05 85 3601
4804 650944 4 0.3 70 "IR" "RO" 0.245155747040299 0.508335109984359 0.194018759499892 0.401847960087965 0.382861310909847 0.443829273891271 0.413801407514232 0.477427972317187 0.465305501527923 0.405161079925065 0.49836908052866 0.435043295949871 0.658501039440858 0.466731934589789 0.629252050226386 0.444870983438922 0.703545660977338 0 0.503768668029615 0.428002387375179 7.01382514812968e-05 0 8.35432753474848e-05 5.38403090269431e-05 0.296351440717239 0.999914635198524 0.496073692003523 0.571881558778219 3.27600539414963e-05 8.53648014757489e-05 7.40966915149272e-05 6.22135375749262e-05 86 3601
4805 807102 5 0.3 70 "IR" "RO" 0.239045385581965 0.497195347824264 0.19892235424165 0.413419272984933 0.41784980466405 0.435153722711305 0.454577054465876 0.462059692938255 0.423138457091486 0.425443435813561 0.45659569009942 0.450958274677353 0.665547149269643 0.471355254132783 0.623213300694173 0.440248188341385 0.60651290404936 0 0.421886353800215 0.354400862414723 6.2312233731752e-05 0 4.56914276376927e-05 3.71784830707319e-05 0.393385765226178 0.999912265703837 0.577995296789085 0.645496537794835 3.90184907299425e-05 8.77342961625502e-05 7.26579830628621e-05 6.54213073720677e-05 87 3601
4806 89409 1 0.4 70 "IR" "RO" 0.239832733341053 0.49581065818013 0.200931228901806 0.414889969539312 0.415940886091555 0.429507265136268 0.453257867153452 0.45736049017984 0.423286185657222 0.42965153545711 0.45740462365877 0.456489665121469 0.662556808954965 0.468935992087735 0.627400089458973 0.442799438578088 0.582091823783295 0 0.414079739733652 0.343478010667417 4.57099589305698e-05 0 5.31744557373672e-05 3.36689117247171e-05 0.417824266510603 0.99991201718161 0.585752732639688 0.656409685072596 3.81997471715463e-05 8.79828183900097e-05 0.000114353170922627 7.86353482629956e-05 77 3601
4807 45161 2 0.4 70 "IR" "RO" 0.241932540682582 0.496444500597724 0.20196733879479 0.414080130303966 0.406979273019141 0.442366205860283 0.442203207742828 0.47540133094049 0.435184026296392 0.408100687833844 0.469452858264046 0.437872939546742 0.666605280122294 0.471572934555079 0.623609695859908 0.440236637419083 0.629220135199512 0 0.492430848627442 0.389806543567106 4.92638546245922e-05 0 5.18996430382807e-05 3.49303197323666e-05 0.370699455790756 0.99991236773949 0.507454149851772 0.610099384427129 3.11451551079017e-05 8.76322605098185e-05 6.31018777474524e-05 5.91416860326956e-05 87 3601
4808 678952 3 0.4 70 "IR" "RO" 0.240439300474727 0.508318787192584 0.190281896953448 0.401892158097009 0.3941043369844 0.451806946408978 0.419676411952711 0.480250165669281 0.46453015935102 0.407743142161524 0.491663643823154 0.432792124525959 0.663394942171416 0.469248154958123 0.62641854770972 0.442288571829808 0.693289289400515 0 0.523655322509538 0.425945104518358 5.51483796015741e-05 0 6.26532925130872e-05 4.09878488206876e-05 0.306626651550405 0.999925454576194 0.47622561986471 0.573961874347772 2.89106694784229e-05 7.45454238063819e-05 5.64043332396344e-05 5.20332850489374e-05 85 3601
4809 678260 4 0.4 70 "IR" "RO" 0.231013384741542 0.479983977574365 0.208115351390275 0.431527939418646 0.43024544371354 0.415296109894326 0.473854161341622 0.437392681847285 0.401107586076156 0.454439441274445 0.436782944148732 0.477452838100762 0.653784161545475 0.46358645087752 0.635888865065575 0.448757117593009 0.406216344481658 0 0.273492306720327 0.230210100747755 3.65379626588402e-05 0 4.07424989015919e-05 2.58574792821604e-05 0.593696540137065 0.999913577806036 0.726359065584085 0.769683384769958 5.05774186179001e-05 8.64221939639614e-05 0.000107885196686138 8.06570030055101e-05 85 3601
4810 27518 5 0.4 70 "IR" "RO" 0.240296344553054 0.509684357445077 0.188960336967022 0.400423532111467 0.394817838685571 0.445536150567403 0.423820918855065 0.473645649453815 0.458642636408178 0.414128556278727 0.488174552490031 0.439681387254998 0.66047333917954 0.468955994016771 0.625345933310475 0.442860492410744 0.715695385451605 0 0.493095592855784 0.42340350354121 5.76047802047096e-05 0 5.94705245630156e-05 4.07223893069134e-05 0.284221559812396 0.999906758937796 0.506782661242102 0.576497351825985 2.54499557945045e-05 9.32410622044025e-05 6.22753775511164e-05 5.84222434976571e-05 86 3601
4811 51195 1 0.5 70 "IR" "RO" 0.241513767710615 0.508988021776482 0.190606185690296 0.401279512443838 0.405662760279437 0.439197902588598 0.435965521190155 0.466910619589977 0.445781793909996 0.421734878354274 0.475257824217145 0.447371434386218 0.663944099144632 0.47056192795033 0.624364521822431 0.44136542711515 0.687112104704651 0 0.508947464577787 0.415457309939382 6.4535818723139e-05 0 6.3600522359211e-05 4.4230693882726e-05 0.312798662140142 0.999847624739322 0.490916039950171 0.584418307222536 2.4697336483029e-05 0.000152375260678117 7.2894949682815e-05 8.01521442000114e-05 83 3601
4812 681306 2 0.5 70 "IR" "RO" 0.246380221609635 0.510517291443553 0.193066061940928 0.399655602353084 0.410348519407489 0.427000377607277 0.447590215799251 0.455894747203561 0.427932265207601 0.430323259691988 0.463386963872693 0.458822633587077 0.665054670117018 0.471642560625625 0.622193824390723 0.440301276477637 0.70099697495696 0 0.442101472183528 0.399300525418465 5.23058287746391e-05 0 5.75946889410508e-05 3.76961249295151e-05 0.29892311125641 0.999914597817596 0.557754474242701 0.600597252830445 2.76079578554777e-05 8.5402182403583e-05 8.64588848301383e-05 6.45256261606999e-05 81 3601
4813 292134 3 0.5 70 "IR" "RO" 0.240907056524474 0.49676958418589 0.200813044254406 0.413787412377896 0.403374201715206 0.429380665330999 0.439102242570841 0.458858992701483 0.437563477798306 0.427342186104258 0.472082687407117 0.455805953016056 0.657284490047576 0.465131343653923 0.633265876205688 0.446994645664859 0.622811872190032 0 0.43975263878426 0.369825668758109 4.71448434263101e-05 0 6.4254471679607e-05 3.80841139763554e-05 0.377105381286578 0.999905335761139 0.560098903988689 0.630066475268997 3.56016799636166e-05 9.46642388609487e-05 8.42027553709882e-05 6.97718589182101e-05 74 3601
4814 342008 4 0.5 70 "IR" "RO" 0.238793415276378 0.502880457103127 0.193625530751694 0.407477851737232 0.399888269491519 0.438334111414678 0.430289898936321 0.465540888589808 0.4511140188214 0.423312857191829 0.481637178141927 0.448892021103374 0.657904605729477 0.466191522280578 0.630838968758308 0.446051562394153 0.654310233292934 0 0.474894272636541 0.393084885995213 6.39369679256333e-05 0 6.71649377743873e-05 4.53007454808358e-05 0.345592521712554 0.999897496024115 0.524962858721569 0.606801106355911 3.33080265863179e-05 0.000102503975885421 7.570370411534e-05 6.87069033960837e-05 85 3601
4815 578699 5 0.5 70 "IR" "RO" 0.237172920630553 0.496537494428353 0.197910726833381 0.41384656930795 0.40792062230573 0.436520611840424 0.438373376382022 0.464186167966429 0.443299867787743 0.424321929633524 0.472469665109909 0.450209074195074 0.65939353770363 0.466336657286161 0.631721625544014 0.44553726998678 0.657408751615106 0 0.480940064828954 0.39332418327999 5.62824639409138e-05 0 6.24388684658228e-05 4.06848928469098e-05 0.342504365601908 0.999917477678272 0.518903340568904 0.606567313871632 3.06003190456526e-05 8.25223217281515e-05 9.41557336758953e-05 6.78179555308241e-05 80 3601
4816 616991 1 0.6 70 "IR" "RO" 0.243494630561585 0.505011914362361 0.195594457099289 0.405260841547851 0.403677386320352 0.432855120968165 0.435982327865815 0.463196621029916 0.442873640841603 0.423308393698027 0.474896372352414 0.452250191438024 0.661760884205843 0.468308797883209 0.628685474369104 0.443873477566903 0.673897410255448 0 0.496062693349932 0.407437603070458 6.83569021991533e-05 0 7.89768487455122e-05 5.06617296052499e-05 0.325989361245034 0.99969473314024 0.503766120554514 0.592370865174257 4.48715973186688e-05 0.000305266859759551 9.22092468089369e-05 0.000140870025679869 73 3601
4817 136677 2 0.6 70 "IR" "RO" 0.234061359133314 0.49541895142466 0.196527551658793 0.415123551905986 0.42826144880509 0.420768581337388 0.464534090209883 0.442041419567 0.41577487057182 0.452555622938616 0.446164388888813 0.47425711011218 0.658576374204553 0.467070861832303 0.630692798414011 0.445456989139515 0.621269232505927 0 0.387821429528056 0.343632705357864 4.48178863745123e-05 0 5.90597349394756e-05 3.47356956113683e-05 0.378643548550667 0.999911992041582 0.612000772205715 0.656250832980115 4.24010570313968e-05 8.80079584179159e-05 0.000118738531289058 8.17259664093086e-05 85 3601
4818 600060 3 0.6 70 "IR" "RO" 0.236508055656507 0.500103909766441 0.194283630116684 0.41035944905949 0.401842542155797 0.433114210810897 0.431275012619971 0.458108641639063 0.451711723754307 0.433628651729492 0.480192397377642 0.457736857592141 0.653986432139854 0.462943300102109 0.636953817858584 0.449657755040035 0.628363400849152 0 0.430259640916373 0.367218095445192 6.50462831729461e-05 0 8.75251022903771e-05 5.21861911490239e-05 0.371532652795751 0.999871814986696 0.569545874867883 0.632640553032693 3.89000719235715e-05 0.00012818501330382 0.000106959113453078 8.91653309663388e-05 78 3601
4819 357295 4 0.6 70 "IR" "RO" 0.238522458242137 0.49731238923471 0.198408004121303 0.41319333431481 0.403281513182277 0.434675517077553 0.434247026423782 0.462804055706745 0.44680491279658 0.425966464349929 0.477348573521024 0.452802744177464 0.657500973372052 0.464841733108312 0.634793692694557 0.447723009705072 0.632961647997307 0 0.451366271009504 0.376507414976232 5.4001433113798e-05 0 7.63759847971901e-05 4.45782538403768e-05 0.366954294040977 0.999903127360113 0.548474822356809 0.623379923209733 3.00565286023817e-05 9.6872639887158e-05 8.2530648889621e-05 6.80835601943518e-05 82 3601
4820 273150 5 0.6 70 "IR" "RO" 0.243371878913 0.508337666334669 0.192525060420262 0.401832665236842 0.383005315061114 0.435162283124257 0.411807844578609 0.466751370376112 0.468281943753388 0.419151644793616 0.500000034017418 0.448670815367124 0.652455678005686 0.46249011538168 0.636241854693764 0.449964825832549 0.693092855508082 0 0.505950586234607 0.423346466041455 5.50380141500991e-05 0 8.24164570478665e-05 4.76077399181146e-05 0.306804550688857 0.999815498009857 0.493664597495451 0.576432912126777 4.75557889106293e-05 0.000184501990142874 0.00030239981289391 0.00017301409185048 83 3601
4821 870025 1 0.7 70 "IR" "RO" 0.238354992586463 0.505455813624171 0.191266559973895 0.405032180331873 0.401652666137402 0.424028755164005 0.434234706516653 0.448109522048659 0.446969884370862 0.445111117966573 0.478484917023349 0.469590725811057 0.651195703237167 0.462433961164316 0.637307061142612 0.451215807931295 0.632147194950286 0 0.408780471414488 0.362235339320628 5.09107908153977e-05 0 7.70765460126226e-05 4.35114733915276e-05 0.367768539305771 0.999925583398453 0.591001025922819 0.63763987952167 3.33549531277523e-05 7.44166015469006e-05 0.000141426116680379 8.12696843107386e-05 77 3601
4822 296846 2 0.7 70 "IR" "RO" 0.231333895287851 0.490867642792319 0.198082916316649 0.419732406166677 0.401648450461968 0.42898762488615 0.42914580665732 0.452684350196699 0.455726497529618 0.441309326042909 0.482654390379106 0.464583645602449 0.646651932961909 0.457315898843254 0.646600828102913 0.455924993375447 0.616602505801268 0 0.46682247180599 0.373094235110352 5.05614489570824e-05 0 8.35018951425339e-05 4.55060758377278e-05 0.383317137188522 0.99991851451424 0.532980316827239 0.626786519298202 2.97955612537073e-05 8.14854857604921e-05 0.000113709471628357 7.37395156085735e-05 87 3601
4823 814344 3 0.7 70 "IR" "RO" 0.239610831726308 0.50807796298114 0.189759190825149 0.402124995654382 0.397736692447528 0.43513767114626 0.423821283769871 0.460821317347326 0.461227290053612 0.431175835350747 0.488110285811849 0.456023777972812 0.656048013523201 0.464062507971042 0.635960753527329 0.448938249926891 0.694340494646855 0 0.495778498437908 0.414728953906952 5.98677638733233e-05 0 9.87499184813129e-05 5.42212823812338e-05 0.305570164872721 0.999912663656344 0.504033087137239 0.585149662167814 2.9472716550674e-05 8.7336343656004e-05 8.96645063714739e-05 6.71626428523948e-05 88 3601
4824 568825 4 0.7 70 "IR" "RO" 0.238917409837246 0.495196337410664 0.200573292270656 0.415381375588801 0.402773757718718 0.425965406294565 0.434266699461956 0.454899894714394 0.445283549600003 0.433716020306953 0.476950183046435 0.462354489377071 0.653286991843887 0.461639567678496 0.640073077224134 0.451358831566054 0.609620156563635 0 0.478058124351217 0.376451059935192 7.39718253982362e-05 0 8.95327278492787e-05 5.58998289446185e-05 0.39027303734281 0.999870571164521 0.521725658441743 0.623399590857557 3.28342681561492e-05 0.000129428835478679 0.000126684479190643 9.34493783058908e-05 86 3601
4825 695696 5 0.7 70 "IR" "RO" 0.242328099157571 0.507115293805608 0.192863194301321 0.403118755693635 0.38286619970481 0.432601155902216 0.411451536620331 0.463267849457024 0.46930807122481 0.424506164414694 0.500134277607261 0.453644796541016 0.650061776961084 0.460712316717454 0.639770312121073 0.452185094196306 0.686613604669391 0 0.475545236586381 0.410266751135284 5.7990505300527e-05 0 8.88856458508619e-05 5.0729173071861e-05 0.313302575488673 0.999908848584815 0.524247278739879 0.589606411559894 2.58293366360229e-05 9.11514151853248e-05 0.000118599027888802 7.61081317506716e-05 76 3601
4826 339961 1 0.8 70 "IR" "RO" 0.240644260927034 0.509457431088864 0.189429416124688 0.400772958779414 0.389599622337525 0.428355628678968 0.414991298927467 0.454368855758625 0.469221069174872 0.438565135369996 0.496787708703727 0.464697385971609 0.64962188643528 0.4594518174415 0.643322518397122 0.454242912713159 0.683153509936113 0 0.475253156601126 0.405978391896864 0.000112602925176717 0 0.000175165173085557 9.85795559496977e-05 0.316697373019908 0.999231324195741 0.524450276454474 0.59363455666059 3.6514118801558e-05 0.000768675804259204 0.000121401771314618 0.000288471886596521 77 3601
4827 252138 2 0.8 70 "IR" "RO" 0.241334142860123 0.50809540833424 0.191242604099721 0.402108644080071 0.397478022440108 0.411897244898954 0.429036404589733 0.437104366296237 0.45201108435004 0.455967479880757 0.483002381910592 0.482860817694344 0.646021776529654 0.45804572042904 0.645231886215119 0.456022716757854 0.687891044139453 0 0.431185542495636 0.391535454402234 0.000106527686746558 0 0.000135527728265432 8.24685091683032e-05 0.311942738916114 0.999815868445044 0.568413549709894 0.608218200725891 5.96892576868268e-05 0.00018413155495594 0.00026538006620442 0.000163876362707298 81 3601
4828 223129 3 0.8 70 "IR" "RO" 0.239340692653758 0.501868966423082 0.195050154827059 0.408560389709218 0.379687770706151 0.429045694997704 0.406485401397099 0.457844154382308 0.476060919039874 0.432718780467582 0.506078356729581 0.461103710936373 0.643707425505685 0.45547053664369 0.649440004580786 0.458502111502472 0.665676252851975 0 0.498275574903351 0.409715629584304 0.00159483706966399 0 0.000742290900665356 0.00083264687935932 0.332701837289178 0.999907805936767 0.500847839616675 0.589369638704447 2.70727891832664e-05 9.21940632328441e-05 0.000134294579308655 8.20848318894495e-05 83 3601
4829 514579 4 0.8 70 "IR" "RO" 0.235571467665695 0.497110481633619 0.19617861265023 0.41339134068696 0.406059529623392 0.410268074138654 0.438695356313992 0.433329358041816 0.442544337318524 0.462020123928733 0.473015227799384 0.486786506262588 0.643735269546718 0.456178427285244 0.648460843273859 0.457940484704652 0.621029114803615 0 0.404004302260363 0.353983309357641 9.484268664437e-05 0 0.000186355670077767 9.36519990516052e-05 0.378821565598733 0.9997348156385 0.595618380328789 0.645757994327419 5.44769110078953e-05 0.00026518436150013 0.000190961740770225 0.000165044315888208 87 3601
4830 30154 5 0.8 70 "IR" "RO" 0.23660129407303 0.50322649782925 0.191526998700551 0.406935849423134 0.394539037556545 0.428966096785051 0.418814936204701 0.453584614815238 0.467109370651065 0.440553951479216 0.492922585223324 0.465255662295336 0.648353861243828 0.458271458682486 0.645358659765691 0.455324976359824 0.704266061508174 0 0.513241402665963 0.423236519939029 5.35727753591065e-05 0 0.000157150582593636 7.09501351612064e-05 0.295655287439766 0.999714433211241 0.486482284009347 0.576555818621149 2.50782767008242e-05 0.00028556678875868 0.000119162742096793 0.000136711304660722 86 3601
4831 341699 1 0.9 70 "IR" "RO" 0.239706681619222 0.507448160048436 0.19036926744488 0.402726345125247 0.377632631258269 0.421329274040344 0.400844439617606 0.448039222286461 0.484737415952187 0.446493558715017 0.511442997836023 0.474155075018211 0.639187634268528 0.451935566497511 0.655984754778482 0.462951587826987 0.68676229000282 0 0.504852589566714 0.419405439967009 0.000473984902911133 0 0.000536233840727109 0.000350591065966102 0.31265204976377 0.998792610027038 0.494253744657598 0.579720208643067 0.000111675330498642 0.00120738997296249 0.000357431934960804 0.00052376032395855 86 3601
4832 678186 2 0.9 70 "IR" "RO" 0.227915281609878 0.468348203104709 0.2163820721566 0.443551724728962 0.438505033658959 0.366398950948471 0.483158605330032 0.386052500583645 0.39312483567581 0.515859701430023 0.426922080312857 0.541159497556484 0.630367273913593 0.445622420751836 0.670874340709517 0.470752144925443 0.324269483460429 0 0.256970738980388 0.191996003554374 9.68865435523444e-05 0 0.000337092984757047 0.000133068921839637 0.674787570132034 0.995172361142964 0.740482887392152 0.805244597980106 0.000846059863984286 0.0048276388570357 0.00220928064270262 0.00262632954368004 82 1906
4833 835694 3 0.9 70 "IR" "RO" 0.236423161753548 0.489677256371751 0.203593820270839 0.421133231430977 0.393439982985403 0.399966669344895 0.423045460306342 0.426819664854934 0.457825339767561 0.467321451619197 0.488404546168348 0.497491598195509 0.633126487918697 0.446704790808911 0.666167215964218 0.468783762598383 0.576022629880668 0 0.428698940264095 0.347869075035959 0.000241259343156862 0 0.000405390711357175 0.000216322360616343 0.423221996531046 0.995735300879346 0.570233785622094 0.650168701988582 0.00051411424512914 0.00426469912065403 0.000661883402452931 0.00174590061484257 81 1261
4834 287291 4 0.9 70 "IR" "RO" 0.239520679936277 0.502577298907414 0.194453983309926 0.407694899097704 0.375823534684972 0.407707957935836 0.400552896786794 0.433141951440418 0.483703943611106 0.46223356652895 0.511843726876469 0.490089502123726 0.631286426246681 0.445404746010821 0.667422738379954 0.469885475764535 0.682483376136563 0 0.446103517986283 0.398877004670071 0.000121921246764728 0 0.000510173927745502 0.00020875366679768 0.317146361805043 0.996718779589327 0.552640466066211 0.599582198196537 0.000248340811629326 0.00328122041067271 0.000745842019761018 0.00133204346659442 87 3601
4835 543537 5 0.9 70 "IR" "RO" 0.236692165144712 0.50166089601164 0.193134695155737 0.408699094173775 0.380253068477556 0.410820906325053 0.404281841286555 0.436390773094519 0.481165637885278 0.459518036583891 0.507962146037094 0.486963451063574 0.632229152546016 0.447227214940934 0.663476532390321 0.468097937641442 0.660634317142928 0 0.456307031113569 0.391637001614786 0.00011063290432687 0 0.000576829006096689 0.00022629283447397 0.339175800488403 0.99762995105885 0.542566111745199 0.607201038091802 7.92494643420797e-05 0.00237004894114993 0.000550028135135176 0.000935667458938365 83 305
4836 566704 1 1 70 "IR" "RO" 0.228094871623498 0.474862581241486 0.209981497126694 0.436408389347302 0.374308493188397 0.376896111886357 0.39447380686949 0.399502251149483 0.493912030552817 0.49948787782154 0.517871967815113 0.527559043593912 0.603697174160875 0.422969470903388 0.706681451313872 0.493905141272628 0.533960333755997 0 0.35084136102743 0.308339179996936 0.0251604028125382 0 0.0350197407425574 0.0202331401148491 0.420946680536815 0.839074523463709 0.581400180722222 0.60288674817735 0.0199325828946504 0.160925476536291 0.0327387175077905 0.0685409317108648 85 475
4837 727531 2 1 70 "IR" "RO" 0.229595235220912 0.482112234716403 0.204597398130395 0.428655768293924 0.331947462374172 0.404667115198158 0.346239577379748 0.43272889157399 0.546169520453493 0.461348641324736 0.567769679714276 0.492218773982564 0.597902524007078 0.420313805043852 0.708356479019509 0.496247625387997 0.646901266395195 0 0.478592385650258 0.404112526491096 0.0170887589587453 0 0.0146470433573911 0.0113391566377749 0.315943022744982 0.749370619240881 0.466227579112533 0.491040874127972 0.0200669519010773 0.250629380759119 0.0405329918798172 0.0935074427431564 85 466
4838 742508 3 1 70 "IR" "RO" 0.231847353564611 0.486664416962896 0.202479562377832 0.42404592347701 0.361747955788412 0.379488788312061 0.380665424752734 0.402917658537811 0.509092913264503 0.49330924981523 0.532873112525215 0.521962481917194 0.602465725614847 0.423371642361763 0.703680643917698 0.493000511855167 0.693276826756588 0 0.424313755220083 0.396027555429002 0.0090292446346005 0 0.0183296328918908 0.00915292589242897 0.273053849777074 0.640025103390495 0.49203398711456 0.454301246922358 0.0246400788317376 0.359974896609505 0.0653226247734663 0.140518271756211 81 311
4839 748877 4 1 70 "IR" "RO" 0.227303823191429 0.471570347917732 0.212225597312235 0.439664180870449 0.378449612125838 0.364699385033811 0.398779945587853 0.385367644447278 0.489709207939722 0.5157431758617 0.514133638751508 0.543774418689308 0.598878321771254 0.418647436987945 0.714951789212946 0.499090591569851 0.540777719241923 0 0.391153745168031 0.321677106133307 0.0146233903826079 0 0.0215196446566097 0.01199536633206 0.421861506334769 0.771141274309547 0.546163404212568 0.57170934966797 0.0227373840407004 0.228858725690453 0.0411632059627908 0.0946181778666633 85 240
4840 708342 5 1 70 "IR" "RO" 0.220248725265755 0.460540807151711 0.216509225707797 0.451315933685359 0.387175378112803 0.365412052139407 0.408313013431778 0.384657453116293 0.482412149011074 0.519371673390725 0.504667597914262 0.543571084927142 0.59654244039186 0.417586249030735 0.717401136908696 0.500111517418351 0.400088714633171 0 0.291146285101594 0.235397056147498 0.0258119324445391 0 0.0332908099407662 0.0195914737455634 0.546872525469046 0.82076104878563 0.633731033096904 0.663343803664201 0.027226827453244 0.17923895121437 0.0418318718607359 0.0816676664427378 82 473
4841 296609 1 0 80 "IR" "RO" 0.234332645813677 0.491282979615714 0.200487996418425 0.419541526042018 0.423023299026277 0.444405257463186 0.458249163591158 0.470355326908763 0.421832647039335 0.417502730887505 0.452631591478844 0.440855912674902 0.668046924058409 0.473133472218148 0.620155685381845 0.437850726166075 0.556049837948808 0 0.426256203533586 0.33579455241613 5.0381066267277e-05 0 3.73888190277041e-05 3.00146968935397e-05 0.443860294620155 0.999919810051344 0.57365265202003 0.664118236776587 3.94863647698343e-05 8.01899486556021e-05 5.37556273570067e-05 5.71961103894402e-05 85 3601
4842 382808 2 0 80 "IR" "RO" 0.240334725887593 0.500311008339454 0.197305522807153 0.410220676374025 0.425530402251442 0.446835277619785 0.46192359551236 0.47466983413649 0.416545219151052 0.411441225334492 0.448473885383169 0.43635915360271 0.676517565823206 0.478954181772031 0.611298745049926 0.431705382766279 0.615563163096313 0 0.450582817180076 0.366154315882677 4.46307156550304e-05 0 3.66233547403288e-05 2.78544634411134e-05 0.384361727870497 0.999916622776483 0.549334174489026 0.633765346800127 3.0478317534539e-05 8.33772235168947e-05 4.638497615733e-05 5.24828537547819e-05 76 3601
4843 451662 3 0 80 "IR" "RO" 0.243071545772099 0.508783590159646 0.19198260195754 0.401450164915923 0.40192394966929 0.449370096977324 0.433253339139271 0.478735460844325 0.44768543572589 0.406494353343442 0.478089457912794 0.432162924875482 0.668718569095405 0.473529990397402 0.619072496492206 0.437302479285122 0.68665382073902 0 0.452232040272099 0.398740068469409 5.24039692116102e-05 0 4.105913152296e-05 3.26262583527054e-05 0.313256316097962 0.999825102128994 0.547682803318917 0.601145727917763 3.74591938065373e-05 0.00017489787100626 4.40972774602113e-05 8.15773544754186e-05 77 3601
4844 196704 4 0 80 "IR" "RO" 0.235690411741367 0.499566944887939 0.19408887858441 0.410940806014352 0.411058647606526 0.451669631915176 0.44095856516399 0.478378481849367 0.441520086948545 0.409178112947247 0.470232952915753 0.43255891378585 0.667054551502218 0.472815845735987 0.619437978532306 0.438071561163775 0.644123907584931 0 0.479054561356594 0.38765728822207 5.97238649690173e-05 0 4.25798738292646e-05 3.53227465141828e-05 0.355784980701425 0.999909752935146 0.520855090160514 0.612252127358321 3.13878486750728e-05 9.02470648535818e-05 4.7768609062988e-05 5.52616730950071e-05 82 3601
4845 321437 5 0 80 "IR" "RO" 0.24135711444 0.514489180292292 0.18575956175864 0.39552535597726 0.395497782279427 0.461137070881379 0.421774990707647 0.489853421563548 0.462895371229551 0.396872155710854 0.489942097821071 0.420852941213512 0.669674541020403 0.475065670431947 0.615643325228843 0.435758109456478 0.730110934391478 0 0.493164008694495 0.429297894769575 6.24180079063719e-05 0 4.22910123413072e-05 3.67456685670308e-05 0.269804149828746 0.999899263936538 0.506747917060914 0.570611348470491 2.24977718692722e-05 0.000100736063462135 4.57832322498733e-05 5.40110913672485e-05 83 3601
4846 435249 1 0.1 80 "IR" "RO" 0.243440247264373 0.506528624089432 0.194216864472624 0.40368521334547 0.408469806331653 0.451057395683699 0.441234361286813 0.482756945065914 0.437873010274152 0.40084506347937 0.469845516700519 0.42839776574532 0.673203848272049 0.476946571491491 0.613575901349386 0.433872151462002 0.692768119933378 0 0.501620746727213 0.416077118802347 6.15506343283625e-05 0 4.53995224990183e-05 3.7245337646546e-05 0.307142179753138 0.999918164341836 0.498284629155759 0.583833951472716 2.81496791558307e-05 8.18356581635184e-05 4.92245945295842e-05 5.16843872901162e-05 81 3601
4847 669289 2 0.1 80 "IR" "RO" 0.242700743636902 0.510986466967036 0.189777866938114 0.399182736192372 0.390995828402804 0.454518204246288 0.420511251627392 0.485118415141317 0.461053929392487 0.399910416922781 0.491204590585518 0.426083246821387 0.665457759961448 0.472123321743071 0.620260040095748 0.438911309694118 0.695656831098214 0 0.480764881146291 0.414424217745624 5.89866250247754e-05 0 3.84272294066074e-05 3.43453149444051e-05 0.304260919880647 0.999916300449559 0.519150208134812 0.585492194317682 2.32623961143431e-05 8.36995504412028e-05 4.64834894902798e-05 4.92426217499187e-05 83 3601
4848 2162 3 0.1 80 "IR" "RO" 0.240615740156747 0.50130748204454 0.196526187085581 0.409159943126816 0.41703816300761 0.445515242310653 0.451203893884779 0.473416592995249 0.428734944668423 0.412799198832834 0.460369637539967 0.43804582156087 0.671892442815879 0.475343229066973 0.617293258836209 0.435830293813219 0.625644539816339 0 0.439997924133437 0.368371474341588 5.48767587393112e-05 0 4.67543192172001e-05 3.50167541339861e-05 0.374266525450366 0.999918071014189 0.559906511288086 0.631539584187855 3.40579745549412e-05 8.1928985810568e-05 4.88102592596145e-05 5.39247164233038e-05 81 3601
4849 117728 4 0.1 80 "IR" "RO" 0.241669275935877 0.503113066190889 0.195855484861553 0.407226866901437 0.407657839056028 0.444829942876633 0.441924876116609 0.474256740982722 0.436414191345868 0.410830775425591 0.469302174826342 0.43718638452762 0.667913166902207 0.473151787399688 0.619477968247283 0.437856421164161 0.669557241839656 0 0.45808243494948 0.392605466622139 5.57809590377961e-05 0 4.52049643457909e-05 3.50503638525158e-05 0.330355750818903 0.999919281653349 0.541817944135838 0.607305271155742 3.12263824038377e-05 8.07183466506587e-05 5.44159503361861e-05 5.42118582657584e-05 88 3601
4850 199303 5 0.1 80 "IR" "RO" 0.241135241897383 0.497477343906121 0.200305199266623 0.412862628059651 0.382208026379285 0.452498002407714 0.409968726471975 0.486651465037263 0.470543675966449 0.395345083734573 0.501940419852807 0.424380172808906 0.658488256290883 0.46491857726258 0.633249579117135 0.446172150564716 0.665537438372194 0 0.505263337247355 0.413819617441733 5.9828151214195e-05 0 5.1976139135677e-05 3.94366438291267e-05 0.33437630465919 0.999911369926162 0.494641860221881 0.586090507629493 2.64288174017812e-05 8.86300738382561e-05 4.28263916280242e-05 5.04382849450128e-05 84 3601
4851 551520 1 0.2 80 "IR" "RO" 0.24146665607524 0.508815591172363 0.190649414758805 0.401426090715819 0.404284586750381 0.454833265259085 0.434324245785781 0.484368575878765 0.447147494808448 0.401695213331364 0.476739570134369 0.427216101188429 0.671025582079973 0.475743097017771 0.615070768828711 0.435225127145439 0.675724825238298 0 0.49821021664724 0.409129431285376 6.41419053537343e-05 0 5.24901361135812e-05 4.05907686723537e-05 0.324182875541394 0.999901124538158 0.501691499290351 0.590774237768278 2.81573149545865e-05 9.88754618421945e-05 4.57939262962769e-05 5.57401776735128e-05 84 3601
4852 557396 2 0.2 80 "IR" "RO" 0.244061544413922 0.510513157323395 0.191271049098544 0.399665996228184 0.416481543181465 0.444787875760068 0.449652841974235 0.472716903927791 0.430928867444704 0.413795454125956 0.461612656142636 0.43906841150249 0.674696253884688 0.477622919732879 0.613633209883874 0.433459261068411 0.699125981903728 0 0.475551268045759 0.407513021204994 7.17790364887178e-05 0 4.97733097086443e-05 4.2152027941262e-05 0.30077344411764 0.999910170221338 0.524350415952377 0.592390497924274 2.87949421429111e-05 8.98297786619069e-05 4.85426921551469e-05 5.43288427905157e-05 86 3601
4853 307319 3 0.2 80 "IR" "RO" 0.239434973641606 0.499890181337722 0.196969307228467 0.410549883803027 0.41109872757878 0.445631365246566 0.444195497371366 0.474219257510494 0.437184992180021 0.412043575235376 0.467915475428405 0.437650873558009 0.667800020054279 0.472725279411844 0.621583590936166 0.438755011682304 0.638763271188651 0 0.467191946535532 0.383142236915691 0.000178708208546791 0 0.000175242700453765 0.000122034012780916 0.361028025619969 0.999915894156345 0.532576009186431 0.616679990130465 2.99949828331546e-05 8.41058436548091e-05 5.68015775832196e-05 5.57389410630591e-05 86 3601
4854 708143 4 0.2 80 "IR" "RO" 0.23873551688409 0.50324855828997 0.193383163365051 0.407057420749614 0.397230795111897 0.45056120642156 0.428880296637449 0.478865463434305 0.453394106047176 0.408134933691809 0.483714887644204 0.433037245843055 0.662631517650819 0.470214798173515 0.624147683234544 0.441397312543981 0.663267905793862 0 0.447244874461668 0.38850932155021 5.76636519688173e-05 0 4.30740996725997e-05 3.51965079879244e-05 0.336639042702219 0.99991639177993 0.55262801398995 0.611388956998655 3.53878519497315e-05 8.36082200698747e-05 8.4037448709726e-05 6.652494314781e-05 91 3601
4855 621006 5 0.2 80 "IR" "RO" 0.241821033058146 0.502958137128504 0.196116299764774 0.407442002130539 0.39445723148093 0.45030602460883 0.424711692990064 0.481741412460255 0.455906446345431 0.402519782426973 0.487129258759993 0.429971228796872 0.664202661103026 0.469912090597836 0.625329414150976 0.441406569744695 0.655154223459668 0 0.482973399938088 0.399353898426949 5.33684182338642e-05 0 4.90664005746706e-05 3.58120530451198e-05 0.344764096746805 0.999899296646885 0.516935589899468 0.600555532877797 2.83113752924752e-05 0.000100703353114756 4.19437618685157e-05 5.47566422094925e-05 87 3601
4856 314966 1 0.3 80 "IR" "RO" 0.241489945712549 0.505765836836112 0.193365344343763 0.404486883613179 0.387801761865004 0.458557897924058 0.415057794804084 0.491400133635194 0.467620438432461 0.393071746003549 0.496588195768264 0.420487792112884 0.66466977560708 0.470725717900371 0.623711436561768 0.440536796416163 0.674613009514348 0 0.537306063106793 0.426693050431715 5.56511195011576e-05 0 5.5403219343626e-05 3.89912529576828e-05 0.325300163837637 0.999923323849049 0.462594259685089 0.573218747904319 3.1175528513912e-05 7.6676150951454e-05 4.42739887744604e-05 4.92104110081461e-05 75 3601
4857 827936 2 0.3 80 "IR" "RO" 0.237720387106893 0.50458525671036 0.191456021660334 0.405715370732037 0.39066153688886 0.458616978798891 0.416123842355885 0.486805881154292 0.469769400420705 0.401408966721878 0.495950764851214 0.42530820476287 0.662359644950768 0.468871430270764 0.627045205231625 0.442635938855919 0.661668810236227 0 0.475558958933697 0.398756988679432 5.27782465826584e-05 0 4.67502155653227e-05 3.48382456370634e-05 0.338249731154273 0.999914236077131 0.524340773430982 0.601153791920037 2.86803629171587e-05 8.57639228688693e-05 5.35174197552017e-05 5.43811548932467e-05 84 3601
4858 95661 3 0.3 80 "IR" "RO" 0.238726975052042 0.498606973979391 0.197323962912247 0.41175193362385 0.39766293785197 0.450561671480367 0.427773045816025 0.480524692527898 0.453825067299011 0.405374943852359 0.48453395724571 0.431688434100789 0.662839279718211 0.468956880256465 0.626923968487931 0.442671395171318 0.673416262983306 0 0.488626311423503 0.406021716284494 5.10012109314281e-05 0 4.91480899234632e-05 3.48567911960302e-05 0.326506168488805 0.999892304242546 0.511274419786426 0.593884209084266 2.65673169576859e-05 0.000107695757454061 5.01207001468857e-05 5.92178400441273e-05 88 3601
4859 157240 4 0.3 80 "IR" "RO" 0.240067893934353 0.511071761068299 0.187504316305198 0.399074446965506 0.39890916911336 0.459278759286532 0.424593695783019 0.487321970203413 0.460889058300329 0.40068625781916 0.487028114493672 0.424687595579105 0.669161858134299 0.474106084615837 0.618291974364942 0.43716268767329 0.699300604045466 0 0.519322635631911 0.425676546872481 9.64545951598337e-05 0 7.17750931805651e-05 5.87630433599879e-05 0.300577703123282 0.999907847498526 0.480562607155715 0.574213091248847 2.52382360920654e-05 9.2152501474138e-05 4.29821191930378e-05 5.15988353111908e-05 81 3601
4860 807756 5 0.3 80 "IR" "RO" 0.238609379104485 0.506223986072282 0.190634199435165 0.403994728008511 0.39400279820589 0.456038653788065 0.420627218375153 0.485442780961318 0.463416120031372 0.401600821575717 0.490948857685182 0.426721508602541 0.663630105101462 0.470565999827115 0.623142670238709 0.440761534203133 0.678825246591033 0 0.477773878216358 0.404890922864785 6.94400078408914e-05 0 5.41724862312145e-05 4.32271760077538e-05 0.321075776778586 0.999910416997615 0.52211863497284 0.595010035883011 2.95366225400796e-05 8.9583002385269e-05 5.33143245712239e-05 5.58140761962554e-05 83 3601
4861 596524 1 0.4 80 "IR" "RO" 0.243608339652725 0.507461518051198 0.19340899320366 0.402628501758793 0.384655299649341 0.456550581479548 0.412979093936152 0.490893442571524 0.468215173870769 0.392613037141558 0.498377992870192 0.421614174685555 0.66421128021717 0.470528881605237 0.623823098709824 0.44078477780921 0.714422883712621 0 0.520332269449055 0.436764426659441 0.000126243420206662 0 5.10488503305201e-05 6.32461972859747e-05 0.285418534524716 0.999920297198948 0.479537123297182 0.563109877469232 3.23383424570844e-05 7.97028010516588e-05 7.95584034319492e-05 6.24496740412624e-05 83 3601
4862 617952 2 0.4 80 "IR" "RO" 0.240785062605067 0.502841942016197 0.195279241641007 0.4074552012417 0.387317716055015 0.457207239412786 0.415574983022037 0.490117634604427 0.465826440306098 0.394670419222961 0.495904883833944 0.422579207719902 0.663047540338968 0.469548687187673 0.625527671405536 0.441942342395796 0.676365896250988 0 0.4854529626455 0.409407933269059 5.17623682720762e-05 0 4.56322093506388e-05 3.42301672725966e-05 0.323555926185485 0.999915422630016 0.514450241782347 0.59050561796294 2.64151952543606e-05 8.45773699843188e-05 5.11633628028461e-05 5.22186007282116e-05 82 3601
4863 653540 3 0.4 80 "IR" "RO" 0.240041300130986 0.501869009850596 0.195581938456862 0.408525906483503 0.381767104661885 0.455269406982836 0.407531284118262 0.487569817534556 0.475138254025843 0.397547007554979 0.504036523385035 0.425153404994428 0.658559555953346 0.465705846060236 0.631924569247272 0.445854817696302 0.647453417149386 0 0.48635484168983 0.40028096618929 6.78331152796007e-05 0 4.73992022340221e-05 4.07193369223451e-05 0.352447286918541 0.999919295284037 0.513546994632459 0.599625638829056 3.14628167924992e-05 8.07047159629654e-05 5.07644754773883e-05 5.26756447314516e-05 79 3601
4864 231118 4 0.4 80 "IR" "RO" 0.239126511257693 0.497593179573635 0.198514816949172 0.412712356731643 0.389892135885981 0.450451985746904 0.418888504035663 0.482995955159412 0.463440964226856 0.401619415427865 0.493757640380863 0.429767490450329 0.659298572074136 0.46655527742025 0.631045006776533 0.445346876031034 0.666972629583138 0 0.494947773042067 0.408051458116298 5.24305540032701e-05 0 4.8077371449314e-05 3.51876069496897e-05 0.332946865985015 0.999912274474218 0.504955548394558 0.591860378994361 2.80738778432309e-05 8.77255257823961e-05 4.86011919263383e-05 5.29752823913467e-05 88 3601
4865 810847 5 0.4 80 "IR" "RO" 0.240168916205568 0.504165170521398 0.19373189934105 0.40610123012114 0.375759931816051 0.457261663396281 0.400627767464504 0.489851810012177 0.483546722546552 0.395312721943059 0.511971476171422 0.422769023800556 0.656679713811734 0.464803512969092 0.633161621585856 0.447030125986372 0.68272236204353 0 0.502840389848613 0.420615973905818 5.13978018801318e-05 0 4.87078252693983e-05 3.54077133886425e-05 0.317190343596548 0.99991119158173 0.497062056356254 0.579292750205258 3.58965580422079e-05 8.8808418270172e-05 4.88459698639418e-05 5.58681755351103e-05 89 3601
4866 680163 1 0.5 80 "IR" "RO" 0.238970109330678 0.50779929012201 0.18949373976252 0.402301897725246 0.411918537929881 0.446575742549319 0.441627300377129 0.471539148922435 0.441945020208396 0.419380979223298 0.469781285462719 0.442168493001133 0.668217249570278 0.473437809502238 0.620156739478367 0.438311584797475 0.721127566402084 0 0.465380678406478 0.410895468348587 6.49619944287358e-05 0 5.06643200887977e-05 3.99274695737131e-05 0.278786871688085 0.999923271615889 0.534514285955435 0.589015237741795 2.05999154013057e-05 7.67283841109809e-05 5.43713179972846e-05 4.93664400444383e-05 87 3601
4867 370005 2 0.5 80 "IR" "RO" 0.238869619906556 0.498566201555966 0.197536551755926 0.411871820089371 0.385753719175293 0.447567120367277 0.41530570130528 0.479273831620044 0.465116690752136 0.406352573322853 0.496187834153528 0.434330857051839 0.655530039677841 0.464376927015606 0.633271183793421 0.447466330865957 0.634674423537926 0 0.479277070147205 0.391553209115127 6.03365329404576e-05 0 4.81074401747582e-05 3.80852089451129e-05 0.365233810410833 0.99991008636811 0.520621373819938 0.608352265801922 3.14295183003747e-05 8.99136318903975e-05 5.34485926826577e-05 5.64398740051714e-05 84 3601
4868 867772 3 0.5 80 "IR" "RO" 0.24276223440139 0.503074771623328 0.1967203153122 0.407194060716932 0.377022281931047 0.457016363522372 0.403649764873573 0.4922963586224 0.478324159553866 0.391331880830457 0.508558454467716 0.420911131346779 0.659781557128099 0.466555911113665 0.631548335504361 0.445329219289027 0.669899138909112 0 0.533187734067382 0.426976965439041 5.97101862757597e-05 0 6.14371103527993e-05 4.28248751504853e-05 0.33001202222015 0.999905986404612 0.466698632181493 0.572924185095468 2.91286844622902e-05 9.40135953879417e-05 5.21966407731117e-05 5.60245903401083e-05 86 3601
4869 72042 4 0.5 80 "IR" "RO" 0.235007418670669 0.49769147939346 0.195163425056387 0.412745694188555 0.408220982703996 0.447756022346478 0.436346620387786 0.474787658998688 0.44709392718866 0.414735594718104 0.474749679404548 0.438975938701546 0.662995921195906 0.469451493501235 0.626078186009769 0.442322131080935 0.653510911995244 0 0.444876872862823 0.379502293143797 5.53429555386553e-05 0 5.03137772490609e-05 3.63835936871277e-05 0.346405424504714 0.99991705195934 0.55501814403189 0.620407105804678 2.83205445033653e-05 8.2948040660085e-05 5.46693280382127e-05 5.42174578384199e-05 81 3601
4870 27877 5 0.5 80 "IR" "RO" 0.238597172720893 0.502231929956934 0.194015241370883 0.408119014689689 0.404494008237008 0.449891408677624 0.431856826808344 0.478309352626132 0.451589122940973 0.409869427015685 0.479200616218726 0.435197632129857 0.665789881178208 0.470681571909283 0.624744516349212 0.440960029001458 0.651434863342032 0 0.496030465376655 0.398242940539282 6.17585121048264e-05 0 5.05894404786186e-05 3.89520511533828e-05 0.34846558156898 0.999802974006721 0.50387078952317 0.601627703091535 3.77965768831054e-05 0.00019702599327881 4.81556596958821e-05 9.04043180295749e-05 81 3601
4871 851371 1 0.6 80 "IR" "RO" 0.237372824211046 0.495321576370542 0.199370831188229 0.415354786781817 0.406493161533437 0.431311119771474 0.441402590713031 0.458411417117038 0.436636790123032 0.430769750547721 0.469734916084762 0.456838714392601 0.656274964863501 0.465029749796879 0.633074101523605 0.44732525486335 0.590082413311114 0 0.38375991686705 0.337679490122679 5.71628044127112e-05 0 4.6161766640648e-05 3.56557552462123e-05 0.409825347908773 0.999920922024365 0.616117927719997 0.662222592040341 3.50759757006708e-05 7.90779756349874e-05 7.59936463131455e-05 6.22620817337893e-05 86 3601
4872 722833 2 0.6 80 "IR" "RO" 0.237730670995356 0.502932430897982 0.192789869244024 0.407356086640743 0.415323353923839 0.441976833793063 0.444302948533198 0.467789300746078 0.439372028067524 0.422817989169245 0.467015829044296 0.446726181052714 0.666380764853807 0.471562914737294 0.623884877862409 0.440484163112812 0.676214985083112 0 0.492383341655979 0.402339669465726 5.4964851878064e-05 0 5.35187850982185e-05 3.71649015727236e-05 0.323705376450258 0.999917682691401 0.507512980292513 0.597571901077047 2.46736147519538e-05 8.23173085985348e-05 5.01592664101011e-05 5.12645556537895e-05 86 3601
4873 432182 3 0.6 80 "IR" "RO" 0.239223381523204 0.502198040030103 0.194613206907418 0.408099650686097 0.388522811892667 0.444632299942095 0.415011414383439 0.473150774331719 0.468129428697553 0.41562285152304 0.4968318900808 0.441421586546073 0.655800937440585 0.463449879357915 0.636489347017715 0.448786489054061 0.675286015068783 0 0.456351964601502 0.397642980011265 5.29584779021007e-05 0 4.93275914938485e-05 3.57402429979195e-05 0.324636467473917 0.999922818795571 0.54354228999099 0.60227010582956 2.45589793980411e-05 7.71812044291033e-05 5.64178160141522e-05 5.11739161771956e-05 86 3601
4874 190786 4 0.6 80 "IR" "RO" 0.240811175605239 0.502496084960493 0.195569100816219 0.407704947159055 0.37952780415271 0.448493927768337 0.406903683391779 0.48147669260592 0.4741595402015 0.403776376287061 0.505149797440394 0.432728788459008 0.654822041565763 0.463753535219911 0.634537059060499 0.448389919721573 0.686133775041826 0 0.497891084603864 0.418912007613199 5.84907119149661e-05 0 6.81033325281265e-05 4.44147810943023e-05 0.313780888950234 0.99990689999103 0.501995020178927 0.580990667746666 2.68452960243132e-05 9.31000089703147e-05 4.57918846809773e-05 5.29098590414327e-05 82 3601
4875 597059 5 0.6 80 "IR" "RO" 0.236145583367989 0.498038099383839 0.195706532789797 0.412428032065696 0.388908350694186 0.446904289418201 0.413565017759895 0.474265659877791 0.470861242495322 0.41533286436728 0.498055673700713 0.440219880186798 0.654051903424183 0.461815162623453 0.638803586221098 0.450379650149654 0.636812360260323 0 0.467622949040689 0.386351750122796 5.45811184452723e-05 0 5.84466166524268e-05 3.93372077713604e-05 0.363065637056637 0.999763025111775 0.532261757160206 0.613493650983426 6.7421564594814e-05 0.000236974888225427 5.68471824533147e-05 0.000115261686007335 78 3601
4876 247973 1 0.7 80 "IR" "RO" 0.235869794792697 0.493527384688296 0.199607529919901 0.417079217188735 0.398415389120947 0.440201026644541 0.425276107157036 0.468261745541649 0.458569944166057 0.421404773990197 0.485934306893057 0.447311428084309 0.655178002675441 0.462304008385787 0.639594888998028 0.450156036274411 0.626111582250252 0 0.47817442627545 0.383240544190294 8.46589616882966e-05 0 5.19466101520904e-05 4.75825019908621e-05 0.373771877613736 0.999918789039944 0.521709139602829 0.616653872471256 3.18811743235128e-05 8.12109600554837e-05 6.4487511569323e-05 5.80008364592085e-05 83 3601
4877 619731 2 0.7 80 "IR" "RO" 0.237230830738263 0.4946097920938 0.199724790415371 0.415909889081008 0.403151981927525 0.434589816182093 0.433230154369787 0.461510134196386 0.448818447537716 0.428802895866017 0.478271509186714 0.45451459001568 0.656101729793072 0.463134755980969 0.638535462117237 0.449542378227862 0.626292578473704 0 0.401607889274495 0.357248684307433 6.29778800882286e-05 0 5.13549450018159e-05 3.95368650715534e-05 0.3736156858107 0.999909423775576 0.598260624050057 0.642646849211672 2.87578355075604e-05 9.05762244240657e-05 8.01317304462519e-05 6.49296158230244e-05 86 3601
4878 150415 3 0.7 80 "IR" "RO" 0.237405389555228 0.503012529014496 0.192378431606477 0.407255830366022 0.386611642409249 0.453177707330608 0.408434135472215 0.481561251605394 0.478682642668835 0.408596769108557 0.503056079884454 0.433617693204396 0.657300064425157 0.464115151248937 0.636018137495173 0.448203855102602 0.689663763615862 0 0.48886114123019 0.413570314071208 6.28710201369398e-05 0 5.18628285720466e-05 4.01902522242179e-05 0.310236468280324 0.999910928665593 0.511026972206877 0.586329005585914 3.68970836766672e-05 8.90713344066523e-05 6.00237343611862e-05 6.04900906531649e-05 77 3601
4879 182630 4 0.7 80 "IR" "RO" 0.234216467563976 0.4956570269186 0.196384812821204 0.415000855173966 0.396899881005187 0.441521937503765 0.422534723983687 0.467126187459442 0.462724819773276 0.424707145550318 0.489148089523187 0.448526034059983 0.653427376818452 0.461532506407948 0.640100795483001 0.45114136815668 0.629767689604015 0 0.446396307846338 0.373746706787389 5.17939289954317e-05 0 4.99865121592539e-05 3.51899115440288e-05 0.370150496174019 0.999909260072246 0.553490035654335 0.626158042324221 3.00202929704985e-05 9.07399277540357e-05 6.36699871673782e-05 6.00609768458236e-05 88 3601
4880 864394 5 0.7 80 "IR" "RO" 0.239454697626584 0.506771959476467 0.190779223122238 0.40346615961774 0.39712980893239 0.439887983851518 0.423690283623615 0.465429640681323 0.460440811183492 0.426297518359634 0.488007261898291 0.450286893011282 0.657963594018538 0.465149236589133 0.634148387893801 0.447408097254637 0.688247838433636 0 0.435938733410703 0.393050398239572 5.33527669392299e-05 0 4.85673517324011e-05 3.53790033861494e-05 0.311673538277365 0.999898421147503 0.563950331411586 0.606853190773754 2.52705220595924e-05 0.000101578852496878 6.23678259779603e-05 6.10319832884214e-05 84 3601
4881 314659 1 0.8 80 "IR" "RO" 0.237193562455112 0.492811265597506 0.201358245770958 0.417820205548217 0.410526348021245 0.428693979982011 0.442279141762441 0.454949899500275 0.439577852614012 0.436581387659831 0.469572391195959 0.462396542773872 0.65680372645674 0.463365112452132 0.639437865907879 0.449903547499664 0.608691594142851 0 0.429929590924611 0.358382550911288 5.00294330447236e-05 0 5.58269885614144e-05 3.61120713287337e-05 0.391223971090515 0.999895443682377 0.569932631155473 0.641509331667224 3.44053335885818e-05 0.000104556317623164 8.19509313546093e-05 7.20053501595765e-05 86 3601
4882 582790 2 0.8 80 "IR" "RO" 0.235343805746909 0.491677727462441 0.200805555370645 0.419062113793259 0.397972544225198 0.431771957409815 0.425898452716734 0.458487314100111 0.457572443981006 0.433059639300971 0.486220033593811 0.458979153211088 0.650216056564416 0.458661602112562 0.646121597011634 0.454775318412468 0.578583707612405 0 0.405791928559654 0.341884204971821 4.81551129330882e-05 0 6.00567996026951e-05 3.7117420228943e-05 0.421310186822165 0.999510813868052 0.594061000422374 0.657877175764388 5.7950452496966e-05 0.0004891861319478 8.70142183696251e-05 0.000201501843561557 87 3601
4883 813058 3 0.8 80 "IR" "RO" 0.23796647291211 0.503316150461668 0.192496538223274 0.406875810290804 0.370760410754333 0.453051922031983 0.391168523984891 0.483348342856606 0.497611851500553 0.406544447935078 0.522067142595853 0.433133386034986 0.649872639305268 0.459108074536754 0.644574687941089 0.454200530583062 0.689875458996166 0 0.489241786322898 0.418593397242472 6.68152426757331e-05 0 6.50001468578274e-05 4.65985032229467e-05 0.310025850090628 0.999906777705052 0.51063941845762 0.581302602793985 3.18756705304297e-05 9.32222949482303e-05 5.37950726247751e-05 5.74014603198816e-05 88 3601
4884 66301 4 0.8 80 "IR" "RO" 0.231438853136677 0.487927006219199 0.200884930269748 0.422896333514855 0.401007519705397 0.430038130001102 0.428942197566498 0.453807984800475 0.456506012983351 0.440465632000705 0.483383667868047 0.46382304423017 0.646961677989926 0.456689325517701 0.649370752761776 0.456915217899156 0.600296699943793 0 0.397419291328483 0.344794790533511 4.89677790915202e-05 0 5.31818486361577e-05 3.49817758900759e-05 0.399619979746471 0.999882821010962 0.60243666717557 0.655091206551755 3.43525306448924e-05 0.000117178989038058 9.08596473099106e-05 7.90211388444015e-05 88 3601
4885 187153 5 0.8 80 "IR" "RO" 0.238712888990127 0.501841695694434 0.194504637755753 0.408447899315725 0.391980280194587 0.433834815783589 0.418631383937171 0.461150772404574 0.464884397449831 0.429901328462581 0.493123198667056 0.456086598005368 0.651620436979214 0.460476974323815 0.641897500711959 0.452613186429581 0.671205776058631 0 0.449805227962801 0.39237540652468 5.41055238316531e-05 0 6.02495965511141e-05 3.95532318869725e-05 0.328694204680466 0.999787495051129 0.550049016978334 0.607474994700955 4.59137370714924e-05 0.000212504948870945 8.55054623131903e-05 0.000110045542477852 84 3601
4886 470013 1 0.9 80 "IR" "RO" 0.240424992669895 0.500846008480649 0.196836677801979 0.409555704387779 0.383789726335369 0.438265202374768 0.407733329623339 0.467845257541448 0.476704172537899 0.422721386865697 0.503944871114414 0.450800459439211 0.651452457024963 0.458847065338406 0.646549457503777 0.454711499800966 0.66089074704443 0 0.424319626058123 0.382935627741337 9.94865553855185e-05 0 9.61035064722987e-05 6.83532351362993e-05 0.338978980963134 0.999913171437336 0.575490184213375 0.616927296350229 3.07854370512013e-05 8.68285626638522e-05 9.40862220288007e-05 6.87226732975869e-05 82 3601
4887 311824 2 0.9 80 "IR" "RO" 0.236011563635942 0.499532753910666 0.194448669175378 0.41069582190935 0.352749282485556 0.448105178817233 0.370945468602045 0.479229690751936 0.519102671156931 0.41152926519196 0.54231881160719 0.439176916590826 0.636438794287336 0.449628697429664 0.659764637349823 0.464341905458588 0.704806084734851 0 0.466279599442992 0.419988243693443 6.23617325876221e-05 0 0.000100059737391431 5.74922867793939e-05 0.295079744364769 0.999482943215729 0.533533068396868 0.579756623124791 5.18091677923224e-05 0.000517056784271285 8.72724227482206e-05 0.000197640894985776 85 3601
4888 836250 3 0.9 80 "IR" "RO" 0.238963306549544 0.499596651321625 0.196756749971016 0.410782653124729 0.378853017095579 0.438308256949521 0.402251348109393 0.469020440700811 0.482816131687241 0.421000490330981 0.510088215785616 0.449567360776587 0.647543943572094 0.457051584440403 0.648665060980127 0.456703112977917 0.666460089164949 0 0.455435273411073 0.396165319142659 0.000153722143398707 0 8.60775563407248e-05 8.50388821259952e-05 0.333352841450511 0.999919022172739 0.544383801980473 0.603681468005845 3.33472411412565e-05 8.09778272607607e-05 9.48470521132487e-05 6.8173969370247e-05 88 3601
4889 239007 4 0.9 80 "IR" "RO" 0.238572707121922 0.50651997010664 0.190272942192459 0.403651456383675 0.357646148117293 0.443533488805973 0.376756609774099 0.47260287855937 0.511039621713904 0.419182122662469 0.535951760354518 0.44606617450195 0.639162525583555 0.451765727664132 0.655383814380646 0.46209220125069 0.714235422014867 0 0.459964031721307 0.420653519912576 6.92237840305535e-05 0 9.59098889110973e-05 5.82996271579073e-05 0.285662482897764 0.999857830828976 0.539852915570115 0.579205137030786 3.28713033377729e-05 0.000142169171024268 8.71428196666377e-05 8.30434294794335e-05 86 3601
4890 268360 5 0.9 80 "IR" "RO" 0.238504260886208 0.495874391978494 0.199616502898787 0.414647157982123 0.388210760996876 0.43927180092444 0.413167973617679 0.469509907560691 0.470713066031839 0.420559355293911 0.498662361666392 0.448954490249383 0.652245541846866 0.459633754108558 0.645252713561662 0.453951547437724 0.622576851785647 0 0.445769811307843 0.374484870165631 6.20368156608554e-05 0 0.000106040253341768 5.78147642431874e-05 0.377323846837078 0.999894099584305 0.554029454498507 0.62538007933676 3.72645616143891e-05 0.000105900415695033 9.46939403079654e-05 7.72357333654113e-05 85 3601
4891 720226 1 1 80 "IR" "RO" 0.237121242364258 0.505859058426538 0.189748261190688 0.404297898677172 0.334085285321475 0.445139564614345 0.346717995714005 0.474218389332727 0.547674424010292 0.420068283766788 0.566774835509218 0.447075712341487 0.626733667332168 0.441689373858247 0.673619615079228 0.473313619884934 0.719364672885628 0 0.401064087174629 0.40795905027877 0.000129877607268925 0 0.000423891671484537 0.000195677085891082 0.278869623146257 0.978984090357691 0.596398772297112 0.584631270363304 0.00163582636084624 0.0210159096423095 0.0021132488567741 0.00721400227203582 86 1025
4892 571782 2 1 80 "IR" "RO" 0.233378059578257 0.484672157845153 0.205458139622552 0.426205424361976 0.362602060272264 0.415852499596386 0.383464179244487 0.443492895708199 0.503378432640978 0.451171482023674 0.529865118264183 0.480399407280923 0.622605339512582 0.437324345704916 0.682733096954878 0.478677762856801 0.571193640206988 0 0.334093513826862 0.322270290296281 0.000143212563397327 0 0.000582529564653235 0.000244500067932699 0.428296065934771 0.995700895332853 0.664897947200066 0.675920923195886 0.000367081294843197 0.00429910466714659 0.00042600940841944 0.00156428643989982 80 1678
4893 379557 3 1 80 "IR" "RO" 0.228319244646539 0.474641937630467 0.210470746341157 0.436607754725778 0.345818313981612 0.431703226827045 0.364682249465026 0.463553506705983 0.523920747249803 0.427938610508663 0.549800552971375 0.458631579065523 0.617080015050867 0.434377515586684 0.68640042522039 0.481567156769126 0.606576601332656 0 0.42059713088007 0.367106119017268 0.00191365410044575 0 0.0013784653800058 0.00117580274675038 0.391274386442426 0.995781552484254 0.577699852812362 0.630297642004827 0.000235358124473148 0.00421844751574604 0.000324550927562053 0.00142043623115439 80 949
4894 680467 4 1 80 "IR" "RO" 0.232342555889608 0.485348608673478 0.204093293299559 0.425415312464945 0.342345360611756 0.428129848957961 0.36027126706251 0.458597342087468 0.529114326911298 0.434373483104499 0.553428746441784 0.463727659038694 0.617580160674466 0.434755788555916 0.685837198307457 0.480820069997533 0.61670436008102 0 0.394649459175254 0.363886596134594 0.000211719345881597 0 0.000570667073410583 0.000272607035022963 0.380598202025029 0.964442840100577 0.599435802916188 0.622868496427247 0.00248571854806964 0.0355571598994234 0.00534407083514743 0.012972300403136 85 1032
4895 663851 5 1 80 "IR" "RO" 0.235233978555208 0.499239677777065 0.194243762521726 0.411019919691777 0.316066152439853 0.441075488197362 0.330897781945648 0.473806211246034 0.562870011044247 0.417967988918324 0.585571948334371 0.447889616485808 0.613804798873815 0.434411937727985 0.684662762503012 0.481742680244546 0.701006210364097 0 0.36640526198993 0.394129512379833 0.000338036014613032 0 0.000661414673610102 0.000360106772446436 0.298074433133295 0.992303214357143 0.632367883309977 0.603011212765793 0.000581320487994801 0.00769678564285726 0.000565440026482255 0.00249916808192758 82 784
4896 188599 1 0 90 "IR" "RO" 0.238208793516903 0.504610491579528 0.191752685276009 0.405780955978696 0.404978760178197 0.454013083859408 0.43318078351434 0.480341080668717 0.450061127734313 0.407902059069864 0.477665115066838 0.430638060739024 0.667704715535705 0.47250377044201 0.620734278678097 0.43824258296045 0.645939848455943 0 0.445297481563883 0.379168767755022 7.56406958954023e-05 0 4.11034439818269e-05 4.0658657502329e-05 0.353954750213188 0.999913403282597 0.554617326982977 0.62073846758202 2.97606349735277e-05 8.65967174028579e-05 4.4088009157226e-05 5.21060054554635e-05 83 3601
4897 311016 2 0 90 "IR" "RO" 0.238515911310083 0.507317461472807 0.189591820695813 0.402857665268782 0.404869580745335 0.455433946986169 0.432331925694167 0.482596168812232 0.452017533933106 0.404615374505855 0.479160951922659 0.42812126486845 0.668667675175835 0.473845168400582 0.617908274915293 0.436960894612722 0.697219102300445 0 0.521097337908765 0.42332086522546 6.76779432448907e-05 0 5.08910056143586e-05 4.11959949832789e-05 0.302680714694782 0.999914876554425 0.47879765736811 0.576581938311155 3.25050615277904e-05 8.51234455748952e-05 5.41137175100067e-05 5.6000468401748e-05 84 3601
4898 88542 3 0 90 "IR" "RO" 0.239222939578686 0.503633517162344 0.193371022465431 0.406687955121817 0.409199694347373 0.454704562028109 0.441046681508827 0.483317655033657 0.440123971417119 0.40293318830878 0.470413476592896 0.427539026096591 0.671175067766427 0.475923795922703 0.61489960232838 0.434964145246265 0.663283981903029 0 0.459725485584913 0.389920100909946 0.000637341486629212 0 4.88834252044276e-05 0.000241909315487962 0.336053835357472 0.999892850633839 0.540176844775596 0.609779670675245 2.48412528700583e-05 0.000107149366160489 4.87862142870106e-05 5.83190993215174e-05 88 3601
4899 182100 4 0 90 "IR" "RO" 0.239395909472772 0.500376423016885 0.196465610306564 0.410041017200895 0.397443829656632 0.451666872471232 0.428890760352642 0.481417469805489 0.451782027311479 0.403822681139782 0.482755817669802 0.429517461006457 0.663951260536704 0.470228283548835 0.624267964532195 0.440776496641246 0.648556711189412 0 0.445295755410863 0.382722049779321 6.25966108618186e-05 0 4.20108667446164e-05 3.66111641802831e-05 0.351352633999872 0.999913397250077 0.554610618511139 0.617187518940174 2.80581998546332e-05 8.66027499227853e-05 5.16152112540932e-05 5.38201163247417e-05 84 3601
4900 272029 5 0 90 "IR" "RO" 0.233343755903167 0.490323709852054 0.200706736939615 0.420662006620507 0.418587636149455 0.436556228213859 0.457988770839191 0.460945438912022 0.420412361607693 0.428044071212903 0.453206504665851 0.450666725323238 0.660915688084824 0.469450511514063 0.624934953349913 0.441832517336584 0.511665029827053 0 0.362077787109417 0.299345211522958 5.28395331458237e-05 0 2.67621019233658e-05 2.73948430956388e-05 0.488234123914004 0.99991708593715 0.637824518634084 0.700560691352584 4.80067257970845e-05 8.29140628497865e-05 7.09321545757281e-05 6.67022813615155e-05 85 3601
4901 414956 1 0.1 90 "IR" "RO" 0.243575899882605 0.512505158175748 0.18913332896024 0.397467785624166 0.35609352862018 0.467964242787438 0.378038201251655 0.503882111458675 0.507268038626149 0.378322357883483 0.535099310433011 0.406822163153389 0.655604785586415 0.464776089978084 0.631928527215056 0.446499467172417 0.735611449480206 0 0.523252671669359 0.454342733372315 5.51316556633929e-05 0 4.47684045672616e-05 3.60100757494536e-05 0.26431070934955 0.999916511551038 0.47665509663427 0.545572764991803 2.27095145813566e-05 8.34884489620694e-05 4.74632918040034e-05 4.84915601325826e-05 87 3601
4902 96540 2 0.1 90 "IR" "RO" 0.235929587736557 0.500366195248594 0.193561074767665 0.410108819070689 0.415983002646541 0.452851047926391 0.445660866545042 0.478559270123943 0.437886292295675 0.410246302883942 0.46562970809845 0.432752740816652 0.670346613023022 0.474706493339704 0.617627372357473 0.436328083298754 0.640264528658403 0 0.445281743944907 0.373850955203639 5.84827199067708e-05 0 3.66653457757733e-05 3.27969236022981e-05 0.359648318854547 0.999920891312073 0.554632175630579 0.626064774850522 2.86697671438497e-05 7.91086879267733e-05 4.94150787382551e-05 5.14730222361261e-05 80 3601
4903 277907 3 0.1 90 "IR" "RO" 0.235193158980246 0.494207535564745 0.198531274084565 0.416514365019994 0.416246376348603 0.443837021199176 0.450513016277436 0.469342344885406 0.430102379061725 0.419008354167477 0.460916386585469 0.44211940005467 0.665234857754136 0.471195600859569 0.623086640699166 0.44001978832674 0.577131452454288 0 0.436476188970529 0.348321310679763 7.40040026472509e-05 0 3.67896407847086e-05 3.82654432011913e-05 0.42275871583534 0.999910303277486 0.563435738157179 0.65158246285081 3.58277077240975e-05 8.96967225141749e-05 5.12832315069703e-05 5.79610262261272e-05 87 3601
4904 443688 4 0.1 90 "IR" "RO" 0.240533759752724 0.499162452440023 0.198335218648379 0.411196094628428 0.394767271808246 0.452530225231474 0.426350319969258 0.484992891034294 0.454008481769194 0.398249701593955 0.485845535536934 0.426128410655234 0.664182508272584 0.470244831447045 0.624464310329954 0.440984396106906 0.654712884757586 0 0.474780463347903 0.396234613395469 4.91604771601421e-05 0 4.25559198322306e-05 3.20937456778458e-05 0.345204534099049 0.999912169280755 0.525125658112437 0.603677391502311 3.34206662050173e-05 8.78307192453447e-05 5.13226198283853e-05 5.59013565417165e-05 90 3601
4905 767703 5 0.1 90 "IR" "RO" 0.245616253564149 0.514604117351724 0.188865786174715 0.395379787708395 0.386096343303227 0.456516239136393 0.416468749950911 0.489742677949402 0.463665947700747 0.393317398225512 0.495889726613293 0.421266526899735 0.666922544783959 0.473677802975456 0.617357459137845 0.437440616091201 0.735669746040772 0 0.492886662051604 0.435856116908849 7.24053582266474e-05 0 4.50718018315342e-05 4.17264274891257e-05 0.264233701610508 0.999916237423907 0.507017033610228 0.564051190171122 2.41469904941055e-05 8.37625760933257e-05 5.1232536335905e-05 5.0966492539629e-05 84 3601
4906 874228 1 0.2 90 "IR" "RO" 0.235419691897213 0.497408834341519 0.195733762353984 0.413148987317091 0.406551504133574 0.453880994919364 0.435740813833168 0.480719524712305 0.447241338357228 0.407550901247549 0.475755880351536 0.43090158171518 0.665635941423682 0.471164007982658 0.623129882156372 0.44006902138167 0.611427860451486 0 0.452618433430297 0.368390620590831 5.06552726088479e-05 0 3.7873425311999e-05 3.06476432076e-05 0.388488579536846 0.999918979080848 0.547292238113373 0.631524645572747 3.29047390588728e-05 8.10209191514846e-05 5.14550310179192e-05 5.40861932140711e-05 84 3601
4907 518061 2 0.2 90 "IR" "RO" 0.23817253410207 0.501508276367167 0.194244702100486 0.408732198619915 0.385448710021248 0.457573199119863 0.411202002826853 0.487640242725463 0.471926043248124 0.398110339080607 0.499952555979742 0.423736685697432 0.659683488672626 0.466632061843833 0.629262893264851 0.444297163401574 0.687564004815953 0 0.503955807826114 0.419166487058142 5.33399484200795e-05 0 4.80898218005037e-05 3.56132850447723e-05 0.31235477102271 0.999902771385247 0.495948894488212 0.580742668850538 2.78842129171777e-05 9.72286147535059e-05 4.72078638738365e-05 5.52308062756282e-05 76 3601
4908 539809 3 0.2 90 "IR" "RO" 0.243296152684325 0.508707729299559 0.192157619903214 0.4014479313056 0.380133206613309 0.460863891521161 0.406486535543729 0.493589284274317 0.475350088783174 0.390447993878408 0.505150978239543 0.417666318299137 0.66379470175156 0.469685068832275 0.625056661234005 0.441331934352535 0.705275694771856 0 0.51403770024736 0.432673144965674 6.51359849127285e-05 0 4.37561654301909e-05 3.86795646927783e-05 0.294633100828382 0.999900374522601 0.485869007789932 0.567232463156374 2.60684148498289e-05 9.962547739859e-05 4.95357972772664e-05 5.57123132592938e-05 79 3601
4909 875468 4 0.2 90 "IR" "RO" 0.242024022816047 0.504068272909748 0.1952370649736 0.406202643319751 0.376767356736189 0.460106412747687 0.404039271170411 0.495688950420795 0.477277480886583 0.386258007377757 0.507990865991405 0.415493642572568 0.660460907557985 0.467985561874602 0.62700480910577 0.443176760725611 0.695193306359205 0 0.511431150322285 0.428731774500537 8.81654402463617e-05 0 6.03961449834228e-05 5.2831394472859e-05 0.304694112870781 0.99991138695569 0.488471576745014 0.571167928462524 2.44153297679931e-05 8.86130443103874e-05 3.68767877172974e-05 4.74656424660652e-05 82 3601
4910 756050 5 0.2 90 "IR" "RO" 0.237108820311144 0.502537282519308 0.192678926047943 0.40785381024849 0.401419127071222 0.454039487572185 0.429387101200161 0.480440461718291 0.454631762731859 0.408171845252278 0.482330276217457 0.431159505759849 0.664838127632848 0.470623754006024 0.624080730040012 0.440622824248806 0.650426214805721 0 0.451165146589835 0.383403981298033 5.39952185746443e-05 0 4.12803973269475e-05 3.31299846004478e-05 0.349488053711239 0.999913256243053 0.548737552900929 0.616506042089465 3.17362644649708e-05 8.67437569464696e-05 5.60201119083626e-05 5.68466279016042e-05 87 3601
4911 723988 1 0.3 90 "IR" "RO" 0.234413433885018 0.498124993225524 0.194345276956777 0.412305600573612 0.385528324347252 0.459031221359675 0.410065932220892 0.488058655317582 0.476631105225319 0.39939492305367 0.502251111002822 0.423698800506248 0.656693206738481 0.46513491248498 0.632358291096271 0.446379146441813 0.666037648701433 0 0.497629618749934 0.408170824784459 5.7948460672621e-05 0 4.50819398498262e-05 3.61319580701253e-05 0.333872281669003 0.999923532616609 0.50227771068313 0.591742277699158 3.21211688905411e-05 7.64673833911315e-05 4.75886270862221e-05 5.07655583129888e-05 87 3601
4912 76072 2 0.3 90 "IR" "RO" 0.234774915423229 0.492062276128839 0.20007264234542 0.418700328900846 0.423988967315231 0.446129457926771 0.458318697570175 0.472200306045685 0.422731849867254 0.41662895748092 0.452961154211707 0.440025391880682 0.66983412804423 0.474071660675073 0.619753046019507 0.437360664604514 0.55931798043044 0 0.431542697118528 0.338716120396863 4.39993998682547e-05 0 4.55730155060598e-05 3.05137409002071e-05 0.440597919637803 0.999898603883211 0.568360337611339 0.661189991727231 4.01005318889875e-05 0.000101396116789433 5.13922546262763e-05 6.33741350060883e-05 86 3601
4913 658951 3 0.3 90 "IR" "RO" 0.233081407519139 0.484239086497642 0.205752158753556 0.426836018684351 0.421776487265148 0.436858441848122 0.459108820336136 0.462756375137095 0.419705521088579 0.425640617905578 0.452028622605245 0.449796028027948 0.662398872075775 0.468571386389045 0.628425228250635 0.443027426386311 0.492272350665314 0 0.379885042995424 0.297765134562277 4.85089524161291e-05 0 3.0756888084062e-05 2.71396585865957e-05 0.507631780909625 0.999914432488741 0.619995323208812 0.702134452915979 4.73594726454412e-05 8.55675112594406e-05 8.88769076799557e-05 7.32728631569367e-05 82 3601
4914 143816 4 0.3 90 "IR" "RO" 0.242506000159277 0.501008190751453 0.198302494973752 0.409351168856868 0.391042561788655 0.446560755896373 0.422825750438912 0.479672719565712 0.455721095486676 0.403181164172681 0.488771683813882 0.432302111759338 0.66130765900179 0.46802907637096 0.627753624803431 0.443279324547498 0.676913346646254 0 0.475487380618849 0.40572860054589 6.30312834901436e-05 0 4.37750507872347e-05 3.76116496944753e-05 0.322996708698822 0.99986751481599 0.524423740230819 0.594169022542407 2.69133714331282e-05 0.000132485184009913 4.51040995451991e-05 6.47652620078734e-05 86 3601
4915 538773 5 0.3 90 "IR" "RO" 0.239022996147236 0.500143254961272 0.196292778715976 0.410289633373904 0.409195606752505 0.448475249847661 0.440887243311306 0.476948956685192 0.440065320857904 0.409937813930455 0.470467135645168 0.435137908744594 0.667858424447318 0.472603838273875 0.621294346110156 0.438693574222882 0.638634662083455 0 0.433844391036162 0.372148251371046 5.72996738051061e-05 0 4.57244712736184e-05 3.56662993155751e-05 0.361276876943759 0.999921993552035 0.566054996720429 0.62776245932111 3.11612989809146e-05 7.80064479645357e-05 5.48877721360607e-05 5.36230085282504e-05 86 3601
4916 554813 1 0.4 90 "IR" "RO" 0.245037667592249 0.507613704795076 0.194469169999487 0.402532667989841 0.380911960746792 0.459173375848589 0.407872144285502 0.49573991457419 0.473006315966252 0.38597098016435 0.503681023146677 0.416182103922101 0.66508033588994 0.470602878778688 0.623957818064787 0.44059816239539 0.709953776734464 0 0.536675999125367 0.442509557776921 0.000531221629343117 0 0.000271443100130819 0.000286607054936648 0.289489612889403 0.999908926072936 0.463006011324281 0.557151949394568 2.53887467903766e-05 9.10739270640665e-05 4.65464502210255e-05 5.18857735739045e-05 86 3601
4917 244736 2 0.4 90 "IR" "RO" 0.240808964201301 0.506324631270916 0.192362779400587 0.404020137039251 0.414579090343527 0.444281809392121 0.447779335854571 0.471515336577039 0.432882111252762 0.416369833324977 0.463630183333992 0.441120097734426 0.670239414069125 0.475135727941786 0.616988751689457 0.436333504614853 0.663426033127083 0 0.440606930953727 0.382389673714487 5.61437407742397e-05 0 4.5912312345775e-05 3.52166097614429e-05 0.336450920763596 0.997855357529258 0.559192748072905 0.616830152812157 6.69023685470836e-05 0.00214464247074195 0.000154408661023032 0.000744956863595409 87 2223
4918 431321 3 0.4 90 "IR" "RO" 0.22920663896028 0.481098697531159 0.205182188311869 0.42997630594805 0.430618639841733 0.438655722284887 0.465853550432256 0.461570992353808 0.414931004463931 0.42990106263947 0.444553651707911 0.451311191941899 0.663843820023589 0.469336270681539 0.627598221863569 0.44212778175939 0.512293433167868 0 0.407180429633884 0.310826054639215 4.3512015978291e-05 0 3.91070385386117e-05 2.7894593705985e-05 0.487618690601012 0.999906051977033 0.592727465406314 0.689082695749536 4.4364215141847e-05 9.39480229670313e-05 5.29979212631282e-05 6.33550175431466e-05 75 3601
4919 488225 4 0.4 90 "IR" "RO" 0.234817218149575 0.493544462739368 0.198726615869131 0.417040983676968 0.396704275346182 0.451326554616225 0.423400238439184 0.479860474909218 0.460900261492744 0.407742450151809 0.488228955614228 0.432533080914939 0.658832633130778 0.465512681910665 0.633047971691408 0.446029372315471 0.622238964569645 0 0.471032860541316 0.380430163349058 4.90753155338012e-05 0 4.10665466983182e-05 3.13372232564786e-05 0.377680029515028 0.999916818370797 0.528880888132315 0.619486379826334 3.19305997929441e-05 8.31816292033254e-05 4.51847796703522e-05 5.21196013519653e-05 83 3601
4920 370785 5 0.4 90 "IR" "RO" 0.236196618068067 0.499867598061957 0.194285010698273 0.410590943584088 0.408837683435588 0.449551172019699 0.437041830640814 0.475273943707616 0.446957916617154 0.414303499397263 0.474363448465135 0.437231044982728 0.66539104579571 0.47047263084622 0.624915718705481 0.4409972216913 0.639751165904084 0 0.456773493640316 0.379134822549032 5.29235369904257e-05 0 4.42200119783638e-05 3.35298080117061e-05 0.360164026338781 0.999913692060813 0.543128095310018 0.620775323411324 3.1884220144486e-05 8.63079391865779e-05 5.41910376881754e-05 5.63242316321819e-05 75 3601
4921 446183 1 0.5 90 "IR" "RO" 0.240575572569879 0.495175382427376 0.202081417512847 0.415448852713629 0.412013499255696 0.442691177629462 0.448567540128904 0.473542106120404 0.428941582178664 0.411774267331261 0.462337438925513 0.439574213387223 0.667927911012458 0.472501501105193 0.622439342267809 0.439045226130652 0.600347510720139 0 0.42023381491977 0.353810184277089 4.84262427612398e-05 0 3.91566982418083e-05 3.02769189309769e-05 0.399571002811326 0.999911790471 0.579674598213238 0.646102898119369 3.30602257745637e-05 8.82095289998152e-05 5.24301687506188e-05 5.66406846103739e-05 80 3601
4922 870299 2 0.5 90 "IR" "RO" 0.23188053325134 0.484333647617475 0.204435460914874 0.426639544939333 0.414723704781987 0.445757043775516 0.445201422968408 0.471479823808355 0.436939727890402 0.418071699504549 0.465484959203404 0.441606297390054 0.662120907530092 0.466845546641104 0.631941174612349 0.444743206302839 0.523939573790512 0 0.426854940747993 0.325692174174187 4.17428250548465e-05 0 3.60524621659994e-05 2.66335126318261e-05 0.47597706679062 0.999911598561585 0.573056435149066 0.674221107142542 4.16165938128619e-05 8.84014384150224e-05 5.25716407743981e-05 6.00851706394462e-05 82 3601
4923 113777 3 0.5 90 "IR" "RO" 0.236214853732912 0.490579676818615 0.202576420727218 0.420252984547106 0.415956196161621 0.438766699525502 0.45118049746182 0.466626623913971 0.427130635235863 0.420979845049782 0.459953304323545 0.446885414432194 0.663576301576474 0.469440206391038 0.626631660870041 0.442390157916517 0.553068761119802 0 0.39964803736089 0.327718087014148 4.30840868622564e-05 0 3.56126121791276e-05 2.7007322811561e-05 0.446849429139755 0.999910970588526 0.600261290846867 0.6721948984932 3.87256535808079e-05 8.90294114740016e-05 5.50591800634668e-05 6.00071698406286e-05 83 3601
4924 198580 4 0.5 90 "IR" "RO" 0.234558992363028 0.497676685067137 0.194784916444411 0.412842633734057 0.41157589376281 0.443116853603683 0.44084991851509 0.46655403257291 0.443261969410723 0.425074178539374 0.47107584250583 0.446826539527924 0.661905366046274 0.468149934680533 0.628952990419459 0.443805059159927 0.624818009436656 0 0.407523085192301 0.355996037773811 6.02706514817423e-05 0 4.34533458216166e-05 3.57238116766077e-05 0.375076455508619 0.999904011553239 0.592375364190756 0.643902756444493 4.52644032436208e-05 9.59884467609033e-05 5.80972711217412e-05 6.54819700196514e-05 89 3601
4925 565295 5 0.5 90 "IR" "RO" 0.240941657467492 0.501864138857204 0.196271476086331 0.408407305790132 0.384551346612501 0.452846627811998 0.410691208443265 0.485469450488947 0.471760418910718 0.399050341849056 0.501279031863426 0.427153541802623 0.659640644679742 0.466114043691104 0.631676856466217 0.44550158038749 0.691461120393876 0 0.494543705425092 0.41862492213965 7.88098373047003e-05 0 0.000118886806407512 6.89992948476785e-05 0.308424002269264 0.999862929256563 0.505292500057323 0.58123694070364 3.60674995549048e-05 0.000137070743436785 4.49077111774599e-05 6.91378618629845e-05 85 3601
4926 240801 1 0.6 90 "IR" "RO" 0.239775631712314 0.501680557771828 0.195512422223221 0.408646878814854 0.398069871294886 0.450283168975721 0.42517116841143 0.479373041079831 0.457833566321829 0.40823961717899 0.486002451825408 0.433886008398692 0.663952151847617 0.468741213749474 0.62854901397363 0.442844744205944 0.673774457484439 0 0.49421545921456 0.407787705078973 6.2859398302685e-05 0 4.27748263706167e-05 3.69215228551578e-05 0.326120782912039 0.999804506514565 0.505694213535327 0.592084724830309 4.19002052192164e-05 0.000195493485434999 4.75524237430085e-05 9.06485678626251e-05 71 3601
4927 872455 2 0.6 90 "IR" "RO" 0.240026588539233 0.502413830518477 0.195092874426497 0.407765169112284 0.367867255887708 0.458299303395371 0.391457154345184 0.492743845502451 0.492985165432192 0.391653173375601 0.520958060098373 0.420299612533677 0.653109868180773 0.462246862652572 0.637412043830394 0.449628755895447 0.696190646129506 0 0.506116878729868 0.428716316025419 6.13193841230529e-05 0 3.88792596528499e-05 3.57852221541515e-05 0.303721002085618 0.999924619625304 0.493798861882905 0.571200506749752 2.70324007523775e-05 7.53803746964453e-05 4.53801275744796e-05 4.73920026745508e-05 84 3601
4928 830191 3 0.6 90 "IR" "RO" 0.232297463639211 0.486940243052722 0.202962603013445 0.424216597287989 0.406357811515256 0.439697781624262 0.440841981774534 0.466367799008011 0.441435224967776 0.423922550537497 0.471064811402682 0.44774745697775 0.65532526020897 0.46427776795984 0.635641490766082 0.448132829695561 0.496039437465022 0 0.351861581911542 0.292488279596107 3.82047788252994e-05 0 2.75637179584536e-05 2.2682234704874e-05 0.503877873522279 0.999919318884389 0.648045002362631 0.70742607536506 4.44842338744131e-05 8.06811156108858e-05 6.5852007867809e-05 6.29628041284916e-05 86 3601
4929 296078 4 0.6 90 "IR" "RO" 0.23075516749666 0.483787627041395 0.204078771843856 0.427343173991236 0.425867485201196 0.435169227265879 0.461898032130859 0.458913971562245 0.418191583119716 0.432842425465233 0.449149547895636 0.455325026774286 0.661273523730197 0.468007848622597 0.629595776136331 0.444142790141276 0.483035551479259 0 0.339897193443018 0.279730222802931 3.47414620565185e-05 0 2.91680437970706e-05 2.16715671566338e-05 0.516887962799032 0.999908828324482 0.660012538010851 0.720184009344045 4.17442596520406e-05 9.11716755175047e-05 6.11005023342184e-05 6.40962858678101e-05 84 3601
4930 658648 5 0.6 90 "IR" "RO" 0.234492299363139 0.497106076019685 0.195289222901427 0.41338452735525 0.396589447639079 0.454288746352919 0.420871992515994 0.482136963172655 0.465742628466327 0.407104338354366 0.490933700925741 0.431296193083913 0.659931396359138 0.466473938506233 0.631712706311773 0.445445909286508 0.629033484874643 0 0.457571463757164 0.378112135265171 4.66821911248336e-05 0 4.08089627661381e-05 3.04004133846614e-05 0.370877906514383 0.999921077118415 0.542338165949868 0.621801616548515 4.19264198490901e-05 7.89228815850848e-05 4.95613302012543e-05 5.58477729287577e-05 86 3601
4931 207669 1 0.7 90 "IR" "RO" 0.236575980434757 0.495842572756224 0.198113113343054 0.414821636610362 0.41920204517548 0.439932935155942 0.452021154197274 0.465978921764979 0.428431925572735 0.424180368396636 0.458807849304838 0.448575741836313 0.666143470600468 0.471235527173582 0.62441926032774 0.440781757294605 0.586834223511716 0 0.391411773758836 0.336135085383274 4.98703588913047e-05 0 3.27771778702925e-05 2.84054795857555e-05 0.413051665725387 0.999905281741868 0.608487211691984 0.66376127430533 6.42404040052453e-05 9.47182581319466e-05 6.8237371309537e-05 7.52348318097016e-05 79 3601
4932 546059 2 0.7 90 "IR" "RO" 0.235223665751881 0.50032292596254 0.192958616945374 0.409957407671935 0.394453358120832 0.451483104649667 0.418609628667149 0.477904277818986 0.467925047024807 0.412716120837289 0.493154370432964 0.436143235693664 0.65819189713713 0.465348198326444 0.633279200876422 0.44669255873789 0.684556218737765 0 0.476938229629695 0.404943371872351 6.72130008013536e-05 0 5.63446092876759e-05 4.29979268070068e-05 0.31535184130659 0.999918132042441 0.522953583506397 0.594962233467215 2.47269548439884e-05 8.18679575586791e-05 5.18422546207093e-05 5.13967336271054e-05 83 3601
4933 9231 3 0.7 90 "IR" "RO" 0.235523726118367 0.486801777277573 0.205555528165412 0.424127993664586 0.401320736652648 0.438286096112515 0.435308994683695 0.468441060307607 0.445131697524863 0.418642024245651 0.47680536960598 0.445979156208519 0.655327142500948 0.463426392581462 0.637442389050669 0.449062668410443 0.52629186409994 0 0.399817254278047 0.321198231276162 4.55124904480381e-05 0 3.2551011303985e-05 2.71030636169128e-05 0.473616892352343 0.999918416984993 0.600081940265658 0.678710336565639 4.5731057268155e-05 8.15830150072745e-05 6.82544449909685e-05 6.43290945816744e-05 86 3601
4934 283760 4 0.7 90 "IR" "RO" 0.239890057855463 0.502642789965542 0.19476199561523 0.407640453836192 0.392619719558456 0.45109284826968 0.419363531831613 0.481483172733956 0.463256168704783 0.405820988277723 0.491919217327039 0.432491294184539 0.661746341769531 0.467807317600585 0.629300574106483 0.444036485774989 0.679000312098918 0 0.464426337324738 0.401057029336204 5.9933526494083e-05 0 4.36978011481686e-05 3.63142920090195e-05 0.320908772569444 0.999912248568761 0.535473564150904 0.598849908321098 3.09818051446944e-05 8.77514312392861e-05 5.64007232105717e-05 5.67480506892773e-05 72 3601
4935 309063 5 0.7 90 "IR" "RO" 0.23377827404796 0.485404324518098 0.205294207935188 0.425475906028077 0.394813814659539 0.446743217543647 0.423537877679224 0.477664222982344 0.458107289418247 0.40929175129412 0.487876969976278 0.436575672209489 0.654556790149553 0.462159691909423 0.638993728291372 0.45001844876867 0.548947354034192 0 0.427161219758752 0.339474441181496 5.14358785945192e-05 0 4.63336874773621e-05 3.39424620491536e-05 0.450942974076705 0.999918320468166 0.572670302394155 0.66040457713664 5.82360105085461e-05 8.16795318338513e-05 0.000122144159615701 8.7039219815169e-05 85 3601
4936 17030 1 0.8 90 "IR" "RO" 0.238812711240778 0.505330526933052 0.191561440194701 0.404899670830533 0.381569451004529 0.45362041537022 0.404236616873683 0.482188657413597 0.482405027223591 0.407587004140236 0.508124116475452 0.43254035276886 0.656407644428153 0.463706238724569 0.636557455876614 0.448741807041145 0.697907243057884 0 0.468890654702498 0.411894887792375 6.99772215900667e-05 0 5.51812128204316e-05 4.40930225349948e-05 0.301993958526291 0.999856430269505 0.531004234583499 0.587990832002686 2.88211942351456e-05 0.000143569730494684 4.99295011821739e-05 7.01871824039895e-05 85 3601
4937 88111 2 0.8 90 "IR" "RO" 0.231915805055436 0.487007740680002 0.20200061219619 0.423667101521967 0.398913368908487 0.443981559543435 0.425434463237927 0.470538078509868 0.459113135861692 0.42036794732619 0.485893895480414 0.444500664402711 0.653363269281397 0.460836102392803 0.641741153790131 0.451515880025134 0.601331258048014 0 0.462426326367149 0.36805886531768 4.82318861712205e-05 0 4.68602102602859e-05 3.28139842709888e-05 0.398579602540445 0.999922155631175 0.537476920178724 0.631852931563344 4.09075253692048e-05 7.78443688253824e-05 4.98932438670374e-05 5.53891347052342e-05 85 3601
4938 346484 3 0.8 90 "IR" "RO" 0.232802987195217 0.491438126399273 0.198897328659123 0.419182377070968 0.408420300607087 0.447060369927849 0.435125751035037 0.473127950194453 0.451133391575123 0.418248623208228 0.476802695530012 0.441696426685655 0.660543322462685 0.466418469871875 0.633588336050798 0.446047000428609 0.617663026479624 0 0.471117779492256 0.375007469193959 5.19827806299725e-05 0 4.50562388476451e-05 3.33786180615566e-05 0.382253549965112 0.999918287062824 0.528782817855937 0.624904270433695 3.14407746345464e-05 8.17129371755139e-05 5.43464129599544e-05 5.48817542847083e-05 87 3601
4939 128209 4 0.8 90 "IR" "RO" 0.233888969498313 0.484787989476028 0.206076418912472 0.426237842204548 0.395450570017777 0.432929783227184 0.427435730975002 0.460552898319254 0.454450030161416 0.428857235631726 0.485395564999074 0.4550378292451 0.648079146120793 0.457499846039275 0.647730051809043 0.455648221135659 0.529069185004786 0 0.369377804475706 0.312602925030113 4.27270284797866e-05 0 3.39419355804361e-05 2.66110881554274e-05 0.470846436275356 0.999907510834161 0.630526639107202 0.687306478274743 4.16516913788882e-05 9.24891658391683e-05 6.16144815119993e-05 6.3985606988728e-05 85 3601
4940 837495 5 0.8 90 "IR" "RO" 0.232567055892961 0.483460162044819 0.206027810047428 0.427623695243393 0.407819879710554 0.43900864895529 0.437030604214177 0.465770579065093 0.445478799203399 0.424588901878794 0.474154932229165 0.449545349864772 0.655981320225883 0.462014929553911 0.641061660588525 0.450514136612624 0.504069713243385 0 0.403998105113164 0.312223588985334 4.18542797985947e-05 0 3.94664149689561e-05 2.78936825427135e-05 0.495839772374978 0.999908972636299 0.595909406701729 0.687685078948873 4.86601018378603e-05 9.10273637008623e-05 5.30217701380834e-05 6.34383832503763e-05 86 3601
4941 771300 1 0.9 90 "IR" "RO" 0.237487547468179 0.502541464298022 0.192819490886877 0.40765647475252 0.350077454004969 0.462341621799783 0.367043732304813 0.496201353420199 0.521493878899512 0.390910927855439 0.544940040927934 0.419035789922699 0.643697085370556 0.455034830976591 0.649021894264352 0.457438443029624 0.703460589834058 0 0.503137498984463 0.433913107245417 5.60226842438459e-05 0 5.06725029428481e-05 3.82948442531962e-05 0.29645844363798 0.999911176811877 0.496766426912548 0.565998377893801 2.49438437181446e-05 8.88231881225019e-05 4.54016000460073e-05 5.0220016529337e-05 84 3601
4942 52041 2 0.9 90 "IR" "RO" 0.237605285097767 0.504835812791091 0.190960068833635 0.405333988104139 0.365930482217858 0.453284087214026 0.384698087654277 0.483234066708608 0.504477087595512 0.406302332769377 0.527965741652238 0.432397610600493 0.647212569813709 0.457310975702548 0.64634977901608 0.455519483329821 0.70070168857009 0 0.471134280451693 0.417221083002644 5.1897205116416e-05 0 4.73101003384415e-05 3.51902644424036e-05 0.299220403472122 0.999921152552349 0.528762343763018 0.582691937557439 2.60107526711836e-05 7.88474476511835e-05 5.6065684950811e-05 5.17891754748738e-05 85 3601
4943 64660 3 0.9 90 "IR" "RO" 0.238196956422532 0.498036128065793 0.197463002240846 0.412388702717021 0.378242012410979 0.450335346442857 0.403196844345544 0.482213216378687 0.480640326743296 0.405577383608133 0.50893457722399 0.433552264758188 0.65248563584945 0.461156485256158 0.64057185741656 0.451612271072079 0.655808074741941 0 0.468937994688131 0.397359011386086 5.67745125999675e-05 0 4.60343842743985e-05 3.62536059761913e-05 0.344107140414461 0.999919650829318 0.530963640011083 0.602552891818954 2.80103309979707e-05 8.03491706817891e-05 5.23309165106576e-05 5.18431889831796e-05 85 3601
4944 845742 4 0.9 90 "IR" "RO" 0.23612115159388 0.489265226603428 0.203634472271578 0.421454153792362 0.375510545297236 0.441262331717468 0.40195062483243 0.473087851405878 0.480067990242101 0.413957294442452 0.510751122406831 0.442926130115394 0.644507590101232 0.454929593105088 0.650647114613855 0.458200241868874 0.594861546829732 0 0.41202226701083 0.355818530644582 4.72175953862675e-05 0 4.88868511224946e-05 3.37204327471523e-05 0.404951637803764 0.999469959556713 0.587865957061766 0.643917834085227 0.000139597771117605 0.000530040443287112 6.28890762813578e-05 0.000229914837443406 88 3601
4945 463152 5 0.9 90 "IR" "RO" 0.241370088739926 0.50522960813403 0.193572150035366 0.404866094190658 0.354595116832957 0.458017108346266 0.375129509188738 0.493634988078798 0.509696278005619 0.391632527567701 0.536949292812226 0.421686783305426 0.647676201329537 0.458121020952661 0.644236552822026 0.454363005062977 0.720370789951069 0 0.49844489272643 0.438791685550022 0.000627272499705713 0 4.7036098916212e-05 0.000247511268581852 0.27897432556828 0.999907111663146 0.501455121010739 0.560905857808871 2.76119809455805e-05 9.28883368536422e-05 5.29501639143161e-05 5.49453725253992e-05 75 3601
4946 331250 1 1 90 "IR" "RO" 0.22924263919448 0.479866630394546 0.206415848731123 0.431328225157105 0.407592310803378 0.425901431697944 0.432897307920602 0.448813070588955 0.4537003233727 0.447118710244233 0.478703185542626 0.470000549057244 0.64598951044514 0.453676382571206 0.65682536553959 0.460198281717047 0.498406074827599 0 0.318654086767529 0.280412387233197 3.72518513749039e-05 0 4.75247511018171e-05 2.87153418454623e-05 0.501392017045237 0.999257902495044 0.681168356693633 0.719221144789803 0.000164656275789701 0.000742097504956438 0.000130031787736727 0.000337752635154311 86 3601
4947 309000 2 1 90 "IR" "RO" 0.23309223340953 0.490622827469219 0.199824358050139 0.419954714012501 0.378164616433796 0.451989542267598 0.398000268163827 0.481725961098133 0.49084305663195 0.409239625842268 0.513628107919406 0.435142870488032 0.648169312760227 0.456617424790871 0.649865699287248 0.456406727457617 0.643287510400231 0 0.464659823052351 0.389267125939892 5.94754092572196e-05 0 4.94607308684373e-05 3.82220263486371e-05 0.356606660824688 0.999679568839473 0.535219175873975 0.610557556225968 4.63533658240088e-05 0.000320431160527296 7.15403428058183e-05 0.00013709580779158 81 3601
4948 866254 3 1 90 "IR" "RO" 0.233839248408631 0.498594959492228 0.19335967308855 0.411794663825153 0.368588601644384 0.448280230268915 0.386397977034099 0.475416551415175 0.50396597977589 0.417018395365445 0.52616762663663 0.441703296727582 0.64227366436528 0.453098328619047 0.653851860659217 0.460278076226334 0.669088481298858 0 0.44263701848901 0.393510238365825 5.94690659754532e-05 0 7.5907623808342e-05 4.75546426470093e-05 0.330822950429631 0.999915898933656 0.557205940733767 0.606378957564341 2.90992055356321e-05 8.41010663440533e-05 8.11331534148772e-05 6.32494271869666e-05 85 3601
4949 233689 4 1 90 "IR" "RO" 0.229306168384194 0.48539535468909 0.201264111242714 0.42546679085764 0.38843680392744 0.439957828620488 0.410108514059271 0.465186567786684 0.4777724021858 0.428951675197949 0.501590025725542 0.452477973751895 0.643503484658158 0.453321678988855 0.654626149934588 0.460097289439295 0.584840831711158 0 0.388028142695662 0.338187638265039 5.04047943261364e-05 0 8.41990537178651e-05 4.62938452531233e-05 0.414996340371904 0.9995005316219 0.611773595098126 0.661533858581598 0.000112423122611813 0.00049946837810023 0.000114063152494429 0.000232209308110413 85 3601
4950 238000 5 1 90 "IR" "RO" 0.230665123315446 0.485653399957242 0.202258374044126 0.425111526696725 0.389440953935308 0.43375176040296 0.411836915519343 0.459424144304908 0.475889119897021 0.434152761201185 0.500311374930084 0.45861061540873 0.642261480484581 0.452178585531224 0.657279314593229 0.461474573752442 0.599921543235344 0 0.374344314730043 0.339210461909052 0.000162359381896759 0 7.99510568736125e-05 8.46655145812023e-05 0.399846674892559 0.999379322721231 0.62546873833002 0.660452589247212 6.9422490200264e-05 0.000620677278769178 0.000106995883063108 0.000252283329155336 84 3601
4951 47374 1 0 0 "LAT" "RO" 0.243833367628261 0.506433740829127 0.194586138324574 0.403746150885079 0.405354386317593 0.454567818213174 0.436317215309828 0.486116205752022 0.44398844926781 0.397635342277946 0.474761918232662 0.424553084768179 0.673794469893644 0.4763434250731 0.615398034097451 0.434304786476406 0.691332567405481 0 0.506576263104802 0.418345472982243 8.94882387064576e-05 0 0.000158776306629296 8.5490411744099e-05 0.308291072145482 0.999752252760593 0.491661766836936 0.580851501899665 0.000286872210329739 0.000247747239406528 0.00160319375163274 0.000717534706347978 85 3067
4952 222155 2 0 0 "LAT" "RO" 0.245721022678581 0.510102069810834 0.192863485768755 0.400077095097826 0.394743767831037 0.452154278371892 0.426439744775288 0.484483087931172 0.452164316982587 0.398393132263349 0.485131201462558 0.426263885551259 0.669170045780045 0.473886335612113 0.618142210391723 0.436947799300383 0.685523009476375 0 0.491843097305479 0.414769200365991 8.53554643821377e-05 0 0.000105401701627816 6.6513899880887e-05 0.314317601628352 0.999369083109167 0.507195866873292 0.584660099250236 7.40334308906168e-05 0.000630916890833511 0.000855634119601794 0.000504186483892957 84 3601
4953 752052 3 0 0 "LAT" "RO" 0.239228857565778 0.501191714763271 0.195569951093764 0.409293284642185 0.421868933669359 0.447180667725565 0.458375911543559 0.473527941452401 0.420596623180712 0.413890539708154 0.452479351689724 0.437566180339455 0.67375365826324 0.477581213892914 0.612813532538197 0.433240151812595 0.625004394054608 0 0.438228339311854 0.365927421659312 7.85542468608528e-05 0 0.00010524168573387 6.2652375777248e-05 0.374857051152845 0.999885278325802 0.561441565440939 0.633877921146613 6.00005456860832e-05 0.00011472167419752 0.00022485356147308 0.000132004818296878 80 3601
4954 472080 4 0 0 "LAT" "RO" 0.233564639001521 0.49347163650267 0.197776864513432 0.417363338361921 0.415469040696327 0.451824755220404 0.447599258657132 0.476625495397509 0.434611512366927 0.41258525010771 0.463644476891018 0.434465059445489 0.667211536959886 0.472347293613575 0.621375245750751 0.438722657603718 0.546786260738246 0 0.444294079873966 0.340379899248801 6.93053868752434e-05 0 0.000123455253966453 6.58426098762165e-05 0.453075097012452 0.999887501518895 0.555360801724106 0.659419864170856 6.93368624265338e-05 0.000112498481104896 0.000221663147962335 0.000134393970466988 86 3601
4955 453008 5 0 0 "LAT" "RO" 0.244725814992184 0.51078564037594 0.191459201854968 0.399241456574533 0.3898757306911 0.453810365866047 0.418715703971987 0.486413494894345 0.462396225751689 0.396519350308383 0.492774367969631 0.424247697924242 0.666568863270758 0.472070066130391 0.620916989885004 0.43865830037587 0.718887150192529 0 0.5017179185183 0.431032210695697 0.000336667029846973 0 0.000516410770493178 0.000297225201386928 0.280720117564635 0.999888533658316 0.49739749792051 0.568492231925436 5.60652129890812e-05 0.000111466341683709 0.00036817279069593 0.00017833217748018 84 3601
4956 697517 1 0.1 0 "LAT" "RO" 0.239264945801513 0.501060731364042 0.19584964581868 0.409376314865461 0.4036013173431 0.435586313876318 0.438051344403465 0.461538462282619 0.440538508781496 0.420699836680641 0.473019795929098 0.44465785556384 0.658858761411222 0.466858647392161 0.626468818549749 0.442393331910425 0.63307086729364 0 0.458710440928219 0.379606592904731 8.52998268985561e-05 0 0.000155231245110851 8.22578447223891e-05 0.366793802739262 0.999886218828693 0.540969130079403 0.620203091764619 5.00301401995257e-05 0.000113781171306964 0.000165197747267096 0.000108057485928235 84 3601
4957 45522 2 0.1 0 "LAT" "RO" 0.23524980373691 0.496789811909415 0.196385331525789 0.413763116320696 0.421130444377969 0.430675387732972 0.456246129050868 0.45188195341517 0.424725269229205 0.434101862313397 0.455102122123527 0.454557206512387 0.661152719792381 0.468079563631093 0.62579889729709 0.441381019104351 0.61778816066914 0 0.425762606327456 0.357565596382469 8.60834393977708e-05 0 0.000188933716218034 9.25138183792746e-05 0.382052736953196 0.999825321617964 0.573755563116541 0.642164034678609 7.30189382658741e-05 0.000174678382035775 0.00029289683978489 0.000177855120542339 77 3601
4958 631187 3 0.1 0 "LAT" "RO" 0.23712392700858 0.497160666756601 0.197472540714649 0.413400616132863 0.428167161518765 0.434581644804105 0.464898561413571 0.457705709090161 0.414186484896092 0.426565186392147 0.445469557498237 0.448512083228171 0.668498330170015 0.473116128425903 0.617848376358769 0.435947303465876 0.60873481730438 0 0.464498047504464 0.366239243810728 9.04043026292058e-05 0 0.00020092092809788 9.77282328782863e-05 0.391082120814103 0.99988432811655 0.534764589745046 0.63341722418575 9.265757888873e-05 0.000115671883450166 0.000536441822392676 0.000245803770643576 81 3601
4959 546621 4 0.1 0 "LAT" "RO" 0.240935003221692 0.508264925136397 0.190736981622272 0.401853487029449 0.374903773601617 0.45028915160974 0.400608125821958 0.479262597704825 0.48265181435729 0.401455453790906 0.511891810063191 0.426595691062494 0.653531465827371 0.462645722241691 0.63279061569637 0.446857831761584 0.712400563448191 0 0.485769454567544 0.425951852096151 9.25997486780607e-05 0 0.000176076146285435 9.42979913187287e-05 0.287460560439098 0.999888866941002 0.513724080757668 0.573790666680548 4.62763640329504e-05 0.000111133058998463 0.000330388528502514 0.000163183231981996 70 3601
4960 324509 5 0.1 0 "LAT" "RO" 0.239442753673433 0.510689498773061 0.18733373600615 0.399195875262443 0.39336878264766 0.448831933998449 0.41924925510627 0.47425475165624 0.464802339985436 0.408973967126454 0.492011606901821 0.431514176445564 0.660543111996488 0.46780088891681 0.624221889562095 0.441174872344106 0.732012459147555 0 0.531203662913891 0.442389292750926 0.00121236977905165 0 0.00301166101548675 0.00145945396669726 0.266717789296297 0.999891027695159 0.465466382984277 0.55598933871358 5.73817770962305e-05 0.000108972304840507 0.000318293086345196 0.000161914568796425 81 2330
4961 564993 1 0.2 0 "LAT" "RO" 0.235686630122689 0.495974810044587 0.197356870234243 0.414505350433645 0.422803301394623 0.418199039869458 0.46029094572855 0.438791300895682 0.41889930204323 0.441360062958038 0.451028805952846 0.462250988139455 0.656187800754729 0.464930272723701 0.627486552734877 0.442702421882451 0.617001028756633 0 0.45839897438188 0.367510842376262 0.000429380364084136 0 0.00108498838029253 0.000505257898272693 0.382464583528933 0.999340478279555 0.539955400334572 0.631552687162173 0.000105007350349811 0.00065952172044526 0.000560636903256116 0.000431212563292292 90 3601
4962 790079 2 0.2 0 "LAT" "RO" 0.236548952016481 0.499329001718145 0.195024062971011 0.411088488831912 0.420960821607211 0.421417276866099 0.455428335779519 0.441991086116621 0.423985552176483 0.438247871447379 0.455069233645016 0.458939486388457 0.657738001253136 0.465481506143815 0.626140774782942 0.44180788617678 0.644584654561946 0 0.472987166467513 0.38260977209026 8.57717725612209e-05 0 0.000150100275308977 7.94120405591167e-05 0.355262231479455 0.999888717269115 0.526251310845646 0.617051538402 6.73421860376287e-05 0.000111282730885398 0.00061142241153159 0.000259277467180576 80 3601
4963 242523 3 0.2 0 "LAT" "RO" 0.238009063544168 0.504845126535624 0.191360333729407 0.405418818191318 0.399406694252087 0.433479295732516 0.427444914287899 0.455651478018554 0.456028227803046 0.423622276737731 0.484134433140562 0.444792321274719 0.65445205853647 0.462385820413628 0.631185585999795 0.44504884053533 0.673836019809936 0 0.531077636398552 0.419000179072743 0.000104770284085322 0 0.000502926856926394 0.0002064706130753 0.325958376134214 0.999868736788507 0.467852051548748 0.58052632097177 0.000100833771764633 0.000131263211492908 0.000567385195773542 0.000267029342411073 85 3601
4964 114814 4 0.2 0 "LAT" "RO" 0.239527254310086 0.500213171510458 0.196450266628789 0.409863109067762 0.408394886839154 0.423573459505723 0.442771869559303 0.44767348709149 0.436288186646476 0.429112722529881 0.469036152448775 0.453015842558917 0.655511427482524 0.463654121369067 0.629150721216967 0.443892751191391 0.703817039936697 0 0.525530918407458 0.425881455875284 0.000803665885327018 0 0.00217083236377629 0.00100322359544588 0.295065415975742 0.999866711711176 0.471043701618657 0.572548133257909 0.00031387820223481 0.000133288288824112 0.00125454761010802 0.000567187271361086 86 3299
4965 783156 5 0.2 0 "LAT" "RO" 0.239306794010205 0.503558126210073 0.193679037975098 0.406542755610085 0.418195128541989 0.42472331682047 0.454191636889076 0.448221890990424 0.424340122958963 0.429279170815873 0.456697471064287 0.452270648647065 0.660766016691434 0.468618968959772 0.620488684862516 0.438560715797062 0.719046322051358 0 0.562649257854167 0.440540164884523 8.92645699624324e-05 0 0.000171043556030637 8.78571592913953e-05 0.280824105850699 0.99988866683271 0.436970446793301 0.559253851046498 4.0307527981376e-05 0.000111333167289607 0.000209251796501695 0.000118126909687117 83 3601
4966 18453 1 0.3 0 "LAT" "RO" 0.234983971422731 0.49162227976668 0.200721839040884 0.418963938590275 0.418298946608655 0.396554653690188 0.456338152651419 0.415287200299684 0.420798304115239 0.458987588194212 0.454551642309564 0.479888906252573 0.642410771572152 0.454412644835202 0.640614785195609 0.451167633159678 0.620103935081112 0 0.470827175093996 0.372523421102018 0.000146724962394906 0 0.00105571011522215 0.000390271824775442 0.37965781880175 0.999885546927198 0.527460458338555 0.62680658316301 9.15211547430499e-05 0.000114453072801808 0.00065665645222635 0.000279723910196356 87 3601
4967 418666 2 0.3 0 "LAT" "RO" 0.235590561570031 0.499327514093753 0.194146861548979 0.411031210454099 0.41705695232432 0.410938795216395 0.450708196923917 0.428766962420048 0.42986517290539 0.447296318572928 0.46031129322104 0.466084433366793 0.649588435340388 0.459385785609253 0.632727607288138 0.446014480404355 0.663743675573229 0 0.516511044650011 0.404050096442103 8.51810306430923e-05 0 0.000200359937241446 9.56343765084257e-05 0.336121369021256 0.999854110599832 0.48306533909665 0.595717201917481 4.97743748712484e-05 0.000145889400168484 0.000223256316096806 0.000137067263907436 83 3601
4968 787756 3 0.3 0 "LAT" "RO" 0.238496486472175 0.495578551925142 0.200041788293247 0.414913567037202 0.40301135262729 0.405933897972776 0.440939502398442 0.429341182369992 0.433559461718025 0.440741459852793 0.469709985769508 0.465536195655556 0.642969111772208 0.455515545337903 0.637192249078656 0.449877267447223 0.638571406647755 0 0.521917422513032 0.401268392873586 8.54983466313181e-05 0 0.000201691351032185 9.6603847931506e-05 0.361260150475275 0.999885123906824 0.477149471688601 0.598331144591065 8.29445303387526e-05 0.000114876093176052 0.000731414447335515 0.000303858687418302 72 3601
4969 228100 4 0.3 0 "LAT" "RO" 0.241283135103061 0.51247799639119 0.187431427985071 0.397572963949579 0.407541234493822 0.408993716036212 0.443762706301633 0.428039130239651 0.433689166284041 0.446514534099192 0.467412717771463 0.466805586058117 0.649550610368078 0.46122352548983 0.627533278176687 0.444130452562008 0.717511557611775 0 0.503824111872861 0.423781197561175 8.87522488352647e-05 0 0.000171740954591138 8.80148482825903e-05 0.282347821779865 0.999880752058745 0.495545045427607 0.575925387363419 5.18683595249522e-05 0.000119247941254746 0.000459101744940827 0.000205400227122656 73 3601
4970 332391 5 0.3 0 "LAT" "RO" 0.237416006358409 0.495908082673136 0.198894895850787 0.414634937539537 0.40798704824913 0.403133226049684 0.447563285872593 0.424206135459837 0.428084845917433 0.448014766019691 0.463870701823885 0.470777312000947 0.642976143507816 0.455892370094753 0.636944701819349 0.44980217286043 0.634821651059892 0 0.509040909628829 0.394099477282949 8.42879131853751e-05 0 0.000242218679164911 0.000108900084494416 0.365045221827168 0.999885480877128 0.490516067999549 0.605672863013532 4.88391997540616e-05 0.000114519122872429 0.000200803692457708 0.000118759619024383 85 3601
4971 758733 1 0.4 0 "LAT" "RO" 0.239816211824249 0.505661695429114 0.192132372454374 0.404462478947037 0.411128933454339 0.387226742663601 0.451131011553247 0.404841371359638 0.423763096868234 0.463036111616278 0.460040937693562 0.48351543808238 0.638994049883219 0.453879530576545 0.63553197669663 0.449346299860762 0.725346430191746 0 0.529867092247688 0.432878879151828 0.000112341486682504 0 0.000404838018574353 0.000169837659108227 0.274481920072534 0.999778674595611 0.46843224602323 0.566446759581063 5.93082490377352e-05 0.00022132540438944 0.00129582371050809 0.000504523608000454 88 2598
4972 444875 2 0.4 0 "LAT" "RO" 0.235545210391352 0.490346314534919 0.202313768086009 0.420343516996388 0.430406911632971 0.382138108908251 0.477901673339768 0.400462892463038 0.395344015306197 0.466300597925365 0.432903281325265 0.488035289296563 0.641817720661963 0.456226623196989 0.63313607470179 0.447156287640591 0.592097660993035 0 0.499574553367193 0.368648927844589 8.83358259564347e-05 0 0.00026924933856725 0.000116116092758425 0.407722601635076 0.999784720276011 0.499299199668207 0.630862579048813 9.14015459324634e-05 0.000215279723989224 0.000856997626033136 0.000372377013838992 88 3601
4973 868948 3 0.4 0 "LAT" "RO" 0.238238299623828 0.506178548510745 0.190411890933326 0.403912498803731 0.413797679553874 0.396936755787171 0.449331331658627 0.413989759717159 0.429994737932773 0.454850512607854 0.461820129066455 0.473933947740751 0.643605517294351 0.456211410798762 0.63283451620364 0.446829433753105 0.707680687096827 0 0.58326016455851 0.442723677598122 0.00010481873717034 0 0.000365290213036773 0.00015566929278341 0.291977287350863 0.999625562386364 0.414932141351866 0.556450538257223 0.000237206815138966 0.000374437613636015 0.00144240387658706 0.00067011485187151 85 3601
4974 288543 4 0.4 0 "LAT" "RO" 0.233137743870533 0.487023663777698 0.203349812809265 0.42380322516395 0.43386632777972 0.366841261173517 0.486913223223468 0.382347792143031 0.382676993582131 0.486921277194847 0.423519310263043 0.506842337884035 0.633491538347152 0.452009124589661 0.638148948197753 0.451512765563432 0.572536333439227 0 0.41126063101347 0.33171028203133 8.08600014356567e-05 0 0.000169179168737019 8.10086186049338e-05 0.427319157401378 0.99988489629201 0.588139903455502 0.66801513711106 6.36491579591305e-05 0.000115103707990236 0.000430286362290785 0.000193572239004993 82 3601
4975 130309 5 0.4 0 "LAT" "RO" 0.238571970787383 0.509517426181952 0.187764408249834 0.400510490984774 0.422497523202925 0.396816027540764 0.457568281630139 0.412949012112227 0.422274383299747 0.456755509171461 0.453471752575584 0.474838339730841 0.648228746159228 0.459680976982032 0.627279354485438 0.443232846902929 0.743610724424987 0 0.587329214260888 0.4544299849198 0.000186218797688141 0 0.000257521167890014 0.000149279954322636 0.256166548919079 0.999887139486186 0.412200451874448 0.545303050772592 3.65078582460465e-05 0.000112860513813637 0.000212812696773419 0.000117684353284732 81 3601
4976 48570 1 0.5 0 "LAT" "RO" 0.242407360867087 0.505510870440421 0.194381206446801 0.404583281514842 0.417497076863482 0.376521637135084 0.458465368107187 0.395496743770772 0.416021199510432 0.461843462825107 0.45209444253025 0.484758232385962 0.63941671786637 0.453348803735294 0.633313537614571 0.447023530191768 0.722426702841533 0 0.627212466153768 0.461431628771586 0.000136823702297842 0 0.00171583890639373 0.000589302556858032 0.277244117205803 0.999631608908061 0.367830383687439 0.536772201121507 0.000192356250365195 0.000368391091938671 0.00324131125239893 0.00120686755004953 82 2343
4977 698090 2 0.5 0 "LAT" "RO" 0.234536041266448 0.488481344924002 0.20326137922735 0.422114164765399 0.428043793119653 0.357276320353769 0.47854312780039 0.373154705581131 0.392050541831379 0.486983300819456 0.431807510089218 0.507995806371173 0.627196098003159 0.446858068235992 0.642778300552767 0.453904542739709 0.633763071893193 0 0.540013729873949 0.394947682040077 9.90365549876817e-05 0 0.000423587094587309 0.000165840261622802 0.36602812188488 0.999887677737604 0.45882628565804 0.604583509109648 0.000109769666939562 0.000112322262395495 0.000736397373423068 0.0003029685886521 84 3601
4978 288942 3 0.5 0 "LAT" "RO" 0.238266050183983 0.503289307016267 0.192881733426004 0.406657860935381 0.424725371642777 0.371291861953525 0.464712507317748 0.386633365451601 0.412046600652545 0.474553630178949 0.446199427473845 0.493840645849418 0.636274666982134 0.451369834970559 0.636181848841751 0.449075164371876 0.708373165824633 0 0.588987075672681 0.440242775758284 0.00175070296537695 0 0.00390024402945284 0.00185253003840066 0.289806760126406 0.999881890710632 0.406443473955734 0.557631858007041 6.93710835834719e-05 0.000118109289367844 0.000669206342132314 0.000272836196274329 81 3539
4979 216782 4 0.5 0 "LAT" "RO" 0.235415697763363 0.493816361941197 0.199178737801103 0.416526269869931 0.422791007286379 0.369339021970966 0.465709644629634 0.385719437837532 0.409359555969928 0.474326068365773 0.445286191203949 0.494753359407414 0.631480712392035 0.448448863765392 0.641021549968954 0.452189803128298 0.672428833241429 0 0.590438092072565 0.427296923941513 9.21033649888056e-05 0 0.000395831046221788 0.000157214724010936 0.327419182016085 0.999883073898426 0.408813424241002 0.572375628435493 5.98813774974984e-05 0.000116926101574393 0.000352652640211257 0.000170232898983499 81 3601
4980 489389 5 0.5 0 "LAT" "RO" 0.235075638276691 0.496780584613287 0.196162109606008 0.413627533212132 0.425334019333259 0.356792548518364 0.473773214532797 0.3697746816517 0.397616046360296 0.494411887415409 0.436573957398469 0.511954825645282 0.626138922202502 0.44651511731722 0.64217607649386 0.454303387532461 0.647533378107304 0 0.487672582141352 0.384459516328416 8.53913379403157e-05 0 0.000231634092805222 0.000102130954280364 0.351694159790525 0.996481758901611 0.500207996125264 0.610373051770474 0.000687070764231041 0.00351824109838905 0.0118877876405787 0.00506530094682934 83 1036
4981 191471 1 0.6 0 "LAT" "RO" 0.234484415712871 0.496722770011885 0.195988909128959 0.413647516038988 0.429769265934469 0.346077613328346 0.477925753383495 0.358886296302086 0.393753343050829 0.495611898312647 0.432403064402447 0.513441716803907 0.622407855344278 0.444366767237702 0.640671529810697 0.453301121995861 0.665097510579466 0 0.587053486993459 0.419733194177527 0.000119272205539268 0 0.000579301215354725 0.000220302954524818 0.334733094369589 0.999884317965188 0.411966040330589 0.579867141545504 5.01228454053223e-05 0.00011568203481233 0.000401171460597729 0.000179361322444004 86 3601
4982 503053 2 0.6 0 "LAT" "RO" 0.237031565468731 0.504396007621422 0.191324497221332 0.405930382004731 0.429218073209946 0.340036960789406 0.481875771846387 0.351760297375625 0.386521225810198 0.50393441386797 0.427912250067438 0.520906054391128 0.621659082468407 0.445708162825545 0.636552317060416 0.451842243600126 0.671573191983972 0 0.542716967756638 0.408989807889745 8.90907770264943e-05 0 0.000389863659284842 0.000150383763831747 0.328293334503867 0.999884812031417 0.456654818350482 0.590733191012547 4.43827351340889e-05 0.000115187968583102 0.000238350233595337 0.000126617333876037 79 3601
4983 731012 3 0.6 0 "LAT" "RO" 0.236309759512531 0.499556220030916 0.194721019286398 0.410618497947537 0.421572391536878 0.359925020764062 0.460134975827353 0.374069629710429 0.417441884880077 0.478947742296105 0.450834727520403 0.497354016745653 0.627058465663 0.444402884533205 0.642915832874489 0.453102195261497 0.706020825166965 0 0.649550735637271 0.458251963662039 0.000147992369945128 0 0.000948003991797116 0.000350250086204031 0.293756639128578 0.999840155212565 0.348664383925457 0.541056753516775 7.45433345122625e-05 0.000159844787435412 0.000836876445474982 0.000341032734981925 86 3601
4984 749757 4 0.6 0 "LAT" "RO" 0.239124086327577 0.508654486674429 0.189177908988083 0.401368955191374 0.413802593776037 0.335882251227206 0.467267034588679 0.348434587640655 0.401170374814779 0.506375984781097 0.444004484354606 0.524726472822292 0.613966508829198 0.44116456120865 0.642951088786021 0.456951515655054 0.74877362810015 0 0.559631310159247 0.447767401911438 9.98808934575236e-05 0 0.000348855666868155 0.000142715945214761 0.251088218680815 0.999855140677661 0.439362111299275 0.551829436149893 3.82723255773679e-05 0.000144859322339112 0.000657722874609722 0.000260445993454229 90 3601
4985 374058 5 0.6 0 "LAT" "RO" 0.234824906093819 0.501571631054682 0.191774590051452 0.408557711341011 0.42536293709849 0.352543158139984 0.466810645361784 0.364510251322375 0.410245116297115 0.491138987724433 0.444536212404729 0.507489861667734 0.623777953713055 0.443901907730111 0.642466642062226 0.453859198887959 0.738468002314221 0 0.637189417257676 0.463693406902323 9.59347844587957e-05 0 0.000449931434250635 0.000174054554370866 0.261393422711829 0.999889877353002 0.362018096179923 0.535974685825408 4.2640189490625e-05 0.000110122646998176 0.000342555128149678 0.000157852717897934 88 3601
4986 403983 1 0.7 0 "LAT" "RO" 0.238233501903269 0.504244175337198 0.192183856864623 0.405835308880229 0.421916254483803 0.33067913313941 0.467063372388191 0.342807759811104 0.405860995842213 0.50105927219448 0.443747506222591 0.519203816969679 0.614531195714875 0.437897474419027 0.645643990882969 0.456370510549645 0.752672575535655 0 0.670251327073181 0.47999859252593 0.000450086657927338 0 0.00364788423006017 0.0012725727485449 0.246841959409716 0.999879504609994 0.325708242904225 0.518557043705171 3.5378396702173e-05 0.000120495390006121 0.000392545792533666 0.000171791020353845 85 3543
4987 840230 2 0.7 0 "LAT" "RO" 0.236092003840946 0.503339335976127 0.191551535128603 0.406763220476526 0.423083688463805 0.325985138315355 0.470168665705881 0.337661233599069 0.401216670063169 0.507037440406224 0.439975979753481 0.524802699802035 0.610626417230526 0.43679073345488 0.6456785903633 0.457400567151894 0.728900198954621 0 0.657301928448318 0.465402918749182 0.000109127513450152 0 0.000576016680489901 0.000213863628145032 0.270946508045994 0.999880544802326 0.341686173452017 0.534195812074129 4.41654859350405e-05 0.00011945519767405 0.000435881419175832 0.000187405548544705 80 3601
4988 670657 3 0.7 0 "LAT" "RO" 0.240249495651602 0.509608301778073 0.189000484796626 0.400268535512316 0.404883653909823 0.350199517346629 0.441408815257049 0.364406455099814 0.434900294995806 0.477664940139053 0.469482081583261 0.496782870596269 0.617791081279828 0.438268857619952 0.645283102364056 0.455672110113305 0.760224693199936 0 0.695799089964869 0.498952316924038 0.000217331844839554 0 0.00112635496144597 0.000434640902948835 0.23952325943641 0.999868638656076 0.302746908753279 0.500455462185119 3.4715518815296e-05 0.000131361343924176 0.000327646320406771 0.000157579987893872 85 3601
4989 216130 4 0.7 0 "LAT" "RO" 0.233426949929245 0.499458457339518 0.192762692366359 0.410688277048286 0.422522374140606 0.331291244975684 0.467988341917803 0.342513669965819 0.405694342884002 0.503179062165881 0.442861285746518 0.519700535832146 0.610333759487391 0.436322166717123 0.6471993948913 0.458003861387369 0.713995871838325 0 0.651364769661883 0.458216706219518 0.00015889345668541 0 0.00134044587881969 0.000467640527057453 0.285803123605882 0.99988292704099 0.347033482955923 0.541181654932956 4.21110991083126e-05 0.000117072959009928 0.000261301503374348 0.000133998320468219 86 3601
4990 452647 5 0.7 0 "LAT" "RO" 0.242535531081454 0.505586889152173 0.194339698105099 0.404338811802909 0.419227060177559 0.328288625469763 0.465545072315197 0.343002162615898 0.406156660432237 0.497401523618183 0.445459686233836 0.519419274406667 0.616293373905115 0.438350796242069 0.646118790130309 0.456178048863679 0.760072321276062 0 0.670076983728578 0.485000959653248 0.000107709311575241 0 0.000597769636740704 0.000219778334255506 0.239223744479136 0.998973326430775 0.322529547042043 0.512180196150697 0.000596224933226175 0.00102667356922513 0.0067956995926378 0.00259906586179909 87 1614
4991 273437 1 0.8 0 "LAT" "RO" 0.239454143036959 0.510658255606326 0.187577869090604 0.399049923769096 0.413845824288658 0.310577387046623 0.457670140485974 0.321551420274446 0.41444271180887 0.511867862237595 0.452984100282131 0.529793434252383 0.6016657487046 0.429631205668193 0.650733156113837 0.460841126132724 0.812114775508984 0 0.732623414299459 0.522538466348123 0.000109763818262302 0 0.000739219458693059 0.000262826367732966 0.187486321580121 0.999026179118581 0.262032641641125 0.475389923126367 0.000289139092632886 0.000973820881418525 0.00460472460072245 0.00180878415777655 77 3304
4992 580923 2 0.8 0 "LAT" "RO" 0.235082347216062 0.489076890470425 0.203615127268266 0.421425737030021 0.432480197936062 0.282589452888971 0.495878966260419 0.29458068946951 0.367565464650197 0.535642168666923 0.414047938604263 0.557804228630997 0.592617172628578 0.426867172155605 0.655218943926826 0.46422960548597 0.667862233807483 0 0.643642376983686 0.432043275148585 0.000112188551698011 0 0.0014963985314152 0.000467318043947967 0.331974507299267 0.99982458695085 0.354294607942311 0.567249123541409 5.10703415511747e-05 0.000175413049149797 0.000566616542587965 0.000240283266058068 80 3601
4993 612855 3 0.8 0 "LAT" "RO" 0.237578169444976 0.502067692482038 0.194040508965278 0.408158931097497 0.427151994822736 0.293196020676809 0.486880642604292 0.304300664897454 0.377608702861572 0.528006144593572 0.422961044723868 0.547707321365316 0.597752177194748 0.431127221422744 0.64684793269285 0.459591836269296 0.710956804767325 0 0.644367200352697 0.451922727268043 0.00010100974021475 0 0.000879371701083411 0.000292679172438061 0.288888348087983 0.999863866521858 0.353705806848456 0.547414805843469 5.38374044777709e-05 0.00013613347814159 0.00104762109776338 0.000369787716049223 86 3601
4994 144262 4 0.8 0 "LAT" "RO" 0.241669109060907 0.508845762732948 0.191058768994525 0.40091457020287 0.432432400261745 0.294403325548034 0.48587451559443 0.306368043548487 0.383790538935931 0.523842332172049 0.424767462827324 0.544819247346575 0.605086971965797 0.433793256311966 0.644875204548515 0.456770040378106 0.797187820367902 0 0.711071274522062 0.503496870041426 0.00015011434448247 0 0.00118078882798113 0.000396307206523481 0.202622977242596 0.99979619819533 0.286432636184273 0.495644637874604 3.90880450194407e-05 0.000203801804670327 0.00131530046568425 0.00046218487744566 85 3601
4995 779221 5 0.8 0 "LAT" "RO" 0.240022956893901 0.507052001077375 0.191223564943324 0.402814286252066 0.414134172387402 0.31294235296196 0.461254680794022 0.325588183981212 0.408763030551314 0.505459918316029 0.449046846265646 0.525507637857415 0.603561219568581 0.431361154057884 0.648335039376995 0.459054469924039 0.757018820597812 0 0.700429264196314 0.492895349336885 0.000129620436223472 0 0.00182041863782274 0.000595798278959149 0.242264548432204 0.995165038105408 0.288523879955559 0.501937023434169 0.000587010533760429 0.00483496189459173 0.00922643721030468 0.00457182894998694 74 445
4996 229137 1 0.9 0 "LAT" "RO" 0.232737451664878 0.49164845084259 0.198006423344474 0.416353624507671 0.429229008098866 0.270969389743298 0.493013878865244 0.28030338908258 0.369724501094213 0.546601878472681 0.416682031009428 0.565038669498953 0.58283665058596 0.421572282266386 0.656169613127921 0.466100078342246 0.672361416953479 0 0.591387206063221 0.418700916071182 0.0213749754516117 0 0.0747409994498082 0.0291881616474036 0.305988282285671 0.999485453272591 0.327609061734567 0.550054143645923 0.000275325309238851 0.000514546727409314 0.00626273275240319 0.00205677863549166 85 2335
4997 544865 2 0.9 0 "LAT" "RO" 0.237103447618534 0.508138629011034 0.18815377929699 0.401678592336859 0.429148712379483 0.276586222165179 0.480163521663937 0.285113379387312 0.390109757745027 0.537963822043069 0.430092523872012 0.554174674270322 0.589970914890866 0.423922943914415 0.652190569191038 0.462375119163219 0.749690388974072 0 0.713741569076854 0.484693021727326 0.00165260938987713 0 0.011879358922988 0.00403876176569577 0.248595182844738 0.999737192325768 0.272331445359519 0.510565797393478 6.18187913128956e-05 0.000262807674231589 0.00204762664063945 0.000702419113500731 85 1131
4998 820345 3 0.9 0 "LAT" "RO" 0.241441994321466 0.506759460093189 0.192715535412348 0.403210318066558 0.416365618173922 0.271858431168155 0.468347005981169 0.283173043958273 0.398537272857991 0.534451432050685 0.442048267803294 0.55633024211425 0.585554018992505 0.419771299653371 0.659209887866686 0.466920198350577 0.779560518845892 0 0.730482402174963 0.506028133411651 0.000145460869950224 0 0.00134321978136818 0.000439209164847937 0.220248308985154 0.999715801760887 0.267215723312528 0.493146748537304 4.5711299003542e-05 0.000284198239112779 0.000958654731141219 0.000385908886196575 86 3601
4999 836328 4 0.9 0 "LAT" "RO" 0.236225708658269 0.503378269459603 0.191808906844724 0.406481172683228 0.425305165441967 0.275122764874676 0.475826858347682 0.284603774497618 0.393802264760866 0.534850123510959 0.434547078659439 0.553022952023172 0.586439673816591 0.421128092782154 0.656135100980636 0.464775900286227 0.781694593999447 0 0.750322201843697 0.508188420066747 0.000135542078707979 0 0.00131755435178988 0.000431309454353618 0.21812000166636 0.999859253599258 0.247478197701357 0.491059149063431 4.98622554849523e-05 0.00014074640074177 0.000882046103155438 0.000321121415468098 85 3601
5000 326052 5 0.9 0 "LAT" "RO" 0.235066017030865 0.500677062599679 0.193195047698994 0.409323583144295 0.429489292808033 0.263931816589111 0.490771672735694 0.272479914324596 0.373796151279261 0.550325801487274 0.419193072359782 0.567923464381758 0.581776571729437 0.42100809830872 0.655256024082261 0.465727748831437 0.724523852016032 0 0.685906620818502 0.46491491671174 0.000511671979389389 0 0.00489676685116163 0.00157437178603056 0.274752484839273 0.999777291881072 0.303219736396134 0.531667053908504 0.000211991165305184 0.00022270811892764 0.00597687593420257 0.00184365759372575 82 1624
5001 200400 1 1 0 "LAT" "RO" 0.23819068998726 0.505413135249803 0.191512400296718 0.404599455392857 0.423462946234262 0.241371257735826 0.483158300016264 0.249979259301789 0.380516885453647 0.555124754339532 0.426997687448792 0.574630556333368 0.570607791972304 0.412804411702875 0.659333220193307 0.46876704161027 0.74950341677849 0 0.72106577012842 0.486137050365589 0.00012362229921137 0 0.00245581271547271 0.000731095457747884 0.250334839455037 0.999855217030622 0.27573726367182 0.512861558537272 3.8121467261198e-05 0.000144782969378337 0.000741153484286726 0.000270295639391131 81 3601
5002 743008 2 1 0 "LAT" "RO" 0.239517978907503 0.509207615602223 0.189332835567642 0.400683339848684 0.415633526549892 0.25402558851547 0.470392081522504 0.262813189370315 0.396512085674525 0.541270483850674 0.440972430588927 0.559648089538926 0.574347536440184 0.414004465427861 0.658224120330241 0.467157542401824 0.7660587854161 0 0.749055890694442 0.50599231674378 0.000120552130694282 0 0.00158322970955969 0.000499966915841734 0.233783591787052 0.999843705615518 0.24889808446415 0.493308809700804 3.7070666153943e-05 0.000156294384481786 0.000462795131848253 0.000198906639574016 84 3601
5003 129426 3 1 0 "LAT" "RO" 0.24304615326789 0.512138755345724 0.189610455869943 0.397662467696781 0.413912903600749 0.248817761238349 0.472969302093479 0.258796932475196 0.389699606393262 0.54424121047877 0.437403551988725 0.565743322693819 0.574411485687439 0.414987915454083 0.656580864305959 0.466667316435184 0.787311037947118 0 0.755207667721088 0.516500258781455 0.000116153162847912 0 0.00144796945100558 0.000452720682816669 0.2124912451576 0.999045745689425 0.239368817972409 0.481578328056546 8.15637324347847e-05 0.00095425431057461 0.00397554485549724 0.00146869247918221 79 2361
5004 422729 4 1 0 "LAT" "RO" 0.236109454720999 0.498959811277031 0.195573126996045 0.411278845641539 0.432230159326166 0.232749568107531 0.498696816661603 0.240727970693956 0.363529628856862 0.565921884131286 0.411536500934264 0.584987323185677 0.568599318437847 0.412793390792955 0.660298883490119 0.469278142641652 0.709827666261982 0 0.711570508211066 0.4636764143629 0.000121158017593245 0 0.00246737862022341 0.000719986408627344 0.289731726619658 0.999261980941685 0.283335006240133 0.534508329292931 0.000319449100766551 0.000738019058315457 0.00262710692857686 0.00109526993554124 73 2834
5005 45909 5 1 0 "LAT" "RO" 0.239300670471195 0.505932488121664 0.192113694070979 0.403960066958782 0.42632010390539 0.237484614036973 0.48815035873462 0.246405613478265 0.375260743421541 0.558426248805762 0.421581791683919 0.579113974901007 0.571203029442377 0.413666728087968 0.658957190184631 0.468103928132293 0.777448366919838 0 0.742558689010574 0.501392157948356 0.000113487839768328 0 0.00107011470651217 0.00033763667208775 0.222397399304184 0.999809571302729 0.254486893797835 0.497671230704401 4.0745936209515e-05 0.000190428697270917 0.0018843024850792 0.000598974675155174 87 3601
5006 827165 1 0 10 "LAT" "RO" 0.239954982495966 0.507519076600244 0.190556508570514 0.402651733724859 0.403181730816235 0.45612094593158 0.433458761200635 0.485346640676419 0.448429423679208 0.400520060223016 0.478448355827831 0.425479196600273 0.669606320869874 0.475353712813072 0.615031250521626 0.435623091855752 0.692563372013058 0 0.472265956354129 0.406380991234704 8.63288727555672e-05 0 0.000120568597159427 7.16071417677539e-05 0.307304972731039 0.99988788863148 0.527443329384751 0.593439307435442 4.53263831476068e-05 0.000112111368520066 0.000170145663960519 0.000108094188086063 84 3601
5007 29879 2 0 10 "LAT" "RO" 0.242805204465913 0.516699883677536 0.185008779982695 0.393391645604584 0.402958818463296 0.457712819530752 0.431875939087437 0.486297929640685 0.45064259454556 0.400144808857526 0.479459458531762 0.424554342211867 0.673141023462937 0.47810017236273 0.610402481684238 0.43266779266883 0.711779004369612 0 0.465721746007456 0.411881173813157 9.21476486355843e-05 0 0.000108552610933047 6.96837757423188e-05 0.288091450697633 0.999893898690133 0.53401193870158 0.587950042946345 3.73972841197992e-05 0.000106101309866999 0.000157762680030152 9.90994647550383e-05 82 3601
5008 20500 3 0 10 "LAT" "RO" 0.240627009255837 0.50407500693981 0.194102787517267 0.406203644832101 0.402757189668499 0.454631046043703 0.432589239711751 0.484919392562098 0.448372527923101 0.399825269599238 0.478762607342679 0.425832290140863 0.669321127111938 0.473910057564673 0.618201686278436 0.436888275090139 0.672026631522468 0 0.494508666064532 0.406860369892661 8.15515461915541e-05 0 0.000128056955087401 7.24020244385452e-05 0.327843163708472 0.999885541592267 0.505221822819815 0.592967086360793 4.86532228678849e-05 0.000114458407733041 0.000141454160565729 0.000100141722107621 81 3601
5009 358346 4 0 10 "LAT" "RO" 0.238598870103293 0.497081691490297 0.198789714052143 0.413471963179752 0.406504119403951 0.449064408498309 0.439442048846567 0.478298399001259 0.440419491314621 0.406992576121007 0.472021012940817 0.43269014089859 0.666383134054423 0.471590535198688 0.622495747769957 0.439419410183648 0.60745788993255 0 0.455128260142913 0.368900367306361 7.66715938546637e-05 0 0.000117151956186629 6.66348519640002e-05 0.392343834049855 0.999871485699745 0.544308593823632 0.630800203528847 0.000121604423740655 0.000128514300255189 0.000445994077268841 0.00023279431282803 86 3601
5010 128407 5 0 10 "LAT" "RO" 0.237120059542379 0.502012318398476 0.193269813013775 0.408477750970779 0.419144927574308 0.443961772917204 0.452752599477736 0.468123700314046 0.428453416868618 0.421174371971495 0.458218214946934 0.443089967845372 0.668673409788135 0.474044271176002 0.618083707433831 0.436859185518782 0.627766453766682 0 0.425436353450649 0.36222154288517 7.34993912537629e-05 0 9.23973364554741e-05 5.6566911535092e-05 0.372096659631381 0.999885659998315 0.574179347994745 0.637566441504009 6.33872106829842e-05 0.000114340001685044 0.000291901218151256 0.000155448699286096 82 3601
5011 394967 1 0.1 10 "LAT" "RO" 0.244171899070074 0.506164879443682 0.194982901672153 0.403923820966429 0.373069764427832 0.450563899344814 0.400218691368081 0.483839702514748 0.481544311406393 0.393182085235817 0.512986289277439 0.421733818154683 0.655988730956397 0.463700979974574 0.632346099993258 0.445937078010166 0.724205960140032 0 0.539090682446341 0.45082106535742 0.000106199387096577 0 0.000256621989946264 0.000127102277382087 0.275646061497976 0.999886735864308 0.460478853005642 0.548943982038528 4.17789748956702e-05 0.000113264135691968 0.000173842558070931 0.000107850326670653 87 3601
5012 772031 2 0.1 10 "LAT" "RO" 0.241241880294496 0.499053465145048 0.199193940229005 0.411269058525062 0.411270081730464 0.436221369864574 0.447186626382152 0.464885498570947 0.430798688561203 0.414758594363877 0.46391672538505 0.441094463396457 0.664987606092015 0.470535232385879 0.621972581691545 0.438623453879161 0.671221555290335 0 0.49163247885159 0.403225994963241 9.01669098171409e-05 0 0.000160959404232606 8.55354882802409e-05 0.328639204222515 0.999880704298296 0.508019031072875 0.596571809450768 4.90735773329387e-05 0.000119295701703687 0.00018753067130276 0.000116660097710224 84 3601
5013 670083 3 0.1 10 "LAT" "RO" 0.238592325932503 0.502647181974612 0.193697063630579 0.407702579758696 0.405718525298192 0.441760226549419 0.437247382656637 0.467780565843343 0.444307819749427 0.414549571345158 0.474633487553054 0.438308995654727 0.662331701856309 0.469131235880001 0.623125759177871 0.440322155726113 0.652243797399526 0 0.456979290946841 0.38542933284773 9.1948677393219e-05 0 0.00015563750103631 8.49507674874587e-05 0.347613638741797 0.99989049859216 0.542604223487856 0.614346366915684 5.06151812830843e-05 0.000109501407840056 0.000260848064266291 0.000139349469098682 86 3601
5014 6810 4 0.1 10 "LAT" "RO" 0.236767486060108 0.497773341432955 0.19651469668656 0.412780115900331 0.411901414814943 0.447192844531849 0.442731712195214 0.473034715346524 0.43920456097919 0.409642852585267 0.468547768996308 0.432864141121477 0.666314615733504 0.471062718542466 0.620938403468788 0.438196685169935 0.615054973307672 0 0.515493832430048 0.390060073199737 8.59207069232599e-05 0 0.000141535841250995 7.79422394647546e-05 0.384804700634088 0.999883027493348 0.484174793186015 0.609742421999392 5.44053513162824e-05 0.000116972506651917 0.000189838542686356 0.000119562561406881 86 3601
5015 807370 5 0.1 10 "LAT" "RO" 0.239345879618245 0.51138012764647 0.18683029518293 0.398616690776755 0.390272407602312 0.452505734071026 0.414013732452524 0.478239898719082 0.473634843930724 0.404984544274161 0.498840446112336 0.427416590750869 0.660734950454914 0.467529377350709 0.626139989285372 0.441982018991297 0.736504385367114 0 0.539455605363208 0.448148241574427 8.93477351488769e-05 0 0.000142580336873496 8.0861548211001e-05 0.263368618545115 0.999891133908052 0.460180225966029 0.551648730038002 3.76483526214059e-05 0.000108866091947888 0.000221588333889401 0.00012216683936037 83 3601
```
