## Supplementary material for "Durable resistance or efficient disease control? Adult Plant Resistance (APR) at the heart of the dilemma": Raw data: myDesign.txt (part 1 of 6)

```
"simul" "seed" "id_landscape" "R_efficiency" "time_to_activ_exp" "target_traits" "strat" "audpc_S" "audpc_rel_S" "gla_S" "gla_rel_S" "audpc_R1" "audpc_R2" "audpc_rel_R1" "audpc_rel_R2" "gla_R1" "gla_R2" "gla_rel_R1" "gla_rel_R2" "audpc_tot" "audpc_rel_tot" "gla_tot" "gla_rel_tot" "susceptible_patho1" "resistant1_patho1" "resistant2_patho1" "tot_patho1" "susceptible_patho2" "resistant1_patho2" "resistant2_patho2" "tot_patho2" "susceptible_patho3" "resistant1_patho3" "resistant2_patho3" "tot_patho3" "susceptible_patho4" "resistant1_patho4" "resistant2_patho4" "tot_patho4" "dur_gene1" "dur_gene2"
1 600899 1 0 0 "IR" "MO" 0.251875234161822 0.539888944096762 0.172596202791485 0.369677873934796 0.233280280401551 0.237277374066111 0.503415013483272 0.538295108391077 0.1902507828708 0.163873741987756 0.40641583704024 0.371306293477171 0.722432888629484 0.526589452339171 0.526720727650041 0.383099770420788 0.777823077860857 0 0.780046392465483 0.525657194211735 8.41339583755826e-05 0 0.000298791261861958 0.000127065101936857 0.222073635226192 0.999889812965611 0.219601889831516 0.474155931275859 1.91529545752196e-05 0.000110187034389296 5.2926441138886e-05 5.98094104695943e-05 87 3601
2 258438 2 0 0 "IR" "MO" 0.251292718420231 0.538620832856318 0.173168589014342 0.370874680897183 0.23071855225776 0.238060913620578 0.50225972842186 0.532762184888621 0.18889471961355 0.168648210173631 0.40756296237453 0.376946644416653 0.720072184298569 0.524181826211362 0.530711518801523 0.385510597997632 0.804562220961963 0 0.758931392758217 0.530043886571311 8.52413730253569e-05 0 0.000277000987464503 0.00012099487300657 0.195334473733414 0.999912664854222 0.240713979323518 0.469775070585208 1.80639315975717e-05 8.73351457776296e-05 7.76269308004557e-05 6.00479704744344e-05 89 3601
3 212197 3 0 0 "IR" "MO" 0.251043166190515 0.534966765882451 0.175931125686103 0.374708000994709 0.229167869301076 0.237258000294689 0.499354527703028 0.530309411437798 0.190195731175278 0.169903092673145 0.410384705865443 0.379438375341997 0.71746903578628 0.521151220624973 0.536029949534526 0.388587579967232 0.776525248523994 0 0.758120262627125 0.520725511466294 9.4287097923521e-05 0 0.0002434498630819 0.000113161880258475 0.223363184330521 0.999918479831041 0.24158533784887 0.479112282054008 1.7280047561643e-05 8.1520168958554e-05 5.09496609233848e-05 4.90445994393128e-05 85 3601
4 186992 4 0 0 "IR" "MO" 0.249462222301706 0.528128005150703 0.180430515850739 0.381735381005818 0.229019055102881 0.234839239881696 0.498862694614821 0.523738223892524 0.190284450593152 0.173327507207127 0.41070824925048 0.386206068299611 0.713320517286282 0.516599781837138 0.544042473651017 0.393206562130031 0.731392893977586 0 0.716775458069791 0.490343614883887 8.32795847644978e-05 0 0.000310985108211144 0.000131171803278007 0.268493237183604 0.99989761961597 0.282795735524169 0.509442782378573 3.05892540454878e-05 0.000102380384030283 0.000117821297828766 8.24309342615331e-05 88 3601
5 349188 5 0 0 "IR" "MO" 0.248257720473553 0.532589298640309 0.17587278500692 0.377115992500203 0.234966408115753 0.236185154323041 0.510582810843027 0.529646904153736 0.185634304243546 0.169627440633489 0.399305092523189 0.380038289656769 0.719409282912347 0.523893557120629 0.531134529883956 0.385885883858733 0.762979865781591 0 0.756696720437322 0.510726640490795 8.10908592171878e-05 0 0.000288629610558969 0.000122533664787411 0.236918903742937 0.999915172337338 0.242959289883547 0.489097928255239 2.01396162549551e-05 8.48276626616489e-05 5.53600685726284e-05 5.28975891789848e-05 87 3601
6 22604 1 0.1 0 "IR" "MO" 0.249679204370433 0.524752873368527 0.183413481231607 0.385210777601519 0.228456704785945 0.23402531969836 0.503572305110597 0.51676696683171 0.18605375940848 0.178406759209869 0.406265647564182 0.393632175162682 0.712161228854738 0.514815670045486 0.547873999849956 0.395267483074858 0.713480284493313 0 0.756158067439563 0.497672389764864 8.45895029699771e-05 0 0.000404654097085895 0.000162400895549923 0.286409945808559 0.999904549020723 0.243355037380273 0.502098664782407 2.51801951573423e-05 9.54509792765934e-05 8.22410830782754e-05 6.65445571792993e-05 90 3601
7 433696 2 0.1 0 "IR" "MO" 0.247146711161249 0.520293344825045 0.18531989246982 0.389753853457426 0.232388500730319 0.231511328613841 0.506394586705585 0.514548704387289 0.186782619353732 0.178319397203965 0.4031994580767 0.395956710963901 0.711046540505409 0.513389235090526 0.550421909027517 0.396676182174829 0.695945903766685 0 0.734636524161867 0.480343852241854 6.70137176524749e-05 0 0.000258271073281855 0.000107244493940578 0.303957477028825 0.999904497914695 0.264970145467224 0.519463394708283 2.96054868372468e-05 9.55020853050057e-05 0.000135059297626759 8.55085559232782e-05 87 3601
8 790218 3 0.1 0 "IR" "MO" 0.246717856237539 0.528741857533724 0.177970313662961 0.381101816125892 0.233159531976532 0.234458357677907 0.506570426026724 0.520595606701618 0.187475603710563 0.175683470436724 0.403047415648032 0.389690801366001 0.714335745891978 0.518234503471388 0.541129387810248 0.39169683231401 0.72991728684177 0 0.774011088282079 0.505088484817118 8.26827785558542e-05 0 0.000361566155479319 0.000146992706835212 0.269974652266211 0.999901873925997 0.225560306629038 0.494701640059316 2.53781134635581e-05 9.81260740031674e-05 6.70389334038065e-05 6.28824167313119e-05 84 3601
9 681327 4 0.1 0 "IR" "MO" 0.249900629027829 0.536902333648778 0.173546766820179 0.372615311758453 0.230671289803524 0.23447688779457 0.504085423163139 0.514876115199922 0.187715149391999 0.180380441137589 0.406161371163623 0.395620276700375 0.715048806625923 0.518310782651632 0.541642357349766 0.391797189206389 0.802324738326912 0 0.734850161151172 0.520261562273291 0.000276843178183875 0 0.00149385778875537 0.000586362317731795 0.1973798544316 0.999905769613888 0.263584294117697 0.479091572141833 1.85640633041545e-05 9.42303861122046e-05 7.1686942375615e-05 6.0503267143861e-05 91 3601
10 490220 5 0.1 0 "IR" "MO" 0.248125502267034 0.523291907429237 0.183484837606771 0.38663171258238 0.227026141213872 0.230430975569822 0.49271877368399 0.51188531876024 0.19391016836092 0.179638935942204 0.417182808071113 0.39863078157118 0.705582619050729 0.509029344408139 0.557033941909895 0.401097197506656 0.718243265794673 0 0.73285748099678 0.490590499027191 7.52959280788839e-05 0 0.000352863998918877 0.000141442175422684 0.281648205658198 0.999896456146609 0.266629925605375 0.509170824965646 3.32326190494821e-05 0.00010354385339125 0.000159729398925725 9.72338317394998e-05 88 3601
11 9323 1 0.2 0 "IR" "MO" 0.24371598541456 0.516260142067896 0.186101241390831 0.393984869389133 0.239554524567507 0.22265223447463 0.511921979540931 0.494616983170778 0.187829748645527 0.18769613144261 0.397521728777372 0.416701573929757 0.705922744456697 0.507368940709662 0.561627121478967 0.402972125646161 0.641229701029137 0 0.726186463704175 0.450363646583039 0.000519011945899221 0 0.00397988318139804 0.00143670568086647 0.358218395069098 0.999918554045853 0.26973289540985 0.548128818967929 3.28919558665412e-05 8.14459541472016e-05 0.00010075770457652 7.08287681655474e-05 83 1129
12 669870 2 0.2 0 "IR" "MO" 0.245402020747338 0.520207741334262 0.184063669535695 0.389803114759696 0.232964035428724 0.22731610094023 0.508517585851979 0.493367864064128 0.185622042457316 0.192736744801778 0.401403697584966 0.417932283890501 0.705682157116291 0.507146683375272 0.562422456794789 0.403282713988009 0.710823341721834 0 0.727735387422334 0.481451744202577 0.000138970831954991 0 0.000784799349261543 0.000301644268642487 0.289009789885832 0.999907319171114 0.271379080108303 0.518173787705199 2.789756037926e-05 9.2680828886037e-05 0.000100733120101539 7.28238235810636e-05 88 3601
13 699836 3 0.2 0 "IR" "MO" 0.252641241316486 0.526707247119931 0.183848834915028 0.383106971180458 0.229422893648899 0.222293756703447 0.506057094011837 0.491721765121358 0.185098031719289 0.189920785574154 0.403872642038902 0.419758585626294 0.704357891668832 0.508129555433396 0.558867652208471 0.402288191874497 0.736583006335855 0 0.685624764173079 0.480093085511901 7.36432561930502e-05 0 0.00048754714585729 0.000180645722023769 0.263316778907099 0.999913101591452 0.313773264461666 0.519652199395586 2.65715008522835e-05 8.68984085478951e-05 0.000114424219397358 7.40693704888929e-05 78 3601
14 812225 4 0.2 0 "IR" "MO" 0.247856973009216 0.519996594887298 0.1860122576172 0.389984971792556 0.224472240023908 0.229052398013506 0.498661880448574 0.498846797253663 0.187027647711007 0.189623264046281 0.411301152388683 0.41231920803444 0.70138161104663 0.505726001051849 0.562663169374487 0.404662112264402 0.707254775643873 0 0.711004316934316 0.481405449178012 0.00657076449138959 0 0.0402658632460014 0.0154729743376045 0.286145156041632 0.999879818885694 0.248642220711834 0.503044043742501 2.93038231062295e-05 0.000120181114305748 8.75991078485047e-05 7.75327418826171e-05 91 2328
15 637727 5 0.2 0 "IR" "MO" 0.251897742088564 0.526717634125905 0.183295482966712 0.383057417221744 0.229336811183477 0.225077250045622 0.5010953556268 0.49891135264904 0.188849272015214 0.186124814308488 0.408857100759781 0.41222290758408 0.706311803317664 0.508854093290854 0.558269569290413 0.401441660669509 0.745655710115062 0 0.753446939786234 0.505246456219226 0.00119006410939649 0 0.00961823096824998 0.00349224762329235 0.253129834685238 0.999918577864947 0.236859218519226 0.491201980604687 2.43910903038746e-05 8.14221350531142e-05 7.56107262897438e-05 5.93155527940227e-05 91 3050
16 812933 1 0.3 0 "IR" "MO" 0.243068634038978 0.516394751435255 0.185520459068255 0.393875074733227 0.233473345759428 0.221553304926765 0.51131293838902 0.47391082780596 0.183625279077041 0.205026809792617 0.398233968811371 0.438341112702583 0.698095284725171 0.500119604236135 0.574172547937913 0.410596598670792 0.628804870106431 0 0.686650928657258 0.437177683760403 0.00153310541552181 0 0.00849544142466722 0.00324280288183817 0.369631175831604 0.999908817116025 0.304661577910305 0.559477061175883 3.08486464437809e-05 9.1182883975438e-05 0.000192052007770025 0.000102452181875485 88 3402
17 716801 2 0.3 0 "IR" "MO" 0.247128282273122 0.527341282227621 0.179428055491419 0.382508250685877 0.228481529850334 0.22189438123404 0.497984596897325 0.479141574030298 0.190785332590866 0.200570286074826 0.411817180857278 0.432911132496412 0.697504193357497 0.501213826328039 0.570783674157111 0.409373489062452 0.71966365269072 0 0.741084613164851 0.490130786740808 7.91387506590866e-05 0 0.000702860699778927 0.000252422107935363 0.280233978472846 0.999919389316472 0.258081493129888 0.509540271517476 2.3230085774701e-05 8.06106835277261e-05 0.000131033005482224 7.65196337798258e-05 86 3601
18 521234 3 0.3 0 "IR" "MO" 0.241181750389445 0.510565865748682 0.188999340074214 0.399861678409469 0.234235464863187 0.221830875862842 0.514186275412269 0.47783263970163 0.182076184135123 0.201787664415937 0.395809769730317 0.434204994247543 0.697248091115474 0.500464104911751 0.572863188625274 0.41038663075846 0.59948345935149 0 0.611289687701282 0.402338788770664 0.0236768229797701 0 0.101252965091661 0.0405465319268242 0.376806579021654 0.999898364867441 0.287317983172478 0.557024617976769 3.31386470864936e-05 0.000101635132558686 0.000139364034578731 9.00613257429635e-05 91 769
19 789060 4 0.3 0 "IR" "MO" 0.247437206488048 0.528500510370271 0.178580407922058 0.38110666617021 0.230758498607168 0.221249417066162 0.503431056857867 0.479080921739042 0.18817374417002 0.200067227779013 0.406405518360729 0.432905460984949 0.699445122161378 0.503388856666057 0.566821379871091 0.407107317289373 0.779787590277286 0 0.758497268897544 0.515378086891919 8.37713008378016e-05 0 0.000675503122698922 0.000244199724310984 0.220059137956712 0.998255744960956 0.238990289066943 0.483193021316201 6.95004651639855e-05 0.00174425503904391 0.00183693891281334 0.00118469206756856 89 2224
20 577447 5 0.3 0 "IR" "MO" 0.243718300359908 0.51856249895316 0.184188616190285 0.391556170442708 0.237917244752029 0.216078333047542 0.510399085979994 0.473056726515627 0.187997233357142 0.200719103809249 0.399261001177512 0.439218768963871 0.697713878159479 0.500466849064377 0.572904953356677 0.410229075401279 0.664130706907717 0 0.700140670789317 0.449074876734093 6.92515882454767e-05 0 0.000628007651562213 0.00021971862177742 0.335771492018879 0.999909917448266 0.299072572403257 0.550615331167866 2.85494851580021e-05 9.00825517335951e-05 0.000158749155863747 9.00734762634055e-05 90 3601
21 216443 1 0.4 0 "IR" "MO" 0.243921243194894 0.519551427756214 0.183515339983396 0.390637634910259 0.236323001227787 0.210864367304177 0.512301318531434 0.45178725414179 0.185215094479413 0.215523062404298 0.397589610552405 0.461428764249392 0.691108611726857 0.494170785380187 0.584253496867107 0.416953473465657 0.665055712954115 0 0.674170824666357 0.441141529169723 0.00584107342948706 0 0.0361160335322792 0.0131823945872462 0.32907051848033 0.999906512566141 0.289514790838999 0.545571591125354 3.2695136067548e-05 9.34874338588471e-05 0.000198350962364192 0.000104485117676864 91 532
22 195210 2 0.4 0 "IR" "MO" 0.244978432153756 0.51797862728353 0.185485274615754 0.39196451363886 0.228614259428175 0.213847287539274 0.502439509750582 0.454680893535322 0.187203240794659 0.215742260516411 0.407699863297846 0.458502264438798 0.687439979121205 0.49132827422455 0.588430775926823 0.419790224805224 0.711766975735534 0 0.710699804492742 0.47506864621922 0.0018221988002812 0 0.00985839288446572 0.00373806221681755 0.285787665362218 0.998519979949612 0.271228490257368 0.517904531011387 0.000623160101966957 0.00148002005038812 0.00821331236542496 0.00328876055257586 88 2940
23 366247 3 0.4 0 "IR" "MO" 0.241239672968489 0.510323039438226 0.189324329850299 0.4001024661924 0.233382106180087 0.207360095478384 0.503199180673263 0.445910247976226 0.190535214078765 0.217541783207535 0.406831122965774 0.467519824631428 0.681981874626961 0.486252145423578 0.597401327136599 0.425062964775242 0.595322086536275 0 0.666063671606997 0.41387205232779 0.00483274496572627 0 0.0169277073350152 0.0068972830107062 0.399792052121607 0.999881369359923 0.31630248012994 0.578954672870547 5.31163763917228e-05 0.000118630640076924 0.000706140928048436 0.000275991790956767 92 887
24 562125 4 0.4 0 "IR" "MO" 0.247842801067339 0.526163699826238 0.180850917441236 0.383581363023465 0.23141467834939 0.214218045076238 0.50730552251101 0.458944677553265 0.185659697542189 0.211991221799144 0.402906206115718 0.454020188136153 0.693475524492967 0.497123451689658 0.578501836782569 0.413877636505895 0.760185703201397 0 0.772609787989742 0.510738028983904 0.00154812927544296 0 0.00421074695931722 0.00186207808871915 0.238246867992727 0.999899915256499 0.223047037931386 0.487318415374063 1.92995304330592e-05 0.000100084743501326 0.000132427119554886 8.14775533143164e-05 91 2693
25 234923 5 0.4 0 "IR" "MO" 0.239617009431155 0.51076376442067 0.187666916694914 0.39976239490437 0.230178989429161 0.218594116747591 0.493481109717709 0.477777003054412 0.196114057196302 0.198853528299292 0.416473278734241 0.434234243578532 0.688390115607908 0.493727058082335 0.582634502190508 0.417117185787147 0.581226693814842 0 0.436906698696489 0.340529582798366 0.0913244622144617 0 0.334691462345968 0.138238651974238 0.327381579258768 0.999154185138207 0.228117746406481 0.520834599540473 6.72647119289614e-05 0.000845814861792652 0.000284092551062622 0.000397165686923024 84 288
26 245274 1 0.5 0 "IR" "MO" 0.251750405147512 0.528805121011949 0.181485340428952 0.381019469347458 0.229849011777836 0.203211929470289 0.506313936333413 0.435774907613455 0.184917954468441 0.223251233798994 0.403735665824212 0.478400222751694 0.684811346395637 0.490126544670735 0.589654528696388 0.421244029147905 0.720295166941936 0 0.66898598586433 0.463683058692568 0.0173191819845077 0 0.0792111441444325 0.0301358888257109 0.262299411842662 0.999142753788874 0.248286421228464 0.504804921125031 8.62392308940696e-05 0.000857246211126008 0.00351644876277393 0.00137613135669055 83 2090
27 7096 2 0.5 0 "IR" "MO" 0.246881769019435 0.516312765851623 0.188443944979426 0.393775208417138 0.235105985617862 0.196029114387753 0.510379178342475 0.423907201860985 0.185744020646713 0.22703930775724 0.399224921868932 0.490748488974342 0.678016869025049 0.483534650785892 0.601227273383379 0.427917326476589 0.671934374109067 0 0.698411698165315 0.447806995278277 0.00192303643440379 0 0.0109168687786393 0.00389944870564437 0.326061283144403 0.999899869770985 0.289220130185513 0.547803597371854 8.13063121264414e-05 0.000100130229015045 0.00145130287053285 0.000489958644224541 84 175
28 154687 3 0.5 0 "IR" "MO" 0.243499554384702 0.514121845590354 0.187771948134678 0.396284128211427 0.236146484207692 0.201940574510724 0.51884208593384 0.432507942122992 0.179772064586578 0.225167535860295 0.391115596627414 0.481883980113485 0.681586613103119 0.488020352034956 0.592711548581551 0.423597871871437 0.607059282468904 0 0.397024809381558 0.334906029483885 0.0517865275379415 0 0.224687958462747 0.0859092094584141 0.340476116356069 0.997194484709093 0.349726385762795 0.569395590565294 0.000678073637085093 0.00280551529090668 0.0285608463929002 0.00978917049240691 86 552
29 545410 4 0.5 0 "IR" "MO" 0.247152971053436 0.517359925417045 0.187821140831128 0.392902564834692 0.229177727643576 0.199192525506938 0.507776362948551 0.424452385893278 0.183234771314878 0.230165478297946 0.402163265156252 0.490167960646096 0.675523224203951 0.482715257093393 0.601221390443952 0.428929008865578 0.640466863368626 0 0.554354218850041 0.398374686715985 0.0195887810397536 0 0.122140885367148 0.043674144847185 0.339874234478428 0.99986204550212 0.32272705283325 0.557646264475904 7.01211131927403e-05 0.000137954497880085 0.000777842949560729 0.000304903960926094 90 1247
30 825066 5 0.5 0 "IR" "MO" 0.245157080221722 0.520727936105693 0.183416646039138 0.389332201941977 0.228707742914768 0.205451742589055 0.500116597450399 0.435744559295798 0.189358247349921 0.225600008568793 0.410091099073186 0.478187887564193 0.679316565725545 0.484988421807034 0.598374901957853 0.426450047444192 0.693267482529717 0 0.612512570284446 0.435660280160246 0.0396463285554293 0 0.139067126089188 0.0567750221086096 0.26705787794315 0.999894127619029 0.248187487129859 0.50744770566722 2.83109717033722e-05 0.000105872380971339 0.000232816496507375 0.000116992063924785 84 522
31 336967 1 0.6 0 "IR" "MO" 0.239572931499726 0.503753921494216 0.194037014592081 0.407173525407187 0.235840141340171 0.211446101709454 0.510404544800627 0.466010173310223 0.186465410801726 0.203520020932321 0.399526809834573 0.446400695781139 0.68685917454935 0.492893605522061 0.584022446326128 0.418227190714112 0.483859499975567 0 0.277316998631303 0.254202855927286 0.189859834210294 0 0.567047679737678 0.241746298664058 0.325953760633739 0.999213000962624 0.150442219359763 0.502058449896523 0.000326905180399595 0.00078699903737555 0.00519310227125634 0.00199239551213296 84 179
32 155758 2 0.6 0 "IR" "MO" 0.24657048799065 0.515850385117371 0.188643259207289 0.394454553415004 0.226389396881357 0.199403584734218 0.48894902687785 0.438766691964284 0.197131130522704 0.216877607274982 0.421737600754348 0.474970822287101 0.672363469606226 0.481191193609536 0.602651997004975 0.430395348737616 0.631263103811632 0 0.327462275979521 0.327741819393323 0.0893218583681819 0 0.447436424392916 0.16664487908448 0.279253631395521 0.991566695894134 0.211818295352364 0.498733801943255 0.000161406424665127 0.0084333041058662 0.0132830042751995 0.00687949957894257 93 886
33 499996 3 0.6 0 "IR" "MO" 0.238100284948176 0.507920653144702 0.189057477097738 0.402787958034395 0.233006144173332 0.206031360397053 0.50139202747068 0.446084929364408 0.19176428337969 0.216465414765252 0.408807923601745 0.467328311487083 0.677137789518561 0.48466747178299 0.59728717524268 0.426800953967798 0.541721258057544 0 0.361316820662123 0.300383941936017 0.147364728939027 0 0.454619127356116 0.191191988063468 0.310867041716218 0.999844185926002 0.183754638769006 0.508259113263925 4.69712872112702e-05 0.000155814073997923 0.00030941321275508 0.000164956736590068 90 287
34 618273 4 0.6 0 "IR" "MO" 0.242147880501939 0.51205015810293 0.188574188750244 0.398314511770166 0.233051174302885 0.183611772913238 0.511659808533665 0.386698122511638 0.183265443600987 0.251831598122415 0.398513430025286 0.529967932191051 0.658810827718063 0.469139734981281 0.623671230473646 0.44332087637824 0.63342686524781 0 0.521523722032802 0.379429237756219 0.00492023292815395 0 0.0354142672210068 0.0119008471657158 0.356824709160149 0.980570018023717 0.322698244242742 0.565739905313816 0.00482819266388725 0.0194299819762825 0.120363766503449 0.0429300097642489 88 407
35 6290 5 0.6 0 "IR" "MO" 0.235663339202238 0.48595443162517 0.206771887016234 0.425660323114485 0.236234187148988 0.199570552502059 0.508012509108715 0.441876888172036 0.188741464700881 0.213685879988423 0.402235899608846 0.471541381845234 0.671468078853285 0.478474072869277 0.609199231705539 0.433306495749791 0.344818001118359 0 0.252766805624369 0.196633121473748 0.167591915835225 0 0.528867017145788 0.21743630404452 0.487047762443675 0.998696749413261 0.213806697606155 0.583916453429255 0.000542320602741205 0.00130325058673894 0.00455947962368837 0.00201412105247714 87 526
36 474245 1 0.7 0 "IR" "MO" 0.238036599047942 0.496313525640959 0.199331337881127 0.415071569426361 0.229661678221708 0.219345778754124 0.505460549348113 0.481240984625884 0.185545818634745 0.197124661638476 0.404531955582407 0.430462785593937 0.687044056023773 0.493661181989033 0.582001818154348 0.41741136100367 0.381797382464785 0 0.144776418413687 0.178456183412584 0.259030503298771 0 0.747679728476448 0.329036966189482 0.358448385477749 0.996099839007443 0.0931318361420794 0.48633967777902 0.000723728758695053 0.00390016099255712 0.014412016967785 0.00616717261891424 88 282
37 103309 2 0.7 0 "IR" "MO" 0.240802730451559 0.504326294607499 0.194344989388002 0.406662654763306 0.224982821036787 0.214572975217577 0.492912747426908 0.469007699446553 0.192002855179371 0.203550597757048 0.417232164154173 0.443113862379193 0.680358526705923 0.488362543152023 0.58989844232442 0.422756537449655 0.467699672234491 0 0.174619582573387 0.220088670213007 0.222269165811678 0 0.719282868497886 0.306211515938082 0.309965752630333 0.999688058585694 0.105515271232885 0.473389060803565 6.54093234976804e-05 0.000311941414306156 0.00058227769584241 0.000310753045346363 88 279
38 479551 3 0.7 0 "IR" "MO" 0.234875482885929 0.481968458419466 0.209932625488082 0.42989377782076 0.229110281860976 0.21105243449312 0.503234488330773 0.465616837648873 0.187014618981383 0.203320782795031 0.406976486635704 0.446338648191454 0.675038199240025 0.482797033790951 0.600268027264496 0.428602666146915 0.269689692899067 0 0.121724434077734 0.132032012776123 0.317293032859655 0 0.754409839506739 0.347366311100097 0.412828109036584 0.995137614761008 0.120679570896634 0.517891109283173 0.000189165204693394 0.00486238523899213 0.00318615551889256 0.00271056684060729 90 291
39 45832 4 0.7 0 "IR" "MO" 0.233381429173604 0.483338722143975 0.20732835035231 0.428650305168649 0.234520737092181 0.214951113971196 0.504202739597999 0.48607738491994 0.190470457226117 0.188706577406813 0.405629299523658 0.425220302147221 0.682853280236981 0.490505868593637 0.586505384985241 0.420577300534244 0.241576647629333 0 0.0898155681392327 0.110926070020049 0.315067413782799 0 0.81767893189484 0.365436950876393 0.443105892623401 0.999218936523632 0.0911871655818445 0.522868215959671 0.000250045964466806 0.000781063476367666 0.00131833438408231 0.000768763143887664 88 178
40 466962 5 0.7 0 "IR" "MO" 0.23465111762756 0.494997285449832 0.197651691112445 0.416416296607259 0.226061966771124 0.21643199719964 0.496155386797233 0.470404817357714 0.19066399761668 0.204283814415272 0.414230535510783 0.441645776650049 0.677145081598324 0.48637295740201 0.592599503144397 0.424962394721307 0.376528842983451 0 0.123490798264169 0.16974385184015 0.273757066761412 0 0.759950413178168 0.338504287861864 0.3490060580516 0.997520476016544 0.110590681136475 0.48876480508836 0.000708032203536556 0.00247952398345618 0.00596810742118812 0.00298705520962538 93 175
41 345362 1 0.8 0 "IR" "MO" 0.234154346279327 0.492060037202237 0.199897890838153 0.419448053339228 0.230116959169308 0.217338743489982 0.503857118435447 0.478327600738697 0.187310749129138 0.197635338799283 0.406497052777098 0.433180475775874 0.681610048938618 0.490822688277061 0.584843978766574 0.420342490803121 0.367867509353388 0 0.0670494998066586 0.147705326330316 0.294595926185935 0 0.860148494394367 0.376334528939581 0.336994652605972 0.998086776323355 0.0623267766684896 0.471777880629918 0.000541911854705046 0.00191322367664537 0.0104752291304849 0.00418226410018431 86 112
42 285351 2 0.8 0 "IR" "MO" 0.23022747818086 0.48028595627716 0.20734351954453 0.431846637741259 0.231106064672279 0.217460097875877 0.499769143393153 0.485519112385464 0.191528211101791 0.191426120133793 0.410159332024654 0.42534918796269 0.678793640729015 0.487677898768242 0.590297850780114 0.423354039961298 0.19913427246584 0 0.0518030827479941 0.0841843914031151 0.364020878740305 0 0.892997761366239 0.409923798701841 0.436410703490784 0.997946690675966 0.0529051253660885 0.504310708254196 0.000434145303070674 0.00205330932403369 0.00229403051967845 0.00158110164084753 90 96
43 643205 3 0.8 0 "IR" "MO" 0.230306680184264 0.477543274717197 0.210033096824178 0.434751344765457 0.226956599698476 0.221268704866891 0.496639050562974 0.491203622761931 0.190671400490225 0.190073301641098 0.41340548789297 0.419637108522482 0.678531984749631 0.487464782547866 0.590777798955501 0.423659830180599 0.164060559380011 0 0.049751517526681 0.0719640895942542 0.403706727666526 0 0.895775650912581 0.429142832851081 0.432107976836103 0.998780704327413 0.0528989585947995 0.497930150143826 0.000124736117359911 0.00121929567258712 0.00157387296593884 0.000962927410838998 88 111
44 588227 4 0.8 0 "IR" "MO" 0.234451448979735 0.477977469938204 0.213434756051489 0.434240589369158 0.224634096175138 0.21837336001781 0.493986280458416 0.49342833424201 0.191473281488867 0.185518144373392 0.416325955156816 0.417422717153311 0.677458905172683 0.487462287483325 0.590426181913748 0.423730188993815 0.18765342805853 0 0.0367003770481685 0.0768378073868901 0.400744149523252 0 0.912326740657645 0.432586351865906 0.411281062485595 0.998661290047159 0.0480560964148743 0.489081572645377 0.000321359932623834 0.00133870995284065 0.00291678587931191 0.00149426810182648 89 90
45 500246 5 0.8 0 "IR" "MO" 0.234547794200171 0.486917928848494 0.204974772934905 0.424892497159515 0.227990980031333 0.218458598750838 0.50088323212493 0.484144395685668 0.188189031468364 0.193692027691684 0.409220541175376 0.426955771993348 0.680997372982341 0.489816332766681 0.586855832094953 0.421246749225462 0.274823968638707 0 0.0541180040039222 0.112009773257674 0.349117744780504 0 0.890866442165824 0.4065193949604 0.375973919935816 0.999707342396065 0.0544581860705276 0.481164806315111 8.43666449729869e-05 0.000292657603935393 0.000557367759726469 0.000306025466815398 90 157
46 772309 1 0.9 0 "IR" "MO" 0.233107634127335 0.490324604207684 0.200619342858962 0.421399466639732 0.229827554361532 0.222139506690186 0.498110774795393 0.496473328182415 0.191902856773486 0.186532826173615 0.411913930150145 0.414068153785291 0.685074695179053 0.494382793691163 0.579055025806063 0.4164182400676 0.304451108873994 0 0.0171092744232243 0.109098161183471 0.267570569561698 0 0.963921641583081 0.403547168947792 0.427905213910472 0.999516808909614 0.0183546682451179 0.486968409318542 7.31076538353093e-05 0.000483191090386091 0.000614415748576676 0.000386260550194624 86 89
47 401183 2 0.9 0 "IR" "MO" 0.235940572041658 0.488074959521038 0.205186244356027 0.423877068119328 0.229023264133471 0.219112098571401 0.504332484789377 0.489339482302258 0.18588008904386 0.189643018402028 0.405708621046645 0.421378222364807 0.68407593474653 0.493317678001794 0.580709351801914 0.417635038964449 0.234957041804642 0 0.0177297318394164 0.0867148125110995 0.327922418008279 0 0.953362446531332 0.418986634874993 0.436647425935977 0.997724154800171 0.0234581942296859 0.491626029593385 0.00047311425110164 0.00227584519982858 0.00544962739956611 0.00267252302052267 84 89
48 211409 3 0.9 0 "IR" "MO" 0.2363579766733 0.49362677934263 0.200347249941095 0.418013801021353 0.2343324825876 0.216789778291233 0.505278055179209 0.492346394891667 0.189329988254015 0.185544921307244 0.404544629066636 0.418618284446221 0.687480237552133 0.496627387002352 0.575222159502354 0.414214640690545 0.316327516687092 0 0.019054898928108 0.114711703538832 0.316165208526696 0 0.953892936468315 0.409810893360291 0.3668163480515 0.994170452599114 0.0189081971583255 0.470682845157211 0.000690926734711895 0.0058295474008862 0.0081439674452513 0.00479455794366643 79 95
49 282207 4 0.9 0 "IR" "MO" 0.228003279036922 0.470508369218036 0.214586059454004 0.442208491114727 0.226651446504073 0.22717174995147 0.501239407049683 0.504201208497191 0.186772197062845 0.184315074521923 0.409250273017603 0.406119295681881 0.681826475492465 0.49099232000269 0.585673331038772 0.42024935525778 0.0798630053385022 0 0.0112150581587088 0.0305391925813858 0.400321097009615 0 0.97370405914849 0.458067483154615 0.519672737424944 0.999252200177336 0.0146314398609052 0.510947688880552 0.0001431602269384 0.000747799822664474 0.000449442831896328 0.000445635383447928 93 93
50 310502 5 0.9 0 "IR" "MO" 0.241464402796224 0.506205062095425 0.193439121343088 0.404876736154778 0.225530969084861 0.214374918994999 0.492130682273851 0.484504418947777 0.193650532431911 0.189694355398526 0.418340049260276 0.426511382503119 0.681370290876085 0.494050517887503 0.576784009173525 0.416837129861279 0.456142638462813 0 0.0253506961169099 0.168991912959361 0.26544153980702 0 0.951841583359028 0.39400778419781 0.278294763236264 0.99803322631679 0.0205712900214117 0.435599884382742 0.000121058493903478 0.00196677368321018 0.00223643050265075 0.00140041846008627 91 93
51 454428 1 1 0 "IR" "MO" 0.228831425925942 0.47265148710771 0.213263346196877 0.439846598904767 0.227026941291155 0.217936655037292 0.49557583263804 0.48957113654345 0.191951947435324 0.188866799484492 0.415246975365811 0.420943824152072 0.673795022254389 0.485191083521392 0.594082093116693 0.42615176901295 0.131904618096417 0 0 0.0448844316897596 0.408270132128099 0 0.998043598369272 0.461811595079727 0.459633642746324 0.998540091015757 0 0.492115016745193 0.000191607029160739 0.00145990898424306 0.00195640163072761 0.00118895648532004 93 88
52 756724 2 1 0 "IR" "MO" 0.231829786586774 0.470090982087273 0.218657688312428 0.442582162068227 0.231035332730762 0.214755071182263 0.502103056321849 0.495550054310199 0.18975271749471 0.181481546031439 0.408323236242342 0.415021306938195 0.677620190499798 0.488131035616567 0.589891951838578 0.423174884162028 0.0854763399578435 0 0 0.0293414642491441 0.412531341563133 0 0.999072678642733 0.457967998710819 0.501797552349137 0.998745311020803 0 0.511903349401772 0.000194766129886528 0.00125468897919725 0.000927321357266899 0.000787187638265381 91 89
53 594749 3 1 0 "IR" "MO" 0.228110390236924 0.470787209969059 0.21447418006023 0.441732864967705 0.232023747135512 0.214783721222644 0.49415194797704 0.494481860271715 0.197304031311721 0.182314799938559 0.416477846504136 0.416166386827106 0.67491785859508 0.485529689520652 0.594093011310511 0.425805241566578 0.119922145589213 0 0 0.0406394599279574 0.417709107928443 0 0.99917956546192 0.459067971939836 0.462226409033686 0.998589673176621 0 0.499499392890451 0.000142337448656814 0.00141032682337927 0.000820434538080261 0.000793175241755725 91 93
54 590836 4 1 0 "IR" "MO" 0.228661486278777 0.471456584942389 0.214241919933023 0.441090496242334 0.227076648024256 0.21722977258612 0.495914303021131 0.491398125625506 0.191428011010958 0.187375679870171 0.414377421138115 0.419736562967937 0.672967906889153 0.485376378889811 0.593045610814152 0.426010058201249 0.107992803539537 0 0 0.0367809035456273 0.403184754455309 0 0.996770538410455 0.458671283379252 0.488236228816242 0.993162580780468 0 0.501002651640358 0.000586213188913164 0.00683741921953201 0.00322946158954501 0.00354516143476318 82 93
55 843762 5 1 0 "IR" "MO" 0.233047765128822 0.475362022357185 0.214658728385741 0.437040732340231 0.22397702114802 0.218270062513201 0.492258937312557 0.494798150037873 0.19217453230847 0.184750455877055 0.418085473118679 0.415188648933283 0.675294848790043 0.486571451176561 0.591583716571266 0.424416457053184 0.14256060453999 0 0 0.0492485293610441 0.456732683056513 0 0.998291441295937 0.480244987408412 0.400507931774761 0.999344730261977 0 0.469668682126184 0.000198780628736152 0.000655269738022709 0.00170855870406277 0.000837801104359842 91 84
56 797371 1 0 10 "IR" "MO" 0.242679692561203 0.520633796210731 0.181770017462091 0.389589635362479 0.235638716404514 0.238130773013169 0.510694383003093 0.526947870148876 0.185575193337456 0.173259183878909 0.398779432169121 0.382966784254834 0.716449181978885 0.519029725338209 0.540604394678456 0.390855966564008 0.643196313292862 0 0.721254329849444 0.456809952247043 6.4883932839656e-05 0 0.000259453722910063 0.000107991629551335 0.356706599618239 0.999910432255193 0.27841028245774 0.543016419680557 3.2203156059731e-05 8.95677448069289e-05 7.5933969905851e-05 6.56364428491693e-05 77 3601
57 731721 2 0 10 "IR" "MO" 0.250417601928668 0.535033816353355 0.175417675518491 0.374630979858783 0.228657805051373 0.239439730369075 0.501918647965591 0.53316032142915 0.187649316609533 0.169220317649955 0.407946824631056 0.37653568044065 0.718515137349115 0.522995522235936 0.532287309777979 0.386768113822749 0.766222749010601 0 0.765218971482681 0.520492082705657 7.17130979998003e-05 0 0.000212096378293667 9.53991731663344e-05 0.233685735513245 0.99991105083996 0.234508110460077 0.479356938270146 1.9802378154583e-05 8.89491600394967e-05 6.0821678948517e-05 5.55798510308716e-05 88 3601
58 792335 3 0 10 "IR" "MO" 0.246176259272776 0.526231175412563 0.179640026300806 0.383757783002082 0.231169293313342 0.2385734644016 0.506698107516332 0.528742213545006 0.185734580158122 0.172198412845231 0.403182938947205 0.381124938018713 0.715919016987718 0.520240072034191 0.537573019304159 0.389694795358721 0.705867108894199 0 0.728644120749907 0.484528249157755 0.000106947437864736 0 0.00840599926674981 0.0028314894656468 0.294000038688251 0.999902904457054 0.262870845895415 0.512573605319155 2.59049796846912e-05 9.70955429463185e-05 7.90340879282846e-05 6.66560574424074e-05 89 2807
59 70740 4 0 10 "IR" "MO" 0.249317894619522 0.525111504261374 0.182808027086641 0.384809505742375 0.231677507468437 0.233366022718062 0.50571902018163 0.523750468160176 0.186857410172406 0.172255954137385 0.404200837636177 0.386152822373739 0.714361424806021 0.517890346585431 0.541921391396432 0.392043318429702 0.719834430516388 0 0.717781602880848 0.484802333293649 5.98331168120502e-05 0 0.000207884119426172 8.86382861549395e-05 0.28006989959431 0.99990500259328 0.281916510490871 0.515034959971855 3.58367724899817e-05 9.49974067199059e-05 9.40025088548533e-05 7.40684483414034e-05 86 3601
60 335942 5 0 10 "IR" "MO" 0.248962745862081 0.524605784540951 0.183092613749183 0.385386538379329 0.231756875758393 0.235288803600863 0.506999605058107 0.526947582444966 0.185784671400523 0.171146654210402 0.402613429312618 0.382788117297809 0.716008425221338 0.519141641939579 0.540023939360107 0.390659159546201 0.707094973897655 0 0.766745905127195 0.49681957411829 7.75420359628211e-05 0 0.000266601104865637 0.000114332473083728 0.292788364510629 0.999908643069335 0.232907544453103 0.502996605905568 3.9119555753432e-05 9.13569306651406e-05 7.9949314836443e-05 6.94875030586542e-05 80 3601
61 9798 1 0.1 10 "IR" "MO" 0.247948834964196 0.531989562546727 0.176166814378205 0.37778222328477 0.229784842376013 0.236289448680628 0.5040491039828 0.517321103489885 0.186786620241155 0.179653298868024 0.405702742442958 0.393065167438258 0.714023126020837 0.51747754047058 0.542606733487383 0.392509690717395 0.745507738675789 0 0.754478079822927 0.507419375522202 8.0911657498288e-05 0 0.000313161232172469 0.000131555952668678 0.254390871222382 0.999915425126173 0.245131634427153 0.492389131684023 2.04784443307352e-05 8.45748738274411e-05 7.71245177478241e-05 5.99368411061442e-05 88 3601
62 92465 2 0.1 10 "IR" "MO" 0.248928568240288 0.528949569011757 0.179343739175464 0.380822438200176 0.231567772222617 0.232149650392981 0.504508650805728 0.513565879248851 0.187775393965426 0.179607019789568 0.405276934630561 0.396943883550634 0.712645990855886 0.515444348677003 0.546726152930458 0.394591324901387 0.747600742064908 0 0.722582940034063 0.495560048483703 7.36917088395848e-05 0 0.000251786111469604 0.000107649781617632 0.252298819070038 0.999856637965436 0.277019812084388 0.504228849728946 2.67471562146523e-05 0.000143362034564343 0.000145461770079259 0.000103452005733453 90 3601
63 17481 3 0.1 10 "IR" "MO" 0.252032971354562 0.53509230760028 0.176551509816701 0.374671252599709 0.233922269602946 0.231770614940781 0.509035352509239 0.52374877171257 0.186114690290565 0.171218730182862 0.400877228414188 0.386538921666321 0.71772585589829 0.522314807382486 0.533884930290128 0.387689225029882 0.730618215454119 0 0.771402109350569 0.504617869798685 7.27290006117907e-05 0 0.000324596354300782 0.000130182437412186 0.269286642442712 0.999910035858461 0.228200842398772 0.49519127860256 2.24131025573021e-05 8.99641415388923e-05 7.24518963582548e-05 6.06691613426445e-05 85 3601
64 343579 4 0.1 10 "IR" "MO" 0.24711633960174 0.529003555964589 0.177982060461024 0.380821618798398 0.224982270903721 0.237520582104216 0.494557135328082 0.520199154933877 0.190818940357422 0.178249127773747 0.415420342906897 0.390091553224314 0.709619192609677 0.514322172716243 0.547050128592193 0.395727125161555 0.735294038884684 0 0.771936164465418 0.51290410162189 0.000121220929259372 0 0.00109975427551411 0.000409373895269205 0.264560741176164 0.99989712124939 0.226878101497606 0.48661665354102 2.39990098924687e-05 0.000102878750610385 8.59797614624194e-05 6.9870941820998e-05 86 3601
65 43776 5 0.1 10 "IR" "MO" 0.251940373111733 0.523817086763326 0.18589957690622 0.386245641519194 0.229945087863986 0.227134852625035 0.499569860334722 0.514926965159585 0.190833521154233 0.174689505659243 0.410469229774477 0.395608798277967 0.709020313600754 0.512518735281795 0.551422603719697 0.397707335977214 0.686519001288687 0 0.717960818757917 0.4729184834349 6.99374058899948e-05 0 0.000307972951644832 0.00012331171798491 0.313385677167992 0.999912044534212 0.281632425181866 0.526888951764786 2.53841374309715e-05 8.79554657882138e-05 9.878310857306e-05 6.92530823296001e-05 88 3601
66 791046 1 0.2 10 "IR" "MO" 0.249015659950051 0.526871003310131 0.181237964482149 0.383177136116848 0.232542460266614 0.227497561395234 0.505126990014097 0.502989987745435 0.188085301461899 0.184778916158013 0.404834749506372 0.408145714629888 0.709055681611899 0.511527561942579 0.554102182102062 0.398865801167262 0.687410416409236 0 0.742310815368631 0.478944926098536 0.000241738217936118 0 0.00184267491582568 0.00067651176151906 0.312323575676575 0.999914501534588 0.255739676676503 0.520307630509201 2.42696962524997e-05 8.54984654120943e-05 0.000106833039039468 7.09316307436677e-05 90 3601
67 430443 2 0.2 10 "IR" "MO" 0.250225702769942 0.525586212918987 0.183119341796996 0.384484973941971 0.233540668460417 0.225449398864701 0.513223713735767 0.495246884176918 0.18215719336459 0.189551461322483 0.39640816606071 0.416183171588606 0.70921577009506 0.511170687202353 0.55482799648407 0.399221682314243 0.68370778138251 0 0.677974977749789 0.456505548033814 7.17351105315959e-05 0 0.000659713890600282 0.000235552056977934 0.316174848799034 0.9998420325441 0.32072434473774 0.542986429506151 4.56347079246627e-05 0.000157967455899903 0.000640963621870752 0.00027247040305725 90 3601
68 413744 3 0.2 10 "IR" "MO" 0.245215140363483 0.528543967171635 0.177067040666033 0.381259653629609 0.23646884474723 0.228265221095918 0.510053572434857 0.501095649285289 0.187033355026155 0.187027304955708 0.399636826697891 0.410071815614055 0.709949206206632 0.512913283860383 0.551127700647896 0.397319722861571 0.737576461101455 0 0.740999855913183 0.492497767701187 8.06323570449102e-05 0 0.000421358183140527 0.000163478253127732 0.262314613480595 0.999890811607554 0.258286128832306 0.507198300433204 2.82930609051464e-05 0.000109188392445897 0.000292657071369623 0.000140453612481323 90 3601
69 779603 4 0.2 10 "IR" "MO" 0.248258287380949 0.526863877395247 0.180662647267014 0.383027044928993 0.230275115291971 0.228674674262499 0.506460894545797 0.50017748507838 0.185174833046705 0.188059518218494 0.403177225429519 0.410952026139898 0.707208076935419 0.510975620692776 0.553896998532212 0.399260927407481 0.714916576591869 0 0.74660085561557 0.491765692227218 8.17193868291028e-05 0 0.000370011985540739 0.000148411147044678 0.284977804439315 0.999919578043883 0.252933183043197 0.508020207578109 2.38995819864772e-05 8.0421956116652e-05 9.59493556922882e-05 6.56890476283776e-05 86 3601
70 580710 5 0.2 10 "IR" "MO" 0.250999661783804 0.53068652515218 0.179508445582158 0.379124549873784 0.225978737223904 0.230167468323049 0.494369588522075 0.510116068653728 0.191842227591548 0.180953186691385 0.415310030970716 0.400729413323075 0.707145867330757 0.511467612878473 0.552303859865091 0.398657155799933 0.728809835503919 0 0.792889961576125 0.515259409222666 0.000123062238978315 0 0.00154843171463176 0.000547024646465984 0.271042896393284 0.999907364758505 0.205485541048677 0.484130487794932 2.42058638183923e-05 9.2635241494666e-05 7.60656605664618e-05 6.30783359366693e-05 88 3601
71 726657 1 0.3 10 "IR" "MO" 0.250424553944814 0.534892895042557 0.175582761849468 0.374808959947068 0.233115479399902 0.222569942098733 0.510553592975313 0.484880901963076 0.184301556336188 0.196296202397076 0.399695445926294 0.427226710503504 0.706109975443449 0.509964554439872 0.556180520582732 0.400738893007063 0.758521354335794 0 0.707414191527614 0.491693618493047 0.00120576173606717 0 0.0093525245111923 0.00338860814876073 0.240252845344583 0.999889212025259 0.283066263473726 0.504821178400293 2.00385835556289e-05 0.000110787974741322 0.000167020487467808 9.65949578997202e-05 90 2693
72 152880 2 0.3 10 "IR" "MO" 0.247344446291955 0.529532296433894 0.177748455352592 0.380273346536013 0.23160641569324 0.228735212617614 0.504378645313317 0.496304310066858 0.188010914441791 0.191583830196711 0.405627018350339 0.415320206111229 0.707686074602808 0.509828743975426 0.557343199991094 0.400667349702408 0.72934329645569 0 0.801708004508987 0.513428924758059 0.000724789867124213 0 0.00527317940783932 0.00196011192026129 0.269890810319714 0.999850935830806 0.19278767058318 0.484472877016413 4.11033574724235e-05 0.000149064169194421 0.00023114549999333 0.000138086305266643 86 3412
73 25309 3 0.3 10 "IR" "MO" 0.240649544954017 0.512926759683486 0.186536424596573 0.397398064900098 0.229206992779783 0.225053192438566 0.502187520953039 0.483899254308939 0.187864443219453 0.199269779831963 0.407685238486994 0.428220565599439 0.694909730172365 0.499332017408559 0.573670647647988 0.411465487681381 0.639326340785514 0 0.711491667008644 0.451659402858555 5.80274530560624e-05 0 0.000389695854954454 0.000146545757771514 0.360568192044107 0.999887544101559 0.287725912399559 0.548013045510605 4.74397173231265e-05 0.000112455898440959 0.000392724736842684 0.000181005873068022 89 3601
74 204335 4 0.3 10 "IR" "MO" 0.248618637107327 0.535733967649119 0.173541173626748 0.373766236461873 0.230705983130571 0.223230728998849 0.497076542745617 0.489223452517177 0.193620238877653 0.193063001339726 0.413410037966641 0.422609509004757 0.702555349236747 0.507127623267379 0.560224413844126 0.403495826770702 0.796098511275104 0 0.759697202008315 0.52214891377821 7.64084844695708e-05 0 0.000457402908432082 0.000172693671821968 0.203802209236386 0.999894170417063 0.239703101057965 0.477590110360823 2.28710040404322e-05 0.000105829582937476 0.000142294025288099 8.82821891447039e-05 94 3601
75 346395 5 0.3 10 "IR" "MO" 0.24706764307327 0.524886060950242 0.181361137972705 0.384998340750688 0.232246310337691 0.221863961509336 0.504674855332457 0.483958483756059 0.188375375068064 0.196365926670348 0.405328168348367 0.427970142430727 0.701177914920297 0.504226085628605 0.566102439711117 0.406396068547624 0.728016812883183 0 0.744588348521971 0.491837566671663 0.000341256068678793 0 0.00522049649821864 0.00177810100087426 0.271617893501254 0.999906006637092 0.250062370460525 0.506303818562474 2.40375468847546e-05 9.39933629080528e-05 0.00012878451928531 8.05137649893113e-05 89 410
76 856800 1 0.4 10 "IR" "MO" 0.251175990737373 0.529710487106824 0.180374486097342 0.380094487776646 0.23209714375684 0.212793921925337 0.506111921234083 0.465076755252855 0.186950407632367 0.205076579898448 0.403504379838128 0.447962651288215 0.69606705641955 0.500232109791018 0.572401473628156 0.410596409660534 0.744763081750512 0 0.724612697767073 0.490057806120109 0.000803518750935366 0 0.00739252402481383 0.00256452041676111 0.254345456966727 0.999752250525481 0.267031536808932 0.50696685805797 8.79425318253659e-05 0.00024774947451949 0.0009632413991819 0.000410815405159518 88 1499
77 276996 2 0.4 10 "IR" "MO" 0.251461305704921 0.535823624416374 0.175488384335009 0.373781613434453 0.226417041185769 0.220712857116269 0.49326884794996 0.480221168507084 0.193174503741996 0.198726085109478 0.416852092825632 0.43209417138552 0.698591204006958 0.502944488242425 0.567388973186483 0.407750264686968 0.782763025642682 0 0.743806642564258 0.515610818089948 0.00708999269023195 0 0.0771525072487063 0.0270112173568353 0.21012646260785 0.999890389453949 0.17889662893006 0.457289198331924 2.05190592358149e-05 0.000109610546050924 0.000144221256975423 8.87662212922422e-05 81 2111
78 706143 3 0.4 10 "IR" "MO" 0.24734263293831 0.521585349690068 0.184336555065306 0.388446810325559 0.229799071627912 0.216260414453498 0.506315452433565 0.462685233883866 0.185010618996468 0.21059196483347 0.403671293716243 0.450388237294241 0.69340211901972 0.496499155781834 0.579939138895244 0.41456249666693 0.686653089680526 0 0.724856541242824 0.471277814406083 7.13564845052586e-05 0 0.000850818317524962 0.000292616989052996 0.313245958432332 0.999901808435766 0.27411057194632 0.528329354674462 2.95954026364867e-05 9.81915642335644e-05 0.000182068493330822 0.000100213930402131 86 3601
79 516408 4 0.4 10 "IR" "MO" 0.244805041131618 0.519653395191754 0.184108441087139 0.390467171437109 0.233813239373145 0.21061695739536 0.506018913998895 0.456815577384444 0.188452066897371 0.210607223230457 0.403700323225145 0.456540133955664 0.689235237900123 0.493929447293017 0.583167731214966 0.417148746186051 0.676345469578714 0 0.690091842423672 0.451363811663422 8.024985976008e-05 0 0.00212192056954295 0.000682007140424218 0.323499257164869 0.999908311780418 0.306961139732574 0.547642443283157 7.50233966567511e-05 9.16882195815544e-05 0.000825097274211541 0.000311737912996175 88 3601
80 162905 5 0.4 10 "IR" "MO" 0.24970351387399 0.526520390158138 0.181951272091641 0.383316374208876 0.229506753193072 0.216060799721816 0.504413541118154 0.46886083919555 0.186435939173488 0.20469016826673 0.40534664640347 0.443893605517457 0.695271066788878 0.499747358758504 0.57307737953186 0.411055221256827 0.726546158038253 0 0.751420770701349 0.494315086899058 0.00198794942714561 0 0.0271708826692489 0.00920694658510352 0.271441820922929 0.999905181235496 0.221251644965281 0.496389045295861 2.40716116728286e-05 9.48187645044079e-05 0.000156701664121348 8.89212199766537e-05 90 286
81 429957 1 0.5 10 "IR" "MO" 0.247701306656383 0.525493654715211 0.181345423230219 0.3844446692653 0.229934289915638 0.207244719638917 0.500179337427584 0.444797299264111 0.190211206369309 0.218810606470699 0.410011505142762 0.46926378724067 0.684880316210938 0.48996487722171 0.590367236070227 0.421451761787094 0.705724012857377 0 0.775514883880181 0.49031248353783 9.5666721828225e-05 0 0.00384779949867755 0.00121084304393169 0.294153417894768 0.999901092139183 0.220397642938291 0.508360557153675 2.69025260274107e-05 9.89078608167342e-05 0.000239673682850075 0.000116116264563742 88 3296
82 656046 2 0.5 10 "IR" "MO" 0.248800025051163 0.531797418404528 0.176965701704429 0.377907900348433 0.231343816120773 0.206545288188674 0.501024198513512 0.442572134165498 0.190661762457091 0.220221852761588 0.409023130813555 0.471650182260362 0.686689129360611 0.49140623145497 0.587849316923108 0.41994388329852 0.759567314267459 0 0.728494880227411 0.494317089703135 0.00184488357430483 0 0.0103184959552757 0.00380113719243634 0.238565219098706 0.99969981712707 0.260688001420692 0.501620898737244 2.258305953011e-05 0.000300182872930306 0.000498622396621421 0.000260874367184402 87 421
83 87992 3 0.5 10 "IR" "MO" 0.248849667285304 0.526455998837319 0.181343029985834 0.383413374417009 0.228736322562886 0.206640869525849 0.505685828855067 0.438539557092856 0.184745677633113 0.224320741344949 0.404343052876957 0.475861841093401 0.684226859374039 0.489676973312089 0.590409448963896 0.421796953418456 0.723893762744377 0 0.73641058452751 0.486224347069066 7.94693497441246e-05 0 0.00141834698103427 0.00046221579408241 0.276001300344987 0.999851762463835 0.261762494584048 0.513129907719276 2.54675608920115e-05 0.000148237536164927 0.000408573907407566 0.000183529417575877 90 3601
84 794520 4 0.5 10 "IR" "MO" 0.248990946345426 0.521367489606337 0.185741488707925 0.388634916805045 0.233652726277227 0.19964816959105 0.506642835352979 0.435130153449892 0.187588822470442 0.220123537270152 0.403207234051555 0.479374585047094 0.682291842213704 0.487902456532579 0.59345384844852 0.423545440841109 0.702466723911704 0 0.711643163119886 0.46527871924457 0.000515310077320814 0 0.00595664645608652 0.00195165357478461 0.296951053953991 0.999902172378957 0.281494357813955 0.532443574675016 6.69120569842386e-05 9.78276210429818e-05 0.00090583261007245 0.000326052505630158 84 2692
85 131080 5 0.5 10 "IR" "MO" 0.247903025071902 0.52295820362773 0.183516060787668 0.386945986041836 0.231179781425465 0.205440341274558 0.501798345977791 0.442183291791908 0.189727251495363 0.21939499744175 0.408200553373433 0.472023531564715 0.684523147771925 0.488850207955556 0.592638309724781 0.422533164902125 0.720610320696467 0 0.753626024569838 0.487576260249138 9.41655938025006e-05 0 0.0022866977706634 0.000727494923320427 0.279270634414124 0.999911116857067 0.243875909605186 0.511593208066714 2.4879295606758e-05 8.88831429326205e-05 0.000211368054312138 0.000103036760827408 88 3601
86 62723 1 0.6 10 "IR" "MO" 0.241197777295497 0.514266407086373 0.185908782490885 0.396077462153124 0.231494962559589 0.198354901099124 0.502962339885268 0.420039754740428 0.189268305120588 0.233991555623564 0.407330799092215 0.494851119642146 0.67104764095421 0.478471054757932 0.609168643235037 0.433412925226382 0.633572625295963 0 0.440416653715021 0.358031339071621 0.0417952953339457 0 0.238934087851865 0.0866230413364664 0.323421673197469 0.989607744426205 0.259015953866895 0.532843859091362 0.001210406172622 0.0103922555737953 0.0616333045662185 0.0225017605005503 92 294
87 677751 2 0.6 10 "IR" "MO" 0.246205138144658 0.518712461504076 0.18600210153881 0.391483994776999 0.229607511470404 0.201265435629392 0.499919323879127 0.434393396501107 0.19016350810271 0.222517092458271 0.409972417912616 0.479794865820093 0.677078085244454 0.484126106102821 0.598682702099792 0.427319685117361 0.652938623132265 0 0.476394889973929 0.378809940423588 0.0463482912974165 0 0.317624139137334 0.112293525629659 0.300657699858483 0.999212809662944 0.205005369523606 0.508316538066344 5.5385711836068e-05 0.000787190337055844 0.000975601365131161 0.000579995880409574 89 168
88 843777 3 0.6 10 "IR" "MO" 0.23812564481349 0.498598727333988 0.197332180066386 0.412448518068614 0.237064796582113 0.200136814350663 0.511934785382743 0.433573585756119 0.186118302791163 0.22210318694964 0.398314868169214 0.480640944545858 0.675327255746266 0.481165343296326 0.60555366980719 0.430694261051913 0.478152626022707 0 0.396505588850844 0.286881853252578 0.107201655693789 0 0.348750396783599 0.14228139468269 0.413195526585142 0.997591477626857 0.239284808459688 0.564849256000787 0.00145019169836084 0.00240852237314345 0.0154592059058689 0.00598749606394534 86 778
89 521293 4 0.6 10 "IR" "MO" 0.247896819738108 0.529192235794757 0.178391445109072 0.38059010527302 0.227257967158071 0.197324903206431 0.49671504687831 0.419076357031401 0.191045494413597 0.233900963732251 0.413599100297289 0.496446673812967 0.672479690102609 0.481118927107498 0.60333790325492 0.430793833299867 0.733528559051049 0 0.681337406286664 0.470536911312011 0.0111213977744721 0 0.0844264166801115 0.0292145661724267 0.255062770143718 0.987527733992316 0.226377514677584 0.493594670048013 0.000287273030760926 0.0124722660076836 0.00785866235564133 0.00665385246754878 82 403
90 32834 5 0.6 10 "IR" "MO" 0.244912130605785 0.518091305254282 0.185483872086598 0.392110334803952 0.235530375440488 0.197696158454261 0.501258482915119 0.434081730780838 0.19395311278673 0.219037075791499 0.408876451252381 0.480377429425709 0.678138664500534 0.484654961696358 0.598474060664827 0.426937918716501 0.652182604705031 0 0.536036741738237 0.391916581372149 0.0404508097343353 0 0.250977969348681 0.0885679832275922 0.307278293401716 0.999476542262027 0.210728253431261 0.518636284000149 8.82921589174572e-05 0.000523457737972851 0.00225703548181976 0.000879151400110277 88 770
91 490381 1 0.7 10 "IR" "MO" 0.241028785254964 0.504510332720974 0.194435415299684 0.406379025023612 0.237946951468597 0.200639661526022 0.515039611009873 0.437409661081466 0.184113714724843 0.218958525608561 0.394755078373413 0.476601176155887 0.679615398249583 0.485431017315137 0.597507655633088 0.426151307963972 0.49933661519191 0 0.290358431244246 0.263034811859615 0.166214956578021 0 0.567536365925586 0.22827398573122 0.33439571140631 0.99987429441995 0.141493561788086 0.508446046771248 5.27168237586799e-05 0.000125705580049508 0.000611641042081438 0.000245155637916791 87 169
92 460407 2 0.7 10 "IR" "MO" 0.23782522765811 0.490263276795437 0.204521729591859 0.421094210484714 0.229533399945694 0.205380727542423 0.497433235388515 0.449027330881976 0.192250606210785 0.212564247175704 0.412833834099445 0.46407062439452 0.672739355146226 0.478734140208887 0.609336582978348 0.432861548792924 0.412156077075993 0 0.205846285785098 0.208538887440127 0.173851462797983 0 0.65424925578678 0.262486939649687 0.412843107071421 0.996041919724228 0.129320408047638 0.523967801943332 0.00114935305460304 0.00395808027577242 0.0105840503804832 0.00500637096685318 86 175
93 688018 3 0.7 10 "IR" "MO" 0.240864228739598 0.494336464962384 0.203500697269294 0.417011144723999 0.231255716660999 0.211460062616235 0.51245383460074 0.460536718085929 0.18102138187697 0.207758444224961 0.397293059437817 0.451670280400383 0.683580008016831 0.488553513272797 0.592280523371225 0.422589532226639 0.396219029226786 0 0.198189795930207 0.201072355372368 0.162604106749161 0 0.694505158035619 0.273604351973175 0.440932479081924 0.999330017138154 0.106535709594097 0.524771986193476 0.00024438494212909 0.000669982861846285 0.000769336440077368 0.000551306460980739 78 170
94 274211 4 0.7 10 "IR" "MO" 0.230048693110772 0.479162932742294 0.208140778399557 0.432603756451176 0.23240708171125 0.209930688630811 0.508380769824459 0.450783797495746 0.185190373460556 0.215511547689099 0.401441348125049 0.461960854857149 0.672386463452834 0.478733539408216 0.608842699549212 0.43275557128751 0.311678745043889 0 0.151059444165655 0.154081634490279 0.197080011855343 0 0.708245028621819 0.290134281146932 0.491113005175028 0.999626375844302 0.137385270592175 0.554570780439827 0.00012823792574025 0.000373624155697914 0.00331025662035119 0.00121330392296202 86 286
95 367758 5 0.7 10 "IR" "MO" 0.23582220184164 0.493620586500979 0.199973208299566 0.417670208574029 0.231507504061042 0.211059225989259 0.501195361499402 0.459694799114959 0.190795485337404 0.208256479010948 0.408855462368697 0.452798212887229 0.678388931891941 0.484461783025976 0.599025172647917 0.426843779373415 0.418812403987174 0 0.193853731230055 0.205854786470537 0.18435298446799 0 0.695824297842346 0.281714247611328 0.396541336232203 0.997891235378151 0.108982033843202 0.511192169826878 0.000293275312632956 0.00210876462184925 0.00133993708439716 0.00123879609125767 88 161
96 748225 1 0.8 10 "IR" "MO" 0.232132517552789 0.480851340987811 0.20869732617409 0.431006943538671 0.228933353080464 0.209792700099316 0.499505205149278 0.454403076676613 0.19001028490554 0.211900066338484 0.410798794096947 0.457758719504884 0.670858570732569 0.477546894857827 0.610607677418114 0.433944578398511 0.281515485175451 0 0.093493586721892 0.126687215512072 0.28319654569159 0 0.82314785084735 0.356994051132872 0.435121511485448 0.99965772694879 0.0810741885644463 0.515425741263308 0.000166457647511539 0.000342273051210381 0.00228437386631191 0.000892992091747917 90 114
97 688922 2 0.8 10 "IR" "MO" 0.225949052107913 0.468925765092615 0.214167509539912 0.443365223921693 0.237134448658918 0.205763102457154 0.506203762427688 0.454405522179809 0.191253811460368 0.207825281121816 0.404388218241085 0.457893070957451 0.668846603223986 0.476168334712487 0.613246602122096 0.435594038040493 0.183408453290417 0 0.0561048612528099 0.079424131658091 0.252737465652401 0 0.858566903886232 0.351353187632841 0.563681258995777 0.999619148662817 0.0839342744968899 0.568598513476373 0.000172822061404393 0.000380851337183477 0.00139396036406796 0.000624167232695368 92 160
98 148125 3 0.8 10 "IR" "MO" 0.231594495744925 0.484131977645825 0.204886198887812 0.427606067210376 0.230679239204344 0.217888608890017 0.503448075983002 0.472541196305537 0.187931979272313 0.202982686072329 0.406322147385675 0.439036312323796 0.680162343839286 0.486041747921967 0.595800864232454 0.425028637738799 0.322627201586364 0 0.0735090550089827 0.133425734972622 0.209033129154178 0 0.869277220935216 0.350596973919231 0.468168903607769 0.999395978544198 0.0553932113306612 0.515129626106638 0.000170765651689123 0.000604021455802295 0.00182051272514045 0.000847665001508362 85 114
99 275568 4 0.8 10 "IR" "MO" 0.23228420590018 0.478014063607641 0.211512770219165 0.433950160457979 0.231637677475653 0.206620621105539 0.50661303025924 0.452138023840632 0.186276032361075 0.211133089524068 0.403651693423547 0.460430779664321 0.670542504481372 0.478203623813933 0.608921892104308 0.433446868730012 0.259358986954682 0 0.094452612172828 0.11912725698389 0.265932195690886 0 0.823868426739489 0.347822323091923 0.474288686854325 0.99771445365252 0.0786658887846741 0.53118497775187 0.000420130500105981 0.00228554634747954 0.00301307230300845 0.00186544217231758 92 113
100 851353 5 0.8 10 "IR" "MO" 0.23592800144851 0.489815379570097 0.2033943898012 0.421655835294381 0.228778444064646 0.211334828855784 0.498549811369852 0.462936703119667 0.190772501319599 0.205591135028572 0.411744748586945 0.448899596831885 0.676041274368941 0.483284993113106 0.599758026149371 0.42795447024165 0.377663233109884 0 0.0744815259902887 0.154890711651891 0.232105676610286 0 0.849568226592513 0.347924768784347 0.390096410238042 0.999348131504354 0.0727422182537262 0.495908977448019 0.000134680041787565 0.000651868495645746 0.00320802916347186 0.00127554211574282 92 164
101 70087 1 0.9 10 "IR" "MO" 0.227677968289296 0.467344182023504 0.217351790425761 0.445025706186469 0.228244472774132 0.212211187520725 0.497349706317293 0.46318419718633 0.191074383434873 0.205943503350412 0.412921844429407 0.448005927076875 0.668133628584153 0.475315128818281 0.614369677211045 0.436010477389461 0.179374245287176 0 0.0202458973182623 0.0676341695288004 0.374035998605885 0 0.945720546040643 0.42926669652631 0.446428742674964 0.998028971184134 0.0305838219644006 0.50127367427423 0.000161013431974578 0.0019710288158658 0.00344973467669383 0.00182545967066031 85 91
102 292381 2 0.9 10 "IR" "MO" 0.231254019805045 0.479016334543663 0.209546989870011 0.432943953292718 0.226028248771302 0.217361249129968 0.497141488688735 0.472270151713725 0.189651912637771 0.202669499599066 0.413529237084147 0.438866812064964 0.674643517706315 0.482231734354201 0.601868402106847 0.429069289034341 0.266778726894779 0 0.0220447588309063 0.0985658997209214 0.31296002716161 0 0.951007019574639 0.414773739323355 0.420122616116793 0.997427777407665 0.0243211380876753 0.484904506962929 0.00013862982681747 0.00257222259233551 0.00262708350677992 0.00175585399279443 84 81
103 601143 3 0.9 10 "IR" "MO" 0.230433831247004 0.473929217418557 0.213578663939588 0.438363875881586 0.229972843878935 0.217735265600713 0.50878937123954 0.472108146338187 0.183091698122876 0.203207850970759 0.401471250039307 0.438755755979546 0.678141940726653 0.484118745978666 0.599878213033223 0.427075964969959 0.172690144229893 0 0.018622685016217 0.0647671198752487 0.348510394265759 0 0.954059076527752 0.426329914272881 0.478621107408912 0.999347536003815 0.0264694849957072 0.508348508253316 0.000178354095435619 0.000652463996185222 0.000848753460323759 0.000554457598554899 88 89
104 871900 4 0.9 10 "IR" "MO" 0.228924990050479 0.466413362892937 0.219250150345062 0.446137462882122 0.226304852677981 0.216295191158227 0.497253554422346 0.474709972536351 0.189833027897164 0.199586139255067 0.413528250157871 0.436562368838836 0.671525033886688 0.478727197497635 0.608669317497292 0.432862759167302 0.144819356828075 0 0.0137642053712351 0.0539272568455317 0.369610764206725 0 0.958905713316514 0.435749077701972 0.485269706020276 0.998502281843682 0.0229545679631823 0.508306450771159 0.000300172944924128 0.00149771815631827 0.00437551334906857 0.00201721468133709 87 85
105 676272 5 0.9 10 "IR" "MO" 0.233206040407368 0.487036447483006 0.203503581212155 0.424563370275066 0.228950591837172 0.215734370280123 0.502866139132947 0.468804907994676 0.187214237377446 0.204342659459183 0.407165013228697 0.442420279616745 0.677891002524663 0.485743751156836 0.595060478048784 0.425246528581628 0.344282180846236 0 0.02539688738559 0.126380814455787 0.235991902458407 0 0.949326686885876 0.384755427415395 0.419546309665682 0.999439244701923 0.0236667608544673 0.48809836938401 0.000179607029675052 0.000560755298076588 0.00160966487406652 0.000765388744807804 85 88
106 489695 1 1 10 "IR" "MO" 0.229047881546061 0.462673021953185 0.223099020080651 0.450042717573392 0.223335880617772 0.211009581860503 0.492472202157731 0.46387802925146 0.191406034047922 0.20459784292476 0.418122147183775 0.44729158269999 0.663393344024335 0.472248710012221 0.619102897053333 0.439311544188682 0.0745041338784598 0 9.24384268387149e-06 0.0257545907942359 0.386031719627032 0 0.992714577885466 0.450346363680851 0.539079685154579 0.997237920421365 9.05223369718436e-05 0.520546566569508 0.000384461339929328 0.00276207957863504 0.00718565593487845 0.00335247895540532 91 89
107 57379 2 1 10 "IR" "MO" 0.229605511956598 0.473719275585025 0.21286914535753 0.438481595482352 0.233748640049033 0.210695346003044 0.505570562242319 0.46819591503732 0.188950118361257 0.200852515090924 0.404940110247357 0.443197302964151 0.674049498008675 0.481927947560601 0.602671778809712 0.429488650786057 0.208081213303402 0 1.67851242057802e-05 0.0709721320959242 0.325316453168107 0 0.996204965641686 0.423848634489895 0.466259980913714 0.997615726515945 7.84904300373976e-05 0.503078183410022 0.000342352614776834 0.00238427348405534 0.00369975880407053 0.00210105000415846 90 87
108 740297 3 1 10 "IR" "MO" 0.222253467738436 0.460554431772185 0.218495803157318 0.452230348993738 0.2311805039402 0.221010039824021 0.504154629299363 0.480001944559871 0.187938798926221 0.199610698846799 0.406537833994545 0.431000453685995 0.674444011502657 0.480768276796075 0.606045300930338 0.430776390971537 0.0648290042138481 0 9.57032910940408e-06 0.0214622748852797 0.342329842255712 0 0.99845070108729 0.440942429831059 0.592728820330621 0.994695208672021 8.90621462236265e-05 0.535273942579679 0.000112333199818749 0.00530479132797946 0.00145066643737731 0.0023213527039825 83 81
109 674910 4 1 10 "IR" "MO" 0.223099933466991 0.459331379083019 0.220617763222273 0.453433144890181 0.227080936912368 0.21988075293914 0.496503006308306 0.479518123150773 0.191120877455494 0.198908890141662 0.413646066061741 0.43113323406442 0.670061623318499 0.477556647418158 0.610647530819429 0.433688770505593 0.0733659543982306 0 1.2226016764023e-05 0.0245132655229521 0.440310399844596 0 0.994122099996175 0.473495775557622 0.485729327252873 0.996006058107114 8.01237890105446e-05 0.498544481884949 0.00059431850430102 0.00399394189288615 0.00578555019805001 0.00344647703447718 90 88
110 140322 5 1 10 "IR" "MO" 0.231908228887164 0.481247678998808 0.20770736987421 0.430674941808524 0.229061546441806 0.211093072710684 0.493512618095857 0.468235701202763 0.195394349105811 0.200931273161632 0.417023360022227 0.442967624082621 0.672062848039654 0.480697889210338 0.604032992141654 0.430559927116454 0.268111530447696 0 1.78993850561755e-05 0.0923870032254165 0.323921387280128 0 0.998404867864446 0.426587794268649 0.407683226373837 0.99713553856263 9.06308930255597e-05 0.479484609326077 0.000283855898338771 0.00286446143737019 0.00148660185747239 0.00154059317985725 92 91
111 841682 1 0 20 "IR" "MO" 0.256973556678274 0.535862036503508 0.179384001130226 0.37379616168127 0.231635933646511 0.231171055274729 0.50702602013297 0.530814466999927 0.1857165831741 0.165219905676962 0.402589967680286 0.378857817555644 0.719780545599514 0.524294465962182 0.530320489981287 0.385371871966275 0.759702654400411 0 0.77122295804528 0.517583137987047 6.88886651559495e-05 0 0.000208279892216837 9.12839550133888e-05 0.240207783513196 0.999913052297822 0.22850203153434 0.482268695938308 2.06734212369952e-05 8.69477021777777e-05 6.67305281631447e-05 5.68821196318077e-05 88 3601
112 405893 2 0 20 "IR" "MO" 0.249356578708687 0.527959789908842 0.180559982597354 0.381976736050385 0.230352902620114 0.233683021440637 0.49908113545591 0.531021033165317 0.191513483532956 0.166855732539475 0.410723151112804 0.378630827805882 0.713392502769437 0.518848935240549 0.538929198669785 0.390970718477071 0.70436015833257 0 0.772015366161833 0.497588626207803 7.36573739404531e-05 0 0.000213773843785747 9.54762354887375e-05 0.295541709469922 0.999911084665426 0.227710089098425 0.50225863287702 2.44748235673217e-05 8.8915334573786e-05 6.07708959564459e-05 5.72646796882695e-05 87 3601
113 696163 3 0 20 "IR" "MO" 0.25356502098348 0.540268823297175 0.173373865678937 0.369200023951182 0.231121533999871 0.232730187113707 0.507339669165859 0.518719603686307 0.185214750210856 0.175973543470911 0.402452957579257 0.391532468835769 0.717416742097058 0.521923069651253 0.534562159360703 0.387928364185848 0.820647272470439 0 0.670456661447473 0.506297443492495 7.2850879760357e-05 0 0.000204226896661357 9.18996586632742e-05 0.179263858299173 0.99988704191036 0.329254395956029 0.49354097169807 1.60183506277333e-05 0.000112958089640332 8.47156998371299e-05 6.968515077128e-05 87 3601
114 261257 4 0 20 "IR" "MO" 0.248536747955497 0.534626172142866 0.17444117624146 0.375030670579786 0.231260876780034 0.239886999869906 0.505351629523934 0.534984986603292 0.18708785367232 0.168132358356732 0.40443692617633 0.374598248382851 0.719684624605437 0.52454673061652 0.529661388270513 0.385150233554787 0.768263360590189 0 0.787542221058177 0.526361888025579 8.62766297138889e-05 0 0.000304597973606323 0.000130963476253001 0.231630886380735 0.999912533166569 0.212097227781535 0.473453571688781 1.94763993630053e-05 8.74668334305484e-05 5.59531866819977e-05 5.3576809386783e-05 86 3601
115 251552 5 0 20 "IR" "MO" 0.244479815237814 0.521234216496311 0.182544630584179 0.388821593543875 0.235711961403363 0.232231476316349 0.50862583241338 0.520149654975502 0.187882737851267 0.174307086102956 0.401464684932288 0.38990268660963 0.712423252957527 0.516249556584882 0.544734454538402 0.393842552546272 0.695489470521825 0 0.696219497930032 0.465038434420213 5.72546563029919e-05 0 0.000182968543982729 7.91991906159385e-05 0.304426137723224 0.999918096979712 0.303511920693142 0.534818022722593 2.71370986474512e-05 8.19030202876544e-05 8.56128328439781e-05 6.43436665776163e-05 91 3601
116 55120 1 0.1 20 "IR" "MO" 0.246702579541964 0.523480880037744 0.182322613761721 0.386572875323823 0.237680435187285 0.232968165539415 0.515818712975447 0.52359056578023 0.183265412371622 0.172299474169129 0.393784277118121 0.386659916699812 0.717351180268663 0.520586618993024 0.537887500302472 0.389399218686445 0.680163988457647 0 0.773736299043465 0.484630349911075 6.24323209729386e-05 0 0.000245581751623461 0.000101100561248331 0.319744492003231 0.999915247862119 0.225950192472785 0.515208378916023 2.90872181491276e-05 8.47521378813071e-05 6.79267321270447e-05 6.01706116537106e-05 87 3601
117 224921 2 0.1 20 "IR" "MO" 0.247746996066963 0.534263994126578 0.174239064595043 0.375514279670988 0.232288931845551 0.236401455494807 0.498957254322911 0.526519984368451 0.193232885267358 0.172342732798519 0.411384260839005 0.383573370983369 0.71643738340732 0.519484187310663 0.539814682660919 0.390608027830801 0.750911029336232 0 0.805684003680191 0.524038521635521 7.63951034842836e-05 0 0.000316000375374109 0.000130381510378552 0.24898894499241 0.999899342708178 0.193941123762441 0.475770738888741 2.36305678737511e-05 0.000100657291821737 5.88721819943015e-05 6.03579653594699e-05 91 3601
118 298249 3 0.1 20 "IR" "MO" 0.250059975333119 0.538443931505901 0.172438980107325 0.371079611984763 0.228242961161674 0.236563836776863 0.501226275203011 0.518245427176392 0.187876682874259 0.179154513859227 0.408698875606665 0.392141942614426 0.714866773271655 0.51906135833392 0.539470176840811 0.390899175887561 0.791779744125065 0 0.746935764156412 0.522710879333104 0.000307120775888892 0 0.00193671735664984 0.00074749235394359 0.207893676992728 0.999914068349698 0.251053454240836 0.476482764962545 1.94581063180016e-05 8.59316503018677e-05 7.40642461024607e-05 5.88633504071445e-05 86 292
119 771639 4 0.1 20 "IR" "MO" 0.243260166411523 0.520030146691542 0.182610545802977 0.390108348120115 0.233988917952426 0.232347312833191 0.508760792659678 0.511257440396968 0.186237856742992 0.181684120415274 0.401208087175118 0.399392660183582 0.70959639719714 0.513083280364122 0.550532522961242 0.397186002413676 0.67873362643868 0 0.686720523178753 0.457075230797181 0.000790922553725439 0 0.00434964578467495 0.00169466042800514 0.320444189062823 0.999872142673288 0.308795087040986 0.541133050193057 3.12619447716125e-05 0.000127857326712081 0.000134743995585989 9.70585817568742e-05 92 292
120 824875 5 0.1 20 "IR" "MO" 0.246856599553732 0.523532178069271 0.182363461843345 0.386502146772719 0.236686066814025 0.224541986597321 0.507722478932908 0.503595236780356 0.189223661852764 0.18179906347713 0.402126278004829 0.407183571061263 0.708084652965078 0.511380471848936 0.553386187173239 0.398853139775042 0.694627986129979 0 0.668782634308638 0.453758147576162 7.09203840472506e-05 0 0.000223736331528288 9.56920113429424e-05 0.305272181707672 0.999910071414702 0.33084098476828 0.546057520432022 2.89117783014487e-05 8.99285852984763e-05 0.000152644591553181 8.86399804731554e-05 90 3601
121 149253 1 0.2 20 "IR" "MO" 0.245276572364123 0.521790257058418 0.182714481904218 0.388299140529075 0.233248742297499 0.227556408022814 0.512922349324167 0.495063326048244 0.182305297384334 0.19163835556028 0.397007958151741 0.416362077777546 0.706081722684436 0.509648212221946 0.556658134848832 0.400853568007358 0.682840348139285 0 0.670075909888985 0.45307732963513 6.48249886302032e-05 0 0.000303868772676128 0.00012065787713738 0.317013254437914 0.998362027764462 0.326534785366053 0.545235360881495 8.15724341706362e-05 0.00163797223553783 0.0030854359722863 0.00156665160623699 93 3192
122 584617 2 0.2 20 "IR" "MO" 0.249917898616013 0.530099808598127 0.179133593003604 0.379689555026036 0.235512289976048 0.228762425185932 0.514555783624406 0.505599303906652 0.182485020434357 0.183573190667103 0.395117634249201 0.405354718121671 0.714192613777993 0.516600838032296 0.545191804105065 0.393549704021272 0.744455077246845 0 0.739994057510656 0.497120193624569 0.00264185203586672 0 0.0316280164393606 0.0110707102989027 0.252875764205179 0.999896769060574 0.228266341904928 0.49172966650302 2.73065121093371e-05 0.00010323093942583 0.000111584145055338 7.94295735082274e-05 85 1858
123 801435 3 0.2 20 "IR" "MO" 0.247805133362186 0.521978342320738 0.184461743697166 0.388083137326661 0.233558658848238 0.221780679326744 0.50667105646297 0.492791741143004 0.187408621893906 0.18863468272211 0.403039276319496 0.41870371470379 0.703144471537168 0.507079788427057 0.560505048313182 0.403345923691316 0.680105079121969 0 0.664852121977708 0.449008137374911 0.000168337529909138 0 0.000462018383197533 0.000205189494901224 0.319699954283334 0.999915238208697 0.334564406278274 0.55071072064085 2.66290647880526e-05 8.47617913031281e-05 0.00012145336082025 7.59524893379808e-05 85 3601
124 794325 4 0.2 20 "IR" "MO" 0.245703089580019 0.522637894212503 0.18230531759439 0.387329915627465 0.231086199728349 0.224449748430761 0.499270284248665 0.494127127406537 0.191962344664146 0.189748669440226 0.410862073575748 0.417282432855252 0.701239037739129 0.505097313115485 0.564016331698762 0.405420474192332 0.71127488057834 0 0.682903898724026 0.467143748612991 0.000105114001367388 0 0.000415752736962794 0.000169984648431437 0.288591259458808 0.999892163356568 0.316523099314489 0.532590182142812 2.87459614841263e-05 0.00010783664343244 0.000157249224522452 9.6084595766076e-05 88 3601
125 524395 5 0.2 20 "IR" "MO" 0.247451892906541 0.526193439705873 0.180556210891413 0.383656483321181 0.231407731396001 0.227650368998571 0.50316346377233 0.501069194001473 0.188842173615516 0.186476236933781 0.406964744652498 0.410064281712557 0.706509993301112 0.509989620375518 0.555874621440711 0.400393290791109 0.727154783448626 0 0.736452710073097 0.491331650719986 8.85786438496305e-05 0 0.000411582963892424 0.000163704032473367 0.272731682009512 0.99990957478609 0.263025679487753 0.508430738487803 2.49558980120218e-05 9.04252139097963e-05 0.00011002747525829 7.39067597375854e-05 91 3601
126 533613 1 0.3 20 "IR" "MO" 0.248602758904857 0.526112954839532 0.18156411759885 0.383927682758518 0.231187057972433 0.224697646102171 0.510423245858402 0.489240308241353 0.182564797628639 0.194297834002177 0.399069714722259 0.42266936790901 0.704487462979461 0.508359720204346 0.558426749229667 0.402139650341433 0.687278250526449 0 0.739246421514566 0.478042868576801 6.21520844701904e-05 0 0.000435462181699463 0.000161193338936577 0.312629194146446 0.999909616019479 0.260191219122218 0.521714942821338 3.0403242634829e-05 9.03839805211211e-05 0.00012689718151684 8.09952629238713e-05 88 3601
127 646837 2 0.3 20 "IR" "MO" 0.243579494086648 0.51975767276203 0.183081228118018 0.390421307412146 0.228814695530991 0.227538046000489 0.500572334337671 0.490122202470839 0.189007279817225 0.19594048314142 0.409189828978029 0.421769821038593 0.699932235618129 0.503163399252229 0.568028991076663 0.407469316567328 0.670788720022798 0 0.749874306826194 0.476671202977703 8.14740094674379e-05 0 0.000492937845743663 0.000188765163595427 0.329099554423066 0.999916363241789 0.249507445909726 0.523061325160342 3.02515446689082e-05 8.36367582112585e-05 0.000125309418336063 7.87066983595484e-05 88 3601
128 96111 3 0.3 20 "IR" "MO" 0.249081102879217 0.53198289224188 0.176972289678107 0.377735641690904 0.22867710533085 0.223558650732531 0.497818157246626 0.491550813714543 0.191186165297763 0.19128207517477 0.412131230046799 0.420209072214461 0.701316858942598 0.506991705026448 0.55944053015064 0.403495038101948 0.74538681521729 0 0.762847704859868 0.506940844628784 6.70100300444604e-05 0 0.000477936833848743 0.000176385055129721 0.254524205126243 0.999918058356508 0.236573257904295 0.492815880508657 2.19696264223049e-05 8.19416434921192e-05 0.000101100401987459 6.68898074286905e-05 91 3601
129 187617 4 0.3 20 "IR" "MO" 0.246809351185138 0.527832368984514 0.178774131081403 0.382098489511964 0.240996066474517 0.217513573715255 0.518201716423223 0.480851874458543 0.183625807146806 0.195322103847082 0.391227947838443 0.431494187051993 0.705318991374911 0.508930132170675 0.557722042075291 0.401633838243668 0.698134724441659 0 0.657745557080146 0.447180456576845 7.78748538120499e-05 0 0.000426143484560107 0.000159273910480727 0.301757149180348 0.999886607689679 0.341249594805404 0.552431552648809 3.02515241810668e-05 0.000113392310320786 0.000578704629889703 0.000228716863865536 84 3601
130 812478 5 0.3 20 "IR" "MO" 0.25080236589719 0.533796943020944 0.176688713402883 0.375805661766245 0.229775301340436 0.225556836990303 0.504788782126635 0.490267563646321 0.186091521267378 0.194198840388441 0.404985362155257 0.421599442122864 0.706134504227929 0.509448365976197 0.556979075058702 0.400980924664747 0.785085553741193 0 0.740487136811093 0.514605359932486 7.4825859211542e-05 0 0.000461729967251625 0.000174406556788215 0.214819407120005 0.999909722508113 0.258917373381914 0.485140766890876 2.02132795907501e-05 9.02774918870935e-05 0.000133759839742167 7.9466619849534e-05 82 3601
131 542277 1 0.4 20 "IR" "MO" 0.251562563258388 0.529703011152448 0.180690394706958 0.380080021831409 0.229410855263305 0.219976127640999 0.503664317197251 0.482175263218499 0.186896509682055 0.196585105746852 0.406483708934635 0.430306183902704 0.700949546162693 0.505177006373322 0.564172010135865 0.405635298562446 0.736711317961298 0 0.81075260297228 0.518482444101593 8.27785815251179e-05 0 0.000799037811919675 0.00028135898207647 0.263180249802624 0.999909691478832 0.188321417552806 0.481157423355927 2.5653654553116e-05 9.03085211684415e-05 0.000126941662994386 7.87735604035537e-05 89 3601
132 134270 2 0.4 20 "IR" "MO" 0.248243015351992 0.532903447189892 0.175610358288295 0.376815422049853 0.233538786099384 0.222413206351459 0.509232656961779 0.483014992462073 0.185664081552799 0.197920854656689 0.400728107181527 0.429489215186978 0.704195007802834 0.508091056565727 0.559195294497783 0.402657066644896 0.750455388110938 0 0.794072526809009 0.515084373950268 0.000775011094001162 0 0.00769178837055536 0.00271233618238157 0.248742125695303 0.999912273584281 0.198105225657468 0.482123129755983 2.74750997570238e-05 8.77264157187136e-05 0.000130459162966866 8.01601113666328e-05 92 296
133 651291 3 0.4 20 "IR" "MO" 0.248019927008896 0.517924866723324 0.188023415329134 0.392287276276097 0.234374319747312 0.21116758319276 0.509904520620368 0.465205252434728 0.185627939376559 0.203580198532471 0.400281747339355 0.447878307483761 0.693561829948968 0.497762146455251 0.577231553238163 0.413399278579938 0.652732516853761 0 0.721875409731505 0.453738821643101 6.57852395527469e-05 0 0.000869674902631085 0.000290085950825907 0.34717073568339 0.999905454001213 0.277070620104307 0.545871664864488 3.09622232962587e-05 9.45459987865059e-05 0.000184295261557132 9.94275415845368e-05 87 3601
134 203263 4 0.4 20 "IR" "MO" 0.249630275326813 0.522032521185502 0.185621057063079 0.387932427010473 0.228212817401735 0.216233322211104 0.500782079224743 0.473245565089091 0.18815744458964 0.201013699413084 0.409134647844088 0.439631972608056 0.694076414939652 0.49867562800329 0.574792201065803 0.412250833359003 0.703955862567355 0 0.743891751056477 0.484668850989365 0.000667511212139037 0 0.00249220185643174 0.00101880888246813 0.295338187606009 0.999551511453866 0.253017622435866 0.513963625606226 3.84386144965149e-05 0.000448488546134148 0.000598424651225343 0.000348714521940949 87 1374
135 650809 5 0.4 20 "IR" "MO" 0.248962970445317 0.530394810857338 0.178214403782541 0.37935820169085 0.232267904147765 0.220742218384958 0.504657955910173 0.484004032069053 0.188392830338268 0.195535799044435 0.405626564341118 0.42831308075609 0.701973092978041 0.506228972250043 0.562143033165244 0.404566467660963 0.737434111395492 0 0.784046349708651 0.507758000678133 0.00411795670053269 0 0.0380993358744453 0.01348360152791 0.258425035310821 0.999903049000565 0.177741813616603 0.478682664083923 2.28965931546758e-05 9.69509994350806e-05 0.000112500800300855 7.57337100346665e-05 88 2094
136 462675 1 0.5 20 "IR" "MO" 0.245249852104093 0.526977281339927 0.178401745115977 0.382912057552482 0.238241068009355 0.205895397757364 0.50911983430327 0.448115138741238 0.1893869250418 0.214379223233485 0.400926645214261 0.466129431437406 0.689386317870812 0.494621210095508 0.582167893391262 0.416777739980657 0.721706959834013 0 0.697763093752122 0.46551401762236 0.00669637987290119 0 0.0296822406329276 0.011322348457094 0.271552842648193 0.999820750979061 0.271151485333888 0.52266290631969 4.38176448932274e-05 0.000179249020939493 0.00140318028106227 0.000500727600855603 89 3061
137 559992 2 0.5 20 "IR" "MO" 0.247500033091072 0.52654301122471 0.180282862539378 0.383296622658051 0.227465635795152 0.209803998401042 0.497762846615283 0.449899276786143 0.190200088517863 0.216711049365208 0.412355495739656 0.464239030520943 0.684769667287266 0.491120799718426 0.587194000422449 0.420269961486406 0.733672315138984 0 0.749324576736225 0.494693666725549 0.000130483463828272 0 0.00459173715287181 0.00146601294214501 0.266172364138676 0.999888724499658 0.245802726875718 0.503707594989635 2.48372585115608e-05 0.00011127550034243 0.000280959235184326 0.000132725342671011 88 2098
138 174163 3 0.5 20 "IR" "MO" 0.248084794172425 0.527882059847889 0.179714292840892 0.382034137853112 0.231487693018891 0.210631078034397 0.498153271309408 0.461811534817067 0.1933977883032 0.206235857722612 0.41214240267436 0.451650431717246 0.690203565225712 0.495974862464134 0.579347938866704 0.415251978862856 0.713524300735061 0 0.695206076006159 0.468292602446103 0.0166887365328762 0 0.0979397978213434 0.0360556741323031 0.269736306303665 0.999772773675601 0.20343817734919 0.494507513696212 5.06564283980075e-05 0.000227226324399113 0.0034159488233074 0.0011442097253811 89 296
139 737476 4 0.5 20 "IR" "MO" 0.248302332303525 0.532437472439258 0.176103147954228 0.377348445180007 0.237525442311669 0.207348053126518 0.511676963731189 0.451821567801768 0.186678112913225 0.21231604451807 0.398630430793114 0.462210328151235 0.693175827741711 0.498578163002219 0.575097305385523 0.412806095756035 0.747319888675796 0 0.75602735179092 0.49434483381409 0.000567161884618203 0 0.0120666975360025 0.00384952027412418 0.252085406452476 0.999904809604328 0.231355854760961 0.501596995944548 2.75429871105375e-05 9.51903956722654e-05 0.00055009591211629 0.000208649967237887 86 896
140 827670 5 0.5 20 "IR" "MO" 0.248623898370221 0.538928743646961 0.171039992520572 0.370574927198702 0.233215874916989 0.216064523261867 0.507526690122057 0.462785602540066 0.186686554342522 0.210660254148487 0.40233227526166 0.450888660977469 0.697904296549078 0.502598720850851 0.568386801011582 0.408443642385124 0.805544010059023 0 0.813929040990436 0.538744747892894 0.000223593527299923 0 0.00398279883825083 0.00132199024769455 0.194212469697302 0.999879280345462 0.181907541987941 0.45982947588985 1.99267163754334e-05 0.000120719654538135 0.000180618183371915 0.000103785969561508 88 3531
141 687463 1 0.6 20 "IR" "MO" 0.246294597104614 0.518379319605824 0.186462846011763 0.391902285180939 0.226448081883969 0.208426027118177 0.496165402167255 0.446375477826052 0.190532542475321 0.218368298431148 0.41389026595181 0.467372707744103 0.681168706106759 0.48671986644151 0.595363686918231 0.424665264068787 0.651221778468015 0 0.48900973765146 0.384703895958093 0.0554687454401264 0 0.334569142113323 0.123237086744848 0.293232786487764 0.99966522374457 0.175568552720839 0.491656923842791 7.66896040938634e-05 0.000334776255430433 0.000852567514377771 0.000402093454267704 88 410
142 277781 2 0.6 20 "IR" "MO" 0.244399695649928 0.519400371635926 0.183997241899555 0.390766516881308 0.230015828745174 0.210369247822095 0.504861132311426 0.446962469131613 0.18640288082778 0.220133859570785 0.405527270126245 0.467241632992795 0.684784772217196 0.489954654025643 0.59053398229812 0.42166752522616 0.659668387046292 0 0.602885335378005 0.420960116398935 0.0464534122743665 0 0.222181061040959 0.0853962889916383 0.293847306105657 0.999901402198858 0.174673921764809 0.493519037031099 3.0894573684505e-05 9.85978011416479e-05 0.000259681816227495 0.000124557578327719 89 894
143 537313 3 0.6 20 "IR" "MO" 0.250361262744165 0.533147651819967 0.176925300225875 0.376537828949973 0.229458086779732 0.198195267084432 0.499875300368765 0.426349949619521 0.190063579903376 0.227643028701131 0.410203076602699 0.489315503526249 0.678014616608328 0.486228064381673 0.594631908830382 0.425599773427852 0.765395311417707 0 0.747602051853239 0.501322829961889 0.00210030211169137 0 0.0259935338270109 0.00847158021781131 0.232475835358873 0.999895415992765 0.225872213562776 0.490002059159832 2.85511117286619e-05 0.000104584007235083 0.000532200756974245 0.000203530660468068 89 292
144 744986 4 0.6 20 "IR" "MO" 0.249270242336489 0.52860064647592 0.179920047818227 0.381219886440568 0.22991740313456 0.201453563708388 0.506367907127756 0.43184385699799 0.185126880763726 0.225656546753776 0.403944389423374 0.483234555935165 0.680641209179437 0.48861786849118 0.590703475335729 0.423148284016415 0.732963293655723 0 0.65092435751543 0.46142066098784 0.015355841663814 0 0.1209627896828 0.0418641806457446 0.251648515441651 0.999695758820133 0.227150389832326 0.49631218004606 3.23492388115684e-05 0.000304241179867013 0.000962462969443845 0.000402978320355163 91 648
145 520472 5 0.6 20 "IR" "MO" 0.250920331957114 0.524426710545526 0.18465643543174 0.385608429524874 0.230225002186974 0.202608195975669 0.511552325179224 0.43548114020907 0.180968538698612 0.22323489799781 0.398422003321011 0.479345932137883 0.683753530119757 0.490215373834066 0.588859872128162 0.421422710904366 0.672151465312014 0 0.595825884278665 0.423673904450955 0.0179227635484206 0 0.179741882288343 0.0604795075260235 0.309896687410371 0.999895335466539 0.224065422089567 0.515690768117142 2.90837291945139e-05 0.000104664533460915 0.000366811343424029 0.000155819905880263 90 652
146 250795 1 0.7 20 "IR" "MO" 0.240477256037959 0.509061131022093 0.19015980688956 0.401533622254271 0.232870805395749 0.202899085928081 0.503635729795074 0.437340950676491 0.189869304513068 0.221446626039289 0.406628741573231 0.476692695880181 0.676247147361789 0.48294863408472 0.601475737441917 0.428710309041026 0.585031646532372 0 0.326633348670591 0.305893961380919 0.100102773984676 0 0.51815091560458 0.192633200493218 0.314766139818454 0.998922209158421 0.151317979289735 0.499884981840035 9.94396644976385e-05 0.00107779084157875 0.00389775643509334 0.00158785628582846 90 167
147 667613 2 0.7 20 "IR" "MO" 0.245812062883147 0.518828380216099 0.185711923078596 0.391506457216977 0.231455069310614 0.197144888299912 0.502937316369688 0.42542989065844 0.189074215925566 0.227051343103964 0.407199192434028 0.48933911065467 0.674412020493673 0.482309579210813 0.601837482108127 0.429450649909158 0.622907159394258 0 0.442579307546903 0.356355252133751 0.0591826053827942 0 0.401412331519797 0.140447638358377 0.317875910025663 0.999884797913782 0.155393744482195 0.502963000818548 3.43251972847085e-05 0.000115202086218284 0.000614616451105181 0.000234108689324934 90 175
148 667898 3 0.7 20 "IR" "MO" 0.241543070102107 0.505933169406776 0.19344749303366 0.404739983326651 0.231756774591265 0.202494833491474 0.507808805551656 0.433906758208325 0.185346770718847 0.224320296761542 0.4023525549336 0.479971554649933 0.675794678184846 0.482129300838469 0.60311456051405 0.429473373988937 0.564097893383556 0 0.308842542931267 0.294179596671681 0.0908260734884723 0 0.525099578049804 0.191627332156681 0.344699233471575 0.998332333731911 0.160807073629494 0.511896747343752 0.000376799656396143 0.00166766626808927 0.00525080538943453 0.00229632382788632 86 422
149 133780 4 0.7 20 "IR" "MO" 0.238879784080174 0.499368414519535 0.19723924759695 0.411689785406308 0.23001091221484 0.204569129671678 0.504943341524978 0.437969569959545 0.186424221709226 0.22246341205454 0.405372776073183 0.475714034321459 0.673459825966692 0.480238935683224 0.606126881360716 0.431486815075559 0.479385633508843 0 0.267442626498983 0.251367477380522 0.103619973898228 0 0.574667725150854 0.213091507612895 0.416903129261119 0.998876134242239 0.155266683635676 0.53432118975739 9.12633318100218e-05 0.00112386575776146 0.00262296471448733 0.00121982524919305 91 288
150 515600 5 0.7 20 "IR" "MO" 0.244260867971706 0.51467895140126 0.188002089882813 0.395785777467398 0.229867858522496 0.205809510558817 0.494520344292223 0.449775039814008 0.194996303792415 0.212231881105435 0.415581788117743 0.463305988126665 0.679938237053019 0.486299533061368 0.595230274780663 0.424926580371712 0.608759131630699 0 0.265145310356627 0.298071176459473 0.0962605547582759 0 0.598249926475866 0.217043973168298 0.294941718420448 0.999805509084184 0.135548664138796 0.484482803214166 3.85951905764325e-05 0.00019449091581623 0.0010560990287103 0.000402047158062704 91 171
151 63526 1 0.8 20 "IR" "MO" 0.237381852677271 0.503776012951066 0.192112687536894 0.407132550759731 0.228308746273108 0.21114174427272 0.498162728261627 0.450291421749661 0.190784193627618 0.21699098441541 0.412425953969141 0.462053400155643 0.676832343223099 0.483619260744326 0.599887865579921 0.427693105280339 0.501241702078023 0 0.138307923056717 0.218377001306271 0.164757755438022 0 0.781112323233689 0.303453242152169 0.333945783838546 0.999756095135626 0.0798751922404613 0.477846750103686 5.47586454098653e-05 0.00024390486437363 0.00070456146913299 0.000323006437874077 86 101
152 486511 2 0.8 20 "IR" "MO" 0.226751057144168 0.4735947991737 0.210439773721954 0.438532844058957 0.229449715713046 0.213862137052549 0.504061173503654 0.452962901909946 0.186629836998944 0.216926664772952 0.406001348753085 0.458806727822703 0.670062909909763 0.476034964009371 0.61399627549385 0.435334793503198 0.228773035068214 0 0.0589236908708112 0.0963198612161808 0.237755894036212 0 0.855744367236662 0.355512688647566 0.533394134292665 0.999814339039112 0.084726624302117 0.54788365553329 7.69366029095164e-05 0.000185660960887925 0.000605317590409746 0.000283794602963742 84 91
153 419661 3 0.8 20 "IR" "MO" 0.224853874280531 0.468472452635228 0.213569934007585 0.443792722494135 0.236220986303373 0.20570832513518 0.506114251846519 0.44687720385296 0.190449646634028 0.214571277298545 0.404162389735056 0.46512994101708 0.666783185719085 0.473416888086496 0.618590857940159 0.438137322156862 0.198509386983102 0 0.0791268762808718 0.0915875216809108 0.251248519023216 0 0.834485920549594 0.344393083128015 0.550159380636053 0.999834231928552 0.0857793745889933 0.563744108852512 8.27133576293755e-05 0.000165768071448359 0.000607828580540354 0.000275286338562654 94 112
154 566975 4 0.8 20 "IR" "MO" 0.233720425987184 0.480692467431817 0.209988309523149 0.431064347211108 0.231107986529958 0.211599791939509 0.503877598183078 0.461289289806578 0.188007456422371 0.206932613271233 0.406389377726995 0.450303976154989 0.67642820445665 0.481457614752263 0.604928379216753 0.4297897462002 0.31843489364266 0 0.0920548199859026 0.138931321597738 0.210202212066448 0 0.838197510880763 0.336408630495539 0.471262852674541 0.999273032736622 0.0668959256619697 0.523480781326839 0.000100041616350521 0.000726967263378136 0.00285174347136479 0.00117926657988463 88 91
155 116000 5 0.8 20 "IR" "MO" 0.239213799953333 0.494577101018028 0.201835289088817 0.41670361185001 0.228878119993618 0.205131738700129 0.500941765000866 0.444669755469463 0.188789901832642 0.216320753220132 0.409523400146514 0.467910756882354 0.673223658647081 0.479723978468963 0.606945944141591 0.431751886407113 0.426779862297833 0 0.13559891579132 0.192724793743612 0.171864157958196 0 0.774411197874218 0.299178101087164 0.401163039274066 0.995522263253703 0.0857863379792862 0.505219633859571 0.000192940469904886 0.0044777367462971 0.00420354835517603 0.00287747130965328 91 109
156 754557 1 0.9 20 "IR" "MO" 0.229938130538087 0.470088786871055 0.216826421608046 0.442126801764325 0.229979496274501 0.20834619196287 0.507526458151393 0.449276252100545 0.184174448017837 0.21499561997685 0.402739857913795 0.46238075491007 0.668263818775458 0.474820334542259 0.615996489602733 0.436610633802844 0.219097572091001 0 0.0296562243091677 0.0847283744066391 0.311776533708841 0 0.921296894420562 0.39698576359164 0.468124794398953 0.995308651298094 0.0365743010856313 0.512417852010223 0.00100109980120437 0.00469134870190593 0.0124725801846392 0.0058680099914977 90 80
157 670557 2 0.9 20 "IR" "MO" 0.231233954736431 0.472829434566529 0.215444921014826 0.439264961423652 0.229967249580517 0.207290668991162 0.503996355283567 0.451885668172815 0.187080048438646 0.211510080413772 0.406248955917716 0.459809987432646 0.66849187330811 0.475601743279008 0.614035049867245 0.435792235748537 0.240738419771077 0 0.0288960578723088 0.0922784805424447 0.249171796429013 0 0.924738956191116 0.375122450595259 0.508958633680549 0.995119580241886 0.0314190619213588 0.525869966920867 0.0011311501193612 0.00488041975811451 0.0149459240152164 0.00672910194142993 92 90
158 160673 3 0.9 20 "IR" "MO" 0.231418020507343 0.473177662248408 0.215138379406424 0.438930146997843 0.230161515160205 0.206900978388403 0.501671173399135 0.453933190898626 0.189077725851094 0.209331496846786 0.408595485514312 0.457766286342171 0.668480514055951 0.475851464422915 0.613547602104304 0.435547238312996 0.23256101703317 0 0.0301630350648042 0.0898793095328255 0.287912645056316 0 0.928198576596487 0.388947431687085 0.47923156817782 0.999041898869546 0.0364000676735558 0.519110577593545 0.000294769732693983 0.00095810113045389 0.00523832066515342 0.00206268118654482 88 88
159 248779 4 0.9 20 "IR" "MO" 0.231836314592441 0.473242230836037 0.215505896926234 0.438914606447056 0.228612819829261 0.207249872241529 0.501343522105375 0.449901127025327 0.188263649362064 0.213434711954275 0.409009904128796 0.461884702838405 0.667699006663232 0.474288542525407 0.617204258242574 0.437188863469785 0.215393380654075 0 0.0243680696750803 0.0823468170858513 0.230027956506176 0 0.927975061605274 0.370132655989732 0.553702964104237 0.998571078363101 0.0321122193512191 0.541867178777917 0.000875698735511756 0.00142892163689941 0.0155446493684269 0.00565334814650018 88 91
160 761189 5 0.9 20 "IR" "MO" 0.230703963159704 0.475025861650875 0.212700764999205 0.436903317948635 0.225269147323467 0.210041139694903 0.494743675041034 0.452757936122828 0.191061100847152 0.213319556466818 0.415713846552447 0.458578534324177 0.666014250178075 0.473650764489759 0.617081422313175 0.437631707681427 0.287666452186142 0 0.0323032690693431 0.109746945528597 0.278257551601839 0 0.933095421681644 0.392616383394808 0.433952121018716 0.999551507395207 0.0334455672910707 0.497075796467995 0.000123875193302698 0.000448492604792593 0.00115574195794266 0.000560874608601014 90 93
161 822295 1 1 20 "IR" "MO" 0.22281302464561 0.462402955824639 0.217349766399328 0.450146756822386 0.229395382981915 0.210964211265638 0.499473623906147 0.450506359566594 0.190307808110702 0.216822232860828 0.410834379879076 0.461057126244458 0.663172618893164 0.470088754324898 0.624479807370858 0.441431023939147 0.13538849318302 0 0.000114396961589234 0.0455580878758606 0.286457293570507 0 0.996588037396433 0.415524802355659 0.577757529094213 0.998377883512504 0.000959374562548009 0.537477657783356 0.000396684152259236 0.00162211648749559 0.00233819107942969 0.00143945198512463 90 86
162 778140 2 1 20 "IR" "MO" 0.225370988590168 0.471735316718987 0.210629262394668 0.440311726350855 0.228366123882888 0.211095524597595 0.496267665992267 0.453090655707461 0.192405678218256 0.214446979042235 0.414404688191265 0.458194411421962 0.664832637070651 0.473237655828265 0.617481919655159 0.438129165072246 0.253179550954772 0 0.000267717987776159 0.0858417982595458 0.301377012237205 0 0.993716401185779 0.419894463825498 0.445198725036828 0.997982221903591 0.000848726932442689 0.491839285569753 0.000244711771194761 0.00201777809640862 0.00516715389400187 0.00242445234520362 80 89
163 306077 3 1 20 "IR" "MO" 0.227047099366253 0.459170795114107 0.224559601940093 0.453567907941649 0.235126238621933 0.206003255531283 0.512367902888064 0.453153292588872 0.184440647235336 0.209221200578505 0.398057430346406 0.458315930074217 0.668176593519469 0.474162281708207 0.618221449753934 0.43744408032868 0.0782720996102677 0 0.000281755239112218 0.0267639354892671 0.367529245672993 0 0.995512935131 0.434522178516457 0.55369520509381 0.99849550176686 0.000808758989451514 0.536962783698926 0.00050344962292938 0.00150449823313983 0.00339655064043593 0.00175110229534971 90 82
164 46533 4 1 20 "IR" "MO" 0.228388922994828 0.47029081789456 0.214914531200046 0.441990571631851 0.234928303268337 0.202330854799438 0.503324428220761 0.447532012144389 0.191732850261282 0.210794153127144 0.407164760186545 0.464231157935147 0.665648081062602 0.473566951268626 0.617441534588472 0.437978595145653 0.184552826273949 0 0.000244257421661087 0.0633777976622438 0.296636027342109 0 0.989926221516268 0.405303604673911 0.518262057449167 0.99819558173772 0.000753211223578251 0.527714880778483 0.000549088934775323 0.00180441826228042 0.00907630983849227 0.0036037168853621 89 87
165 50209 5 1 20 "IR" "MO" 0.232938690037262 0.474512305743891 0.215021000520215 0.437553466377267 0.231903036181084 0.203111299924035 0.502751957194111 0.450250067630861 0.189787209038792 0.209076226085809 0.407749437520064 0.46136725643974 0.667953026142381 0.475609888454704 0.613884435644816 0.435823058563993 0.24137067675956 0 0.000537733651115098 0.0842685266127379 0.292263156478834 0 0.996788276746719 0.407550306552484 0.466238257821476 0.999011896444637 0.000710406480379898 0.507193612649576 0.000127908940129868 0.00098810355536354 0.00196358312178582 0.000987554185201497 91 83
166 626413 1 0 30 "IR" "MO" 0.248942221387718 0.53104655792967 0.177636499235368 0.378766671698074 0.232131890678205 0.237486805732561 0.510302123139362 0.527598858822096 0.183324349971364 0.172220287902281 0.399216353998316 0.382191700150994 0.718560917798484 0.522667470708237 0.533181137109012 0.387058116999729 0.743096430094655 0 0.751772638376872 0.504874753759407 6.62294141025793e-05 0 0.000199676818516055 8.87802816982673e-05 0.256814423545884 0.999921725178091 0.247972921583789 0.494985079781185 2.29169453588286e-05 7.82748219091726e-05 5.47632208228324e-05 5.13861777104177e-05 86 3601
167 4710 2 0 30 "IR" "MO" 0.252869119049439 0.537601237459182 0.175083096643448 0.371975826356853 0.231236542375213 0.233955195248818 0.500348794780758 0.5354840650441 0.191264173821051 0.163656739060748 0.40946870972621 0.374168077980135 0.71806085667347 0.523949726239461 0.530004009525246 0.385751941858874 0.784880084631576 0 0.776715805694803 0.527670056384236 9.02853988225762e-05 0 0.000240167843593317 0.000109683774272675 0.215011561700162 0.999916956403772 0.222990094490698 0.472169470076097 1.80682694397124e-05 8.30435962275392e-05 5.39319709047578e-05 5.07897653943316e-05 84 3601
168 582025 3 0 30 "IR" "MO" 0.248447974788173 0.530084802988329 0.178085141112548 0.379755845134878 0.234375091275218 0.233052626472703 0.504895102935232 0.526175782900709 0.189740632280407 0.170184312580865 0.404756337670115 0.383684265074991 0.715875692536093 0.519952091460792 0.538010085973819 0.389848427000288 0.727452218861431 0 0.73124616748355 0.489322276662397 6.85600020930113e-05 0 0.000197846376063923 8.80107246648484e-05 0.272457044139656 0.999923485747343 0.268500753013805 0.510538915198823 2.21769968200281e-05 7.65142526565985e-05 5.52331265814555e-05 5.07974141143575e-05 79 3601
169 200231 4 0 30 "IR" "MO" 0.247452914124091 0.527149028693404 0.179768046734656 0.382757539210947 0.229313522966195 0.233810500554197 0.501131998294103 0.519957557422361 0.18889881028865 0.175590406241573 0.408698732230669 0.390105081931788 0.710576937644483 0.515798108396771 0.544257263264879 0.394154265986827 0.717259787719047 0 0.691962149631649 0.476340061938252 9.26543782447091e-05 0 0.000950443135742566 0.000344454378057339 0.282619470512676 0.999909049321902 0.307005718073282 0.523249397515966 2.80873900325462e-05 9.09506780976373e-05 8.16891593259559e-05 6.60861677247792e-05 89 3601
170 555341 5 0 30 "IR" "MO" 0.250980543389322 0.53404070939128 0.176636161064575 0.375571977642989 0.224638341486068 0.240811709051655 0.496864503969905 0.538110329263532 0.188707783604385 0.166329774425482 0.41299321933845 0.371353914427203 0.716430593927044 0.52264807870873 0.531673719094442 0.387019829838492 0.774666654927534 0 0.811346593350774 0.542169858833555 7.46868279787921e-05 0 0.000214548045638942 9.79122208790838e-05 0.225235507161708 0.999907617383383 0.188302987792967 0.457649464358253 2.31510827790356e-05 9.23826166174373e-05 0.00013587081062054 8.27645873133653e-05 90 3601
171 587952 1 0.1 30 "IR" "MO" 0.247770890707387 0.528913691326079 0.178595715820474 0.380909192870076 0.232095408966325 0.235381661158584 0.507275342314693 0.524727435267331 0.185822323520533 0.173073683099341 0.402271233811397 0.385459905296887 0.715247960832297 0.519968685467408 0.537491722440349 0.389898386120392 0.739122895425081 0 0.776459098535288 0.510440362021833 8.68909312826791e-05 0 0.000258337528319011 0.000114878934317908 0.260767608334257 0.99991561653909 0.223218467543253 0.489388386531805 2.26053093798333e-05 8.43834609103927e-05 6.40963931402549e-05 5.63725120443938e-05 88 3601
172 31519 2 0.1 30 "IR" "MO" 0.249575540296848 0.528915372512829 0.179868943042618 0.380951223178667 0.230747239964906 0.231566037014355 0.500401195936556 0.518839625305612 0.190568692877609 0.174934465607932 0.409245174971462 0.391529297584054 0.711888817276109 0.51572427662846 0.545372101528159 0.394250150189192 0.724100738154947 0 0.737356189261125 0.492410454131868 0.000132852760434864 0 0.000924511494698532 0.000346659519649312 0.275741152271009 0.999914057033389 0.261642608759583 0.507181146999934 2.5256813609096e-05 8.59429666108335e-05 7.66904845931125e-05 6.1739348548343e-05 88 3601
173 519410 3 0.1 30 "IR" "MO" 0.252733200637283 0.53005153605015 0.181204178712822 0.379790219112242 0.226170078526453 0.236386038622395 0.503165318527932 0.527566413927421 0.184871322792826 0.171554213919019 0.406572042546084 0.382499953250721 0.715289317786131 0.519995436687901 0.537629715424667 0.389905861379918 0.727320077647985 0 0.796693766363023 0.51890911803714 0.000387323318769843 0 0.00264902429485993 0.00100976363486351 0.272270941599641 0.999917320386419 0.200611447694352 0.480032110066191 2.16574336039664e-05 8.26796135806424e-05 4.57616477650235e-05 4.90082618045508e-05 89 777
174 763230 4 0.1 30 "IR" "MO" 0.24572591672866 0.524497417776268 0.180733046629259 0.385512270060122 0.236029493624376 0.234486172584555 0.514549517438744 0.521444059511139 0.182866256798313 0.175086043971843 0.39483147106735 0.388857891367025 0.716241582937591 0.519792748360621 0.538685347399415 0.390118600540247 0.695698399599618 0 0.74454872708639 0.481782923757015 6.8425746655723e-05 0 0.000211304396237558 9.25377296814038e-05 0.304204572284938 0.999914987434519 0.255173385766442 0.518064875661137 2.86023687879906e-05 8.50125654812406e-05 6.65827509302298e-05 5.96628521664738e-05 87 3601
175 408912 5 0.1 30 "IR" "MO" 0.249996852774486 0.531009646387164 0.178404594602794 0.378742703154696 0.232225748471613 0.232859904585336 0.503591757581902 0.525860821566051 0.189016172984461 0.170241507658707 0.406462594255693 0.384229055764718 0.715082505831435 0.519805798450141 0.537662275245962 0.390176081398845 0.746014328164971 0 0.786167548214841 0.51560032072263 8.91347112109622e-05 0 0.000339160729186657 0.00014130797882997 0.253873971091642 0.999914652717846 0.213438118649894 0.484204718751761 2.25660321760479e-05 8.53472821544577e-05 5.51724060792107e-05 5.36525467785117e-05 89 3601
176 548422 1 0.2 30 "IR" "MO" 0.247030158352162 0.526926542903379 0.179727177082842 0.382967664033988 0.229958562955071 0.231612070398472 0.49971454671301 0.515998685331791 0.190573259392721 0.177386050512828 0.409911725401506 0.394720519994323 0.708600791705706 0.513876546895992 0.547686486988391 0.396216063320891 0.720323071543961 0 0.792900271514374 0.508979692359484 0.00062405045591427 0 0.00311504009602514 0.00123325287554722 0.279029176733526 0.999912550217752 0.203912250720296 0.489726650953019 2.37012665990574e-05 8.744978224812e-05 7.24376693052759e-05 6.04038119501519e-05 89 1255
177 819443 2 0.2 30 "IR" "MO" 0.249452102663067 0.534753455883771 0.175029420326225 0.375014232802702 0.235159877560076 0.228094363338578 0.503382902823858 0.512940315086854 0.191722289149315 0.177056768297883 0.406571715649474 0.39789587600502 0.712706343561722 0.5167404607337 0.543808477773422 0.393453083029029 0.745693928038105 0 0.775426359510147 0.50801501184961 7.60130246245092e-05 0 0.000283517251876086 0.000117222743586397 0.254209994608565 0.999921012454437 0.224224368590085 0.491813545996108 2.00643287049901e-05 7.89875455632612e-05 6.57546478918138e-05 5.42194106957944e-05 91 3601
178 765266 3 0.2 30 "IR" "MO" 0.248165806963629 0.52642376132174 0.180882425742828 0.383403770062923 0.228537856627215 0.232528646941415 0.505435964898273 0.508505361265928 0.184499610161775 0.184185983095906 0.404107613132803 0.402427507900711 0.70923231053226 0.513268561889613 0.549568019000509 0.396848345760111 0.731406355397158 0 0.752831104361461 0.501888645472937 6.45656924333453e-05 0 0.000272190723063797 0.000111754607271012 0.268505658572379 0.999908100831567 0.246793956064183 0.497928025193213 2.34203380300927e-05 9.18991684332304e-05 0.000102748851292231 7.15747265796594e-05 85 3601
179 242400 4 0.2 30 "IR" "MO" 0.247237038538204 0.529976376902938 0.177265225660346 0.379776392326743 0.232159584186648 0.228331684880198 0.502342269337497 0.505272735188749 0.189973404955063 0.183522905776561 0.407252402051301 0.4057990372412 0.707728307605051 0.512257758376665 0.550761536391971 0.397889790877873 0.753136963872066 0 0.728872985851819 0.497197022984384 6.92205942031946e-05 0 0.000260628794837789 0.000108198518098396 0.246772438832584 0.99991004884992 0.270775357473021 0.502628329562754 2.13767011465814e-05 8.99511500800092e-05 9.10278803226675e-05 6.64489347636629e-05 87 3601
180 118229 5 0.2 30 "IR" "MO" 0.246453694589666 0.530057079295199 0.176728567830034 0.379771485546129 0.234447993201808 0.229925914052861 0.506310362849424 0.509741279240734 0.188573914356916 0.181162274170105 0.403315107659882 0.40116302874417 0.710827601844336 0.515070432145746 0.546464756357055 0.395058361278778 0.73621939119618 0 0.760828856674501 0.500441374803051 6.39817775759587e-05 0 0.000275776882273914 0.000111321559949342 0.263673721596095 0.999887019685414 0.238756304326461 0.499350088899467 4.29054301485633e-05 0.000112980314585576 0.000139062116764733 9.72147375326407e-05 82 3601
181 184048 1 0.3 30 "IR" "MO" 0.25179770851887 0.535024296146 0.176393331936084 0.374598004900478 0.232072855509083 0.225008828464926 0.504455649160611 0.502818699895636 0.188561519617815 0.18308073728595 0.405533685523705 0.408694396642937 0.70887939249288 0.513998670916862 0.54803558883985 0.396381739458864 0.77763677289206 0 0.790974945606946 0.526319552523619 7.02650297386754e-05 0 0.000344819066560556 0.0001344372061362 0.22226968715132 0.999910728301557 0.208595741190059 0.473481588916532 2.32749268809246e-05 8.92716984430184e-05 8.44941364351751e-05 6.44213537125196e-05 93 3601
182 191558 2 0.3 30 "IR" "MO" 0.250601608657164 0.533843019225069 0.176556795679684 0.37590354401739 0.237052167551212 0.224146084751969 0.510383967146597 0.504194055057155 0.187655528067609 0.1812932183309 0.399786718620423 0.407399470514382 0.711799860960346 0.515951026308651 0.545505542078193 0.394559668041418 0.74925954238311 0 0.766054724116459 0.504400475298236 9.94497707472847e-05 0 0.000688308694741804 0.000251971840766737 0.250615527110441 0.999838692436671 0.233074117152861 0.495227089333226 2.54807357014942e-05 0.000161307563328871 0.000182850035937819 0.00012046352777171 92 3601
183 63844 3 0.3 30 "IR" "MO" 0.247963513943991 0.528855777910283 0.17878311921434 0.380988185470867 0.226417453428564 0.230768894705315 0.499161582533727 0.50247429641608 0.188217462027961 0.188098974786101 0.41085076029206 0.409133389933775 0.705149862077869 0.509920830673464 0.555099556028402 0.400583722528858 0.727506211988494 0 0.77763450579826 0.509283450777474 0.00022018376158444 0 0.00147058734682339 0.000558507021070063 0.272246374611794 0.999897117410478 0.220803552781544 0.490085421236172 2.72296381269906e-05 0.000102882589521732 9.13540733729295e-05 7.26209652832496e-05 88 1262
184 157883 4 0.3 30 "IR" "MO" 0.247682434013062 0.525061082844539 0.181648180144008 0.384836089001495 0.230683994801222 0.227409907963875 0.506434836246735 0.498464341230503 0.18548112736621 0.188675539079103 0.403472821272412 0.413178754811803 0.705776336778159 0.509828059340455 0.555804846589321 0.400667416976666 0.725469117213814 0 0.777180058545849 0.504488636110721 7.23999580843809e-05 0 0.000335329431648858 0.00013351958933281 0.274433282858556 0.999912497654167 0.222394963073247 0.495311438479619 2.51999695452388e-05 8.75023458333061e-05 8.96489492559005e-05 6.64058203274363e-05 90 3601
185 624347 5 0.3 30 "IR" "MO" 0.249867676511092 0.533978200326103 0.175884125488111 0.375623931020815 0.229574769413559 0.226167618183614 0.496712508849141 0.500172472948456 0.192741323729201 0.186253157169466 0.413265697872351 0.411369693322384 0.705610064108265 0.510158081750371 0.554878606386778 0.400220541811682 0.788369648601126 0 0.791567124832964 0.531599983026434 7.03726869802238e-05 0 0.000336979859278001 0.000132898543699542 0.211220005124692 0.99973368233727 0.207328217109557 0.467814006483102 0.000339973587201866 0.000266317662729582 0.000767678198201126 0.000453111946764577 90 3601
186 15930 1 0.4 30 "IR" "MO" 0.245827202762281 0.532768144308904 0.174124136637737 0.377055540990184 0.233340940014039 0.225149699135249 0.503124119961325 0.494493685380501 0.190354198357667 0.190434066985173 0.406362244907983 0.417774506167397 0.704317841911569 0.509790525491018 0.554912401980577 0.400742308323043 0.722832805811327 0 0.813057419842903 0.511253220744341 0.000127246632683857 0 0.0011094052812005 0.00039937926058193 0.277012424767452 0.999891755095216 0.185630106728897 0.488236817571743 2.75227885368444e-05 0.000108244904783546 0.000203068146999324 0.000110582423334175 87 3601
187 678880 2 0.4 30 "IR" "MO" 0.246205333491872 0.528284474725529 0.177962633052062 0.381573365883254 0.237109119146077 0.221056800504813 0.513847988539648 0.484635594210751 0.184459189866549 0.195380899345133 0.396067442296219 0.427998878847159 0.704371253142763 0.508696624681322 0.557802722263745 0.402117325218253 0.721611438407005 0 0.759159351381083 0.490458896746772 6.61383177420253e-05 0 0.000474897872237303 0.000172686794521966 0.278293944321152 0.999916974586793 0.240177858584829 0.5092713318153 2.84789541007455e-05 8.30254132066788e-05 0.00018789216184984 9.7084643406336e-05 87 3601
188 355632 3 0.4 30 "IR" "MO" 0.247314016058567 0.532162728527465 0.175747736489042 0.377723720322577 0.234960499913908 0.224008068237572 0.513507679363403 0.488397726015631 0.183059188117488 0.194838002291897 0.396225927732512 0.424107420563909 0.706282584210047 0.511041865949673 0.553644926898427 0.39968335778732 0.71788882368317 0 0.778725673817866 0.498136062519326 0.000999923956525323 0 0.00417565341699192 0.00167789750049608 0.281086523799938 0.999911353755203 0.216984690131834 0.500111605860327 2.47285603664962e-05 8.86462447967006e-05 0.000113982633308227 7.44341198507224e-05 86 2820
189 163180 4 0.4 30 "IR" "MO" 0.251343359044209 0.533052546480973 0.177746288003742 0.376665907078636 0.232262131390291 0.218876438607216 0.502515896079559 0.49232370851028 0.190342765304808 0.186911996134738 0.407586614681786 0.420044252349985 0.702481929041716 0.50929121697149 0.555001049443288 0.401433426755656 0.754049265066844 0 0.799494581240376 0.518079015222484 6.60440632632574e-05 0 0.000471034018519354 0.000170602286093846 0.245864001790293 0.999917528288494 0.1999334140607 0.481684126479439 2.06890795998099e-05 8.24717115058131e-05 0.000100970680404874 6.62560119827252e-05 89 3601
190 361023 5 0.4 30 "IR" "MO" 0.24993644141181 0.533769869156013 0.176129386215024 0.375947718096364 0.228232584023721 0.22012987177566 0.501479112324116 0.478506363617999 0.18758046430187 0.200039970076153 0.408601861945002 0.434299241969049 0.698298897211191 0.504460348155506 0.563749820593047 0.406421842223799 0.75694089147444 0 0.745277749265947 0.505220871271935 0.000223322994687002 0 0.000873097732639668 0.000355944651830286 0.242812785282166 0.999903369140317 0.253665140615714 0.494325061343265 2.30002487065867e-05 9.66308596825518e-05 0.000184012385699606 9.81227329696437e-05 85 3601
191 746564 1 0.5 30 "IR" "MO" 0.253678430186354 0.52868895211954 0.183054592581093 0.381190257716952 0.232987909762412 0.207428220072591 0.504529769031961 0.466399090999154 0.188995946343156 0.199192323598461 0.405273329559852 0.447437390312001 0.694094560021357 0.500237674449 0.57124286252271 0.410904844177907 0.722959634757149 0 0.764498182971462 0.492444210232307 9.12830877355628e-05 0 0.00120236627566506 0.000394638966344458 0.276925367524009 0.99991497384274 0.234120084557566 0.507070032535041 2.37146311063612e-05 8.50261572595601e-05 0.000179366195306837 9.1118266307302e-05 85 3601
192 560010 2 0.5 30 "IR" "MO" 0.252049342902808 0.53361006106202 0.177838599446084 0.376165691945607 0.227598216275777 0.216026258699102 0.502876757788132 0.470459613441112 0.186003479802642 0.20374126858249 0.4070212884959 0.443178522325006 0.695673817877687 0.502271937263322 0.567583347831217 0.40884416679712 0.744658170948505 0 0.777282296259415 0.51068454872431 0.00158292451723714 0 0.0125118643166686 0.00447657420703445 0.253735860007682 0.999914223857794 0.210026449391843 0.484746443558109 2.30445265764199e-05 8.57761422056348e-05 0.000179390032072676 9.24335105467285e-05 88 785
193 456840 3 0.5 30 "IR" "MO" 0.250947433605204 0.536791915122307 0.174442814883879 0.37277051100009 0.224243066818187 0.216084029493709 0.490641716294745 0.474302976423247 0.193865128658434 0.20046541558568 0.419792976000938 0.439213929768369 0.6912745299171 0.500555109490885 0.568773359127992 0.410620308122662 0.783752649327431 0 0.800679412571413 0.53363774774982 0.000487058960197018 0 0.0101179704334006 0.00335124022745227 0.21573770415991 0.999900179704017 0.189046958332548 0.462921486163777 2.25875524621512e-05 9.98202959832361e-05 0.000155658662638132 8.95258589513575e-05 89 2696
194 221821 4 0.5 30 "IR" "MO" 0.254129849025456 0.538711255524201 0.175008380583137 0.370810317020144 0.23053763545274 0.210450032981159 0.500753977970564 0.466938018552864 0.190229133172619 0.20158714375363 0.408922945402031 0.446856218615972 0.695117517459355 0.50231693792933 0.566824657509386 0.408667688142569 0.793533153901882 0 0.765947796977215 0.521141973008623 0.000492797408123975 0 0.00526692552327258 0.00178326322367213 0.20595476154738 0.999918152479654 0.228576763800617 0.476977017826981 1.92871426139699e-05 8.18475203458162e-05 0.000208513698894973 9.77459407229509e-05 87 3601
195 621670 5 0.5 30 "IR" "MO" 0.248589707135057 0.529906830209547 0.178372273991818 0.379964049378484 0.226529923234741 0.215836331416437 0.497845377734248 0.466564473200214 0.189562596289031 0.207181473574623 0.412168601865398 0.447285138716289 0.690955961786235 0.497870129372858 0.575116343855471 0.413395941732036 0.725174090528622 0 0.766373162672625 0.499763655381443 0.000151563761308457 0 0.00313621058031909 0.0010391149977601 0.274648070529547 0.999897413857688 0.230266859398852 0.49908384764658 2.6275180522587e-05 0.000102586142311896 0.000223767348204105 0.00011338197421716 90 3601
196 83515 1 0.6 30 "IR" "MO" 0.250448202054107 0.534287276566335 0.176044653278789 0.375362390466711 0.229665930441106 0.206614322140963 0.502276601094652 0.449244591212436 0.188287741744104 0.214488506494232 0.407847400775914 0.46592473552921 0.686728454636175 0.495184127433167 0.578820901517125 0.416473166000657 0.758321018406793 0 0.796706747233055 0.516166973160817 0.00195316321304643 0 0.00732021847052266 0.0029284456331409 0.239652636040623 0.999745315311639 0.194362011880434 0.480303890674969 7.3182339538279e-05 0.000254684688360863 0.0016110224159879 0.000600690531072486 90 667
197 447528 2 0.6 30 "IR" "MO" 0.251622377851033 0.540265981466698 0.172075395309582 0.369304582657534 0.234786579519969 0.203876746840773 0.503931990041122 0.452665712900658 0.191076638412145 0.208503452899306 0.405928442533807 0.462479446797377 0.690285704211774 0.499107294704968 0.571655486621033 0.412396488888003 0.779688652964359 0 0.817770199207033 0.525389326385282 0.00010105002098452 0 0.00245833259947243 0.000768818794414906 0.220191717768457 0.999917067410257 0.179564288451432 0.473745169034151 1.85792461991938e-05 8.29325897433328e-05 0.000207179742062033 9.66857861527233e-05 91 3601
198 329128 3 0.6 30 "IR" "MO" 0.247046810805948 0.526079895196841 0.180415088165373 0.383925394495443 0.229697965222266 0.209185054669737 0.503706710814859 0.449671282791212 0.187230738392202 0.216544482278356 0.406509640810826 0.465018267527595 0.685929830697951 0.492861520938104 0.584190308835932 0.418801286000963 0.699978143885359 0 0.722913408922032 0.472755624643444 0.0152423587431878 0 0.0938736346772155 0.0343328491905766 0.284754941382133 0.999899661059079 0.182985320595465 0.492799125655 2.45559893207204e-05 0.000100338940920768 0.000227635805287398 0.00011240051097947 91 178
199 493114 4 0.6 30 "IR" "MO" 0.252352105111442 0.541412199964368 0.171677173339473 0.368011883320973 0.228814622848254 0.208631102755163 0.503237822271144 0.453074424673306 0.186809923514343 0.21303825897055 0.407031079882983 0.461908343192864 0.689797830714858 0.499056904660085 0.571525355824366 0.412520087970743 0.80426978838311 0 0.813722097590991 0.540038227881094 0.00119846120613203 0 0.0166723872956849 0.0055221310165921 0.1945134783066 0.999913446862381 0.16940947538267 0.454344447436224 1.82721041586147e-05 8.65531376192107e-05 0.000196039730654852 9.5193666089539e-05 91 772
200 662973 5 0.6 30 "IR" "MO" 0.249647333898367 0.533186044951546 0.176436196845785 0.376564107226709 0.227360856832526 0.210716259679741 0.502213700064253 0.453317145855101 0.186536080241148 0.214834243587362 0.407721075800361 0.461661704876886 0.687724450410634 0.495910920942771 0.577806520674294 0.415671635075588 0.751270812336373 0 0.789804859522836 0.514486164353336 0.00395660535267572 0 0.0323460955821099 0.0114133103177481 0.244729774211219 0.999639132144474 0.176954636172411 0.47368946763798 4.28080997326663e-05 0.000360867855526203 0.000894408722643175 0.000411057690936081 88 776
201 745215 1 0.7 30 "IR" "MO" 0.24586381614074 0.524677597232199 0.180826682116436 0.385324956018141 0.231607505748726 0.203051183813168 0.503833989966428 0.438076968804151 0.188463653710596 0.221440690001565 0.406145366082052 0.477267279218567 0.680522505702635 0.488658063617511 0.590731025828596 0.423134730282662 0.700593491364361 0 0.621664064732079 0.438653950587429 0.0585722667979533 0 0.24154617953952 0.0938440259541228 0.240805340224002 0.999889456540924 0.13625336245969 0.467292323112753 2.89016136835881e-05 0.00011054345907567 0.000536393268711908 0.000209700345695355 83 424
202 824039 2 0.7 30 "IR" "MO" 0.24676462680206 0.52795573392394 0.178768335935387 0.381950156997278 0.230141088045546 0.203719003444523 0.501285659766392 0.439709453243317 0.189682417497619 0.220370064908232 0.408981062829252 0.475146664623886 0.680624718292129 0.489330861115325 0.588820818341238 0.422369904268571 0.720966557335908 0 0.585949109370628 0.436541322705942 0.0447789506862455 0 0.279345742139816 0.100641505924933 0.234219059796317 0.997926745414467 0.133661662335692 0.461788223507415 3.54321815300593e-05 0.00207325458553265 0.00104348615386412 0.00102894786171034 92 1016
203 324800 3 0.7 30 "IR" "MO" 0.240671813152152 0.508049068259452 0.191001340197686 0.402714952384708 0.236492857181766 0.202375049582733 0.511291270966477 0.439881317422052 0.185884629557991 0.218679800201702 0.398702762734508 0.474873669485306 0.67953971991665 0.486354591857768 0.595565769957379 0.425490062176741 0.526518397717909 0 0.474164843933607 0.328290024804495 0.0536357524979375 0 0.356261182446408 0.126126755989024 0.419739637960868 0.999487045885949 0.166173747292642 0.544344667692932 0.000106211823285711 0.000512954114051412 0.00340022632734351 0.00123855151354955 79 300
204 623430 4 0.7 30 "IR" "MO" 0.242659391798151 0.503744035866187 0.196511213839969 0.407034509701838 0.230804235265548 0.203791834465289 0.5105932357059 0.439230548163609 0.182153092483082 0.220545270596519 0.399303647214231 0.47458291333859 0.677255461528988 0.484133679862484 0.599209576919569 0.427389442679203 0.53342329615523 0 0.322990982113475 0.288510011925849 0.0812056123542959 0 0.513804943153897 0.185324707440911 0.385297162881599 0.999783346612718 0.162395994867192 0.5258195310688 7.39286088745923e-05 0.000216653387281595 0.000808079865435624 0.000345749564438705 87 180
205 45705 5 0.7 30 "IR" "MO" 0.232218471738659 0.48681859302197 0.203213920365618 0.424695662083391 0.236575820472972 0.202245487035829 0.507809813114017 0.438625962798076 0.189240943928598 0.219498812952259 0.402464606793746 0.475397765842742 0.67103977924746 0.477571752103263 0.611953677246475 0.434383863948444 0.366462165066266 0 0.316097209211678 0.222744871335092 0.0977114965272701 0 0.501573332635039 0.186391684350828 0.535494255999933 0.999414980679507 0.180513889177972 0.589991255155735 0.000332082406531284 0.000585019320492709 0.00181556897531095 0.000872189158345522 92 420
206 795444 1 0.8 30 "IR" "MO" 0.236157273073975 0.492595191721536 0.201107615729094 0.41877991765485 0.230123012568065 0.207285276903645 0.506493138091807 0.442939666616718 0.185041200844914 0.220102768390217 0.403307224674558 0.469647983954805 0.673565562545686 0.480147917101458 0.606251584964225 0.431143296185837 0.399541937608567 0 0.196435405635512 0.200596539436021 0.146549254892499 0 0.713043923083523 0.272928507971153 0.453819335588265 0.999782206714238 0.0896007285424748 0.526083593091903 8.9471910669809e-05 0.000217793285761566 0.000919942738489982 0.000391359500922717 88 99
207 194684 2 0.8 30 "IR" "MO" 0.23789093953039 0.505142986806158 0.191315662013364 0.405572076775514 0.233562746931725 0.20500152262756 0.503641284025991 0.443598586826399 0.190173963171722 0.217273422883602 0.406421506262461 0.469386058879726 0.676455209089675 0.48395711270635 0.598763048068689 0.427311450115217 0.54577044445729 0 0.216835879654609 0.257276699818097 0.107014533057155 0 0.694491359922939 0.250161299105238 0.347173354169319 0.999784505676597 0.088043858016028 0.492280657087157 4.16683162364727e-05 0.000215494323402669 0.000628902406424581 0.000281343989507636 81 108
208 703717 3 0.8 30 "IR" "MO" 0.243059906881281 0.513317503261917 0.188304671209081 0.397184790180671 0.231741217435909 0.201966189028858 0.501271825135366 0.438997286244806 0.190949494216871 0.218578075323732 0.409321872572366 0.474514012042728 0.676767313346048 0.484486234164648 0.597832240749684 0.427065217253246 0.594743311163086 0 0.224729089391862 0.279993054316229 0.113152200794525 0 0.667280732907155 0.241917946841766 0.292019031401809 0.999331724110571 0.10528835506254 0.477014313690304 8.54566405801714e-05 0.000668275889428877 0.00270182263844308 0.00107468515170073 90 120
209 184426 4 0.8 30 "IR" "MO" 0.240951420927051 0.507080285945694 0.19207322297739 0.403776842025946 0.231225402272573 0.205908154151292 0.509565253999282 0.439232796107292 0.183371078512403 0.222362178531215 0.400476845008343 0.473802295693511 0.678084977350916 0.484727094412696 0.597806480021009 0.426620577889137 0.509373772911623 0 0.218681025176881 0.24716126548751 0.11113157531501 0 0.687957981458663 0.250822211482046 0.379335149547981 0.999441424857867 0.0899022227381197 0.500706988827518 0.000159502225386971 0.000558575142132816 0.00345877062633616 0.00130953420292586 87 117
210 163630 5 0.8 30 "IR" "MO" 0.241156289943806 0.51356384365596 0.186683258510619 0.396890671765111 0.229248988791029 0.208159553914115 0.500313392389026 0.443569448059946 0.1897635031463 0.220691182434881 0.410183333959268 0.469480534228208 0.67856483264895 0.485304872627497 0.5971379440918 0.426061669445697 0.606567442168959 0 0.211945661849327 0.279806969486794 0.120707360257676 0 0.692255618131178 0.257357116207328 0.272659865699428 0.999275967634593 0.0943710704300424 0.462126049151277 6.53318739372978e-05 0.000724032365407305 0.00142764958945274 0.000709865154601427 84 167
211 160228 1 0.9 30 "IR" "MO" 0.237745310421972 0.487403432018485 0.207087888701418 0.424078558042253 0.228223605218548 0.200779134488939 0.500945922346414 0.436161831007578 0.188354466977563 0.219702201503498 0.409521027791589 0.475868348820464 0.666748050129459 0.474617855852832 0.615144557182478 0.436741176594431 0.393149592072029 0 0.0650296004192377 0.15939882559296 0.184909903259253 0 0.884444614180671 0.335339012940318 0.421783600809984 0.999209511722606 0.0474270862132133 0.50399275006174 0.000156903858733643 0.000790488277394469 0.0030986991868783 0.00126941140498194 92 88
212 836583 2 0.9 30 "IR" "MO" 0.229530499251369 0.472556661274971 0.213943114826975 0.439577387243746 0.22817013986322 0.209185021898879 0.501852712532233 0.447034598994741 0.187468745922561 0.217884492927759 0.40865690044404 0.46432592261206 0.666885661013468 0.473173752240989 0.619296353677295 0.438204559803048 0.222046432103919 0 0.0461675454225085 0.0909517967264415 0.249035344072616 0 0.908687905381628 0.373293095426794 0.528808267810791 0.999768800871301 0.0442822153249959 0.535365780781194 0.000109956012674382 0.00023119912869899 0.000862333870867683 0.000389327065570513 93 92
213 87530 3 0.9 30 "IR" "MO" 0.232762263577357 0.478632289821795 0.211189322640807 0.433274276150603 0.227801170185675 0.209494321318216 0.503805387120282 0.447694879442384 0.185520623455995 0.217387815195906 0.406537819234685 0.463660512963639 0.670057755081247 0.475962367667615 0.614097761292708 0.435286904476932 0.287789053542576 0 0.0433998501025811 0.113470959786575 0.249075616891585 0 0.902589277865401 0.371287915550287 0.462288150588134 0.98912352136858 0.0400454186499421 0.506866419783186 0.000847178977705668 0.0108764786314205 0.0139654533820761 0.00837470487995185 87 86
214 350783 4 0.9 30 "IR" "MO" 0.235201508010504 0.493005085322476 0.19979744261956 0.418220819322728 0.231376693078495 0.198992344779319 0.495894351392729 0.43417734921575 0.195336562594462 0.219628446595965 0.4147054474686 0.478035310208661 0.665570545868317 0.47438092311917 0.614762451809987 0.436984466811763 0.441526923561126 0 0.0802013382455571 0.179417783068886 0.197842066118072 0 0.868531224194572 0.332546734150592 0.360072339659555 0.995467805091011 0.0429852702927555 0.483763686056441 0.000558670661247327 0.00453219490898867 0.00828216726711534 0.00427179672408178 93 90
215 555353 5 0.9 30 "IR" "MO" 0.224239891589514 0.459293664823104 0.22181196625412 0.45320904472009 0.231905366041184 0.208012693352839 0.506496971621865 0.447430119182697 0.186603545836874 0.21605136771202 0.403718237038139 0.463699491224664 0.664157950983537 0.470268166539896 0.624466879803014 0.441067614268222 0.157968017453876 0 0.0387084350411873 0.0656502154581039 0.313770404913511 0 0.915915576063817 0.395411475984777 0.528082158948375 0.999459253287431 0.0433243177128011 0.538042529123375 0.000179418684238137 0.000540746712569248 0.00205167118219472 0.000895779433743847 89 85
216 720915 1 1 30 "IR" "MO" 0.224946865936638 0.465172307269019 0.216667570741333 0.447201340718775 0.232028123941572 0.208012021420939 0.503623934969183 0.447189722118347 0.18915289971113 0.216704934605405 0.406675339003856 0.464408871663853 0.664987011299148 0.47140484381898 0.622525405057868 0.440063138396601 0.175032242435626 0 0.00204611674548295 0.0598808501675016 0.283476281114583 0 0.988813746607108 0.407818183794554 0.541259050769805 0.998638569908445 0.00584311888715122 0.530711115530501 0.000232425679985391 0.0013614300915552 0.00329701776025778 0.00158985050744356 87 92
217 852632 2 1 30 "IR" "MO" 0.23279136481087 0.488682621403 0.201572328116692 0.422743592271181 0.2279351554285 0.205675696002438 0.493860124012614 0.443039281006619 0.19440957924644 0.218214719997426 0.41686266113275 0.46803653183281 0.666402216241808 0.47481821190609 0.614196627360559 0.436290098234587 0.400129968535332 0 0.00496864281958731 0.140610032638486 0.250648308781105 0 0.989178202523793 0.395916776048634 0.349104418593965 0.999459421818105 0.00443534550624966 0.462805855901596 0.000117304089597819 0.000540578181894893 0.00141780915037011 0.000667335411283124 86 84
218 700748 3 1 30 "IR" "MO" 0.223631162758438 0.45437718439632 0.225955792379827 0.458442698898706 0.237947018464441 0.20283406000603 0.507802019192107 0.448629824094649 0.190330752100434 0.210036717241445 0.402641955371019 0.462864455795711 0.664412241228909 0.469926193764417 0.626323261721705 0.441710522720112 0.074238135180093 0 0.000633489555113209 0.0252613804640956 0.319689451342839 0 0.994022223925497 0.413781035166374 0.605906908266879 0.999721979964423 0.00438165805581811 0.560506916455152 0.00016550521018944 0.000278020035576756 0.000962628463571501 0.000450667914378074 92 90
219 821964 4 1 30 "IR" "MO" 0.225554057536235 0.464297277358459 0.218084288820185 0.448207188275629 0.226212781375218 0.206603842566912 0.494864396228231 0.443794267794975 0.19203856048367 0.218232527473882 0.415599520330438 0.466993916873809 0.658370681478365 0.466894458522258 0.628355376777737 0.444410638509696 0.142246324300791 0 0.00148590223871762 0.0491382837391286 0.290037242925941 0 0.988462040264034 0.412336661055484 0.567336846789725 0.997406238007428 0.0055595771412358 0.536087406392432 0.000379585983542548 0.00259376199257237 0.00449248035601313 0.00243764881295572 86 86
220 571336 5 1 30 "IR" "MO" 0.223930625195929 0.457147622748979 0.223529331342276 0.455497009775546 0.228862242361619 0.203717465216571 0.498069452171303 0.440862720510628 0.191265277147447 0.218103561821558 0.412409395993948 0.470159543666926 0.656510332774119 0.46470410307766 0.63289817031128 0.446733983676905 0.115306583848096 0 0.00162103350210397 0.0398531079421612 0.329583585035597 0 0.991280850185524 0.422998169792766 0.554928273563073 0.997460149995795 0.00591560894847429 0.535838788559751 0.000181557553234384 0.00253985000420498 0.0011825073638973 0.00130993370532155 92 84
221 718120 1 0 40 "IR" "MO" 0.250560661423855 0.533204679216902 0.177050933582636 0.376576285730389 0.229078947914315 0.23755471624301 0.503824883101398 0.526849104845963 0.186301281327408 0.172825887291706 0.405670132445788 0.382943676748552 0.71719432558118 0.520991450497341 0.53617810220175 0.388714584756961 0.741871483630897 0 0.750274298752581 0.506310517039862 0.000115467307938227 0 0.000296830102904522 0.000138333681625231 0.257984394622725 0.999359086485986 0.249300882472451 0.493292954038264 2.86544384398189e-05 0.00064091351401381 0.000127988672063721 0.000258195240249311 80 3601
222 830457 2 0 40 "IR" "MO" 0.252932632866255 0.537660741474353 0.175075881504858 0.371869324566336 0.225079906866103 0.239710667996751 0.497049806494015 0.53240576839612 0.188712285384988 0.170046281574108 0.412727046341699 0.377283659702866 0.717723207729109 0.522178565266123 0.533834448463954 0.38750143012036 0.798333118769006 0 0.760279318595499 0.533379604726611 7.51045841203999e-05 0 0.000133849201820561 7.09338664200251e-05 0.201574062831556 0.999904857386617 0.239538156208183 0.466496968371261 1.77138153172608e-05 9.51426133830527e-05 4.86759944980785e-05 5.24930357080808e-05 85 3601
223 188292 3 0 40 "IR" "MO" 0.248167624672264 0.521564636820349 0.185002626147921 0.388522996271234 0.230797821932331 0.234053386777455 0.504116458714657 0.526128990537832 0.187381434042178 0.170873797834027 0.405591329936316 0.383751353194951 0.71301883338205 0.516876170194099 0.543257858024126 0.393036599078867 0.689488126679009 0 0.731875409262678 0.479193709846075 6.55985224648535e-05 0 0.000155681584798998 7.37640416103617e-05 0.310418868947487 0.999907034173833 0.267910331617012 0.520673599153871 2.74058510391209e-05 9.29658261665403e-05 5.85775355116104e-05 5.89269584435979e-05 88 3601
224 513319 4 0 40 "IR" "MO" 0.247895386752256 0.533607553408071 0.174825584227368 0.376135398609694 0.232351640818517 0.23888400032941 0.505670626927975 0.532324963243287 0.187447298468306 0.169473367697098 0.404023162352259 0.37732529458889 0.719131027900184 0.523445848260621 0.531746250392772 0.386268991466365 0.754577766886521 0 0.777478812167367 0.517003373543814 7.23677670779695e-05 0 0.000132004685258641 6.86183238647373e-05 0.245324419199281 0.999905863764289 0.222344386848246 0.4828738320568 2.54461471199087e-05 9.4136235711205e-05 4.47962991286193e-05 5.41760755214664e-05 84 3601
225 403330 5 0 40 "IR" "MO" 0.247040054821351 0.522723400082962 0.183190539401136 0.387323866878937 0.227338036356316 0.239466087621642 0.498721307183597 0.530973579780187 0.189122025924642 0.170992179832985 0.411268534723002 0.378716780545227 0.71384417879931 0.517156285852737 0.543304745158763 0.392772500881656 0.694977011529896 0 0.76721974420601 0.496537004001127 6.23345979713295e-05 0 0.000153875345971268 7.29702078749243e-05 0.304933645602526 0.999920093730169 0.232579758471929 0.50333951869899 2.70082696070961e-05 7.99062698311611e-05 4.66219760897165e-05 5.05070920081761e-05 86 3601
226 504340 1 0.1 40 "IR" "MO" 0.250414388604343 0.534428913709099 0.175892296504985 0.375137550652327 0.232659578452713 0.233735134960546 0.50713719803782 0.520452641314033 0.186468276008156 0.175293271972304 0.402622423296481 0.38986332242992 0.716809102017603 0.520391577385681 0.537653844485445 0.389502368411136 0.800459908165771 0 0.745041166225841 0.521441101247007 6.48247728609117e-05 0 0.000153327423084348 7.2528181787429e-05 0.199458471074453 0.999913879872742 0.254745565991492 0.478432915989067 1.67959869153529e-05 8.61201272576778e-05 5.99403595816969e-05 5.34545821378084e-05 84 3601
227 180689 2 0.1 40 "IR" "MO" 0.249785687718707 0.526989938165222 0.181666048940471 0.383015490190863 0.228567084569016 0.233733522757992 0.505075603678246 0.514868551638466 0.184967707831616 0.179875246931246 0.404922483127262 0.395710922693664 0.712086295045714 0.515474009733394 0.546509003703333 0.394737793710919 0.701735132143013 0 0.692809693434915 0.472723250503652 6.17448310397935e-05 0 0.000149485173163861 7.06383895285827e-05 0.29817325587812 0.999903532366883 0.30696754249993 0.52714054396612 2.98671478276688e-05 9.64676331168106e-05 7.32788919911784e-05 6.55671406994661e-05 90 3601
228 60547 3 0.1 40 "IR" "MO" 0.248912272573458 0.533765026979653 0.175421939351712 0.375944350823015 0.234369560440968 0.233428359034976 0.510482182589966 0.518584721304645 0.185243326535036 0.176617386841509 0.399459558003852 0.391908138686652 0.716710192049401 0.520688154486457 0.537282652728257 0.389376740179232 0.760813061650506 0 0.703307043832005 0.492433644415493 9.38340362629461e-05 0 0.000214971959740334 0.000102491396358623 0.239073040806211 0.999922317154987 0.29641094008549 0.507409594473437 2.00635070200591e-05 7.76828450133173e-05 6.70441227650197e-05 5.42697147114153e-05 90 3601
229 343316 4 0.1 40 "IR" "MO" 0.247803302255051 0.523236584300759 0.183274879988166 0.386772137899156 0.231830768760113 0.230939619546574 0.503234833737945 0.517730880908629 0.188979011107453 0.175271585813226 0.406394620197425 0.392652944405936 0.710573690561738 0.514329887873033 0.547525476908845 0.395693842609244 0.698229672024826 0 0.734321951329964 0.481149095975959 5.94738185532472e-05 0 0.00015741784277038 7.17668462380224e-05 0.301682189646859 0.999917839550375 0.265444480780799 0.518717535229073 2.86645097614373e-05 8.21604496249033e-05 7.61500464672128e-05 6.16019487297304e-05 87 3601
230 7962 5 0.1 40 "IR" "MO" 0.248759258867042 0.533392263317606 0.175674134398672 0.376272735754319 0.233428778782942 0.23102142198029 0.505077898026464 0.518776887224039 0.188784333848947 0.174705495374527 0.404779230422814 0.391758673624654 0.713209459630274 0.51878996471318 0.539163963622146 0.391239914981803 0.761812698709909 0 0.704489333715477 0.49277699134032 6.89602128230137e-05 0 0.000153261212222474 7.35692366198588e-05 0.238094251779621 0.999911164739177 0.295286481115233 0.507088904155638 2.40892976463448e-05 8.88352608232199e-05 7.09239570682476e-05 6.05352674220308e-05 91 3601
231 179281 1 0.2 40 "IR" "MO" 0.251419036895385 0.53226332554404 0.178425059058825 0.377463121443711 0.225776021288687 0.232979972337128 0.497109759728822 0.515037986459947 0.189248849994621 0.179316974021967 0.412795240482604 0.395894653286351 0.710175030521201 0.514722513839812 0.546990883075414 0.395475475830525 0.763305122210722 0 0.752105837431706 0.515490991815804 6.36680969333619e-05 0 0.000180549097600056 8.15960031497768e-05 0.23661071747783 0.99991811167311 0.24765338537697 0.484374264082584 2.04922145149358e-05 8.18883268904469e-05 6.0228093724641e-05 5.31480984621481e-05 88 3601
232 114509 2 0.2 40 "IR" "MO" 0.251755670831628 0.532551371392363 0.178474803169756 0.377193275165671 0.228941192886867 0.229659319246038 0.497249870978171 0.515847736508669 0.191726029704716 0.176026243409973 0.412763058532087 0.394923632136304 0.710356182964534 0.515024329931566 0.546227076284445 0.39515935463253 0.752606007784496 0 0.778357312627799 0.51692869783619 8.49260420514301e-05 0 0.000454931059579427 0.000176867713909362 0.247287402870985 0.99990972051188 0.221130935007933 0.482839173506304 2.16633024670386e-05 9.02794881198364e-05 5.68213046883933e-05 5.52609435967215e-05 86 3601
233 141916 3 0.2 40 "IR" "MO" 0.248819300752493 0.531136698212478 0.177516194768252 0.378632508567033 0.233581306560325 0.230800578738344 0.506071012619547 0.517629392676792 0.187941065315485 0.175502673670648 0.403537399917266 0.393169387147463 0.713201186051161 0.517973420088365 0.540959933754385 0.392091354813963 0.741521005690856 0 0.76859793914378 0.506299786631951 6.10454407382977e-05 0 0.000174689559595037 7.76947977804755e-05 0.258392079689786 0.999912998321244 0.231143585853817 0.49355781482608 2.58691786195104e-05 8.70016787555613e-05 8.37854428080029e-05 6.47037441881056e-05 82 3601
234 126347 4 0.2 40 "IR" "MO" 0.248503744767032 0.52710673640861 0.180651544421803 0.382813688247804 0.234242493184261 0.227985096609661 0.51178115938988 0.507866310724376 0.184027743046205 0.18117857425687 0.398178392393963 0.403183050725297 0.710731334560953 0.515343719690307 0.545857861724878 0.394981590087723 0.710255217055292 0 0.718473593949203 0.478351275821448 8.30109038574894e-05 0 0.000220703675248251 9.98084715943278e-05 0.289640919856829 0.999916100273835 0.281224438281032 0.521487847026515 2.08521840209185e-05 8.38997261647076e-05 8.12640945163735e-05 6.10686804424094e-05 89 3601
235 755998 5 0.2 40 "IR" "MO" 0.246353210397156 0.531429878932412 0.175484144758888 0.378328313394461 0.233845366518848 0.231319340878798 0.507028199717921 0.511800990381487 0.187498312323628 0.180578907687121 0.402832166553494 0.399169676305506 0.711517917794803 0.516477762936539 0.543561364769636 0.393730131947632 0.74860595426555 0 0.738818180688867 0.49848773858016 6.38684157931665e-05 0 0.000188044847312301 8.31729038675057e-05 0.251306729702864 0.999920116240651 0.260911616668945 0.501367936976782 2.34476157929541e-05 7.98837593486378e-05 8.21577948755902e-05 6.11515391904468e-05 89 3601
236 376357 1 0.3 40 "IR" "MO" 0.248874809279716 0.533048362183355 0.175991282689238 0.376769737657259 0.234227345466952 0.228821923640587 0.511638039912793 0.505059849730438 0.183957696286804 0.18439294759493 0.398016471649216 0.406620460451973 0.711924078387254 0.516398497417398 0.544341926570972 0.39399352625162 0.729042489602789 0 0.737756300282755 0.49127882858467 6.20041936171252e-05 0 0.00022752624889929 9.4803445349542e-05 0.270868307609469 0.999901072448791 0.261878927090441 0.508540090908822 2.71985941247928e-05 9.89275512088632e-05 0.000137246377905141 8.62770611587031e-05 84 3601
237 612839 2 0.3 40 "IR" "MO" 0.24713455817564 0.532839455068126 0.174961349981819 0.376958461960069 0.234832590351398 0.230282680470242 0.511781173039661 0.50851591592202 0.184326829316471 0.182724740771659 0.397877289410098 0.40301198324597 0.71224982899728 0.517473888555133 0.54201292006995 0.392863722372607 0.726767149170009 0 0.758196265388767 0.49657125419602 6.02782114055559e-05 0 0.000249204742646389 0.00010145996439463 0.273143262813497 0.999901421799929 0.241454797628433 0.503252285368388 2.93098050881957e-05 9.857820007137e-05 9.97322401537743e-05 7.50004711973932e-05 88 3601
238 416738 3 0.3 40 "IR" "MO" 0.248682315382567 0.530732933327032 0.177775319950088 0.379120464203779 0.229814675172165 0.227915721176882 0.503045412877203 0.500077454377567 0.187537125804093 0.18777695473273 0.40658059952544 0.411666911205471 0.706412711731614 0.511059087003727 0.553089400486911 0.399362288490175 0.741385644441779 0 0.736962771660691 0.497777583676302 8.12936553508273e-05 0 0.000285709240982843 0.000120754992716843 0.258462875695096 0.999620823587559 0.262355003088507 0.501825151841411 7.01862077751233e-05 0.000379176412440758 0.00039651600981863 0.000276509489570786 84 3601
239 385381 4 0.3 40 "IR" "MO" 0.251920125328598 0.533284063789758 0.178032081979738 0.376477415564683 0.22758851723707 0.231600271162986 0.503793199849551 0.513451555890475 0.185200483805946 0.179683839111024 0.405973332316824 0.397835368066821 0.711108913728654 0.516708705433207 0.542916404896708 0.393571966774961 0.740114556466291 0 0.812584214720139 0.525637678757465 5.72509895177543e-05 0 0.000234327586933477 9.64634398484095e-05 0.259800980978636 0.999905171377812 0.187100644039628 0.474199452728483 2.72115655551005e-05 9.4828622188507e-05 8.08136532993751e-05 6.64050742028877e-05 89 3601
240 625361 5 0.3 40 "IR" "MO" 0.249544764428983 0.53431101860337 0.175402573058171 0.375348022401083 0.228880058534444 0.230823675677205 0.502271265125765 0.509975459512005 0.18776332963919 0.182032332334247 0.408019208124673 0.401480369285867 0.709248498640632 0.515345528145232 0.545198235031608 0.395133866344627 0.772499549186477 0 0.781456631109846 0.525006166796316 6.81613451162019e-05 0 0.000209390695286878 9.20255790367985e-05 0.227404722251295 0.999816803773864 0.218135795621568 0.474768270999553 2.7567217111874e-05 0.000183196226136332 0.000198182573299377 0.000133536625094767 88 3601
241 768183 1 0.4 40 "IR" "MO" 0.251847492374693 0.534761509850704 0.176728048102653 0.374866365955321 0.230962033330229 0.220881608567353 0.500594090726064 0.498319949833749 0.190759309824701 0.183889138068452 0.409313599663102 0.414034416423174 0.703691134272275 0.511213250064748 0.551376495995806 0.399404513219875 0.774460395190588 0 0.77790015676087 0.520156571502824 7.28732285980123e-05 0 0.000326084043296748 0.0001283916080757 0.225450147698084 0.999917838361797 0.221672859011594 0.479650339346689 1.65838827297689e-05 8.21616382029664e-05 0.000100900184239439 6.46975424121138e-05 90 3601
242 588888 2 0.4 40 "IR" "MO" 0.253973166225973 0.539914117541169 0.173969008772885 0.36969123579781 0.231797215685344 0.226661899578413 0.508096817665735 0.50607430618439 0.185097363381807 0.182032105244767 0.401627427442784 0.406082759961611 0.71243228148973 0.517950863830397 0.541098477399459 0.392544988089145 0.78267701608721 0 0.816979586674116 0.537793457865138 8.32336730084754e-05 0 0.000436871824296129 0.000168609469162205 0.217198624900605 0.999433333222242 0.182138672919215 0.461696513802613 4.11253391766027e-05 0.000566666777758305 0.000444868582373387 0.000341418863087467 87 3601
243 855211 3 0.4 40 "IR" "MO" 0.250647102374872 0.534663576673755 0.175872108592988 0.375009104344158 0.231915820381514 0.223719455481405 0.506474551939486 0.497806796220495 0.186519107857592 0.186614398220607 0.403508377577575 0.414462572217371 0.706282378237791 0.512913335650456 0.549005614671187 0.397729069525807 0.762319046849928 0 0.811674980389962 0.526838599130638 7.17623947578853e-05 0 0.000365893372167624 0.000141448660363265 0.237558023863052 0.999875049793604 0.187490441779471 0.472811999317786 5.11668922613987e-05 0.000124950206396062 0.000468684458399347 0.000207952891213223 91 3601
244 163124 4 0.4 40 "IR" "MO" 0.253780539713745 0.530830946861238 0.181375050401827 0.379057572985764 0.228149990052007 0.22155940298222 0.498370169633901 0.500268710828481 0.19012224687254 0.182755310360081 0.41140586898786 0.411878568164096 0.703489932747972 0.509880660226996 0.554252607634449 0.400711657736675 0.725605150354552 0 0.821176198840227 0.519168750819345 7.68924315654347e-05 0 0.000384310152100454 0.000148665334805113 0.274294738958031 0.999925425920445 0.178362369111355 0.480625643835027 2.32182558517923e-05 7.45740795550605e-05 7.71218963175259e-05 5.6940010822454e-05 89 3601
245 822145 5 0.4 40 "IR" "MO" 0.251734106326234 0.535347480930068 0.176110640389824 0.3743475661411 0.224806334538174 0.226675230255024 0.494432575769036 0.50204500314685 0.190824217477715 0.185435178982726 0.41539683937073 0.410088805531426 0.703215671119432 0.510491389873309 0.552370036850265 0.400064915876848 0.751390640227116 0 0.815498930361347 0.530278996408057 6.7294564511662e-05 0 0.000395802738923721 0.000151512697385191 0.248518377083573 0.999910639892437 0.184017525759436 0.469504028780788 2.36881248000938e-05 8.93601075630418e-05 8.7741140293107e-05 6.5462113770295e-05 81 3601
246 442435 1 0.5 40 "IR" "MO" 0.247017539818877 0.532574517053051 0.175098039671422 0.37718443192771 0.233280424429234 0.220011011506718 0.507985928073864 0.479834529087895 0.186048254134358 0.199204463034842 0.401806966963714 0.433854766798066 0.700308975754829 0.5066103600564 0.560350756840623 0.404478180169016 0.748643152516497 0 0.75874824335766 0.501940332096336 8.35204777384596e-05 0 0.000531581570668355 0.000196927022294826 0.251240313241364 0.999874281457031 0.240398910198276 0.497707890496909 3.30137644000699e-05 0.000125718542968647 0.00032126487339627 0.000154850384460133 81 3601
247 752849 2 0.5 40 "IR" "MO" 0.25569924705732 0.532757556704829 0.18102839382797 0.377024455187628 0.231936485610136 0.211634799714167 0.502125093372321 0.480502780036231 0.190336612123325 0.191040924177512 0.408006955128465 0.433243140854136 0.699270532381623 0.505484799672725 0.562405930128806 0.405699455904401 0.749635053489317 0 0.75476555079513 0.501775448422107 7.76718981777826e-05 0 0.000499884517455278 0.000180022511129826 0.25023759823689 0.999414937478683 0.244304880438465 0.497701340747266 4.96763756145337e-05 0.00058506252131705 0.000429684248950051 0.000343188319497257 88 3601
248 722691 3 0.5 40 "IR" "MO" 0.250297626066951 0.53321145525519 0.176900676610682 0.376525615791441 0.232131407500578 0.216186730344064 0.50188192176601 0.480802686912052 0.190604505479138 0.194933492377168 0.408350556576767 0.432908999178563 0.698615763911593 0.505362816596458 0.562438674466989 0.405851933302059 0.754783432950111 0 0.765049016184768 0.506428746623616 0.000774742918926938 0 0.00253592968963884 0.0010632867487415 0.244421834422323 0.999918874321704 0.232301633445532 0.492438598146677 1.99897086396172e-05 8.11256782962477e-05 0.000113420680060706 6.93684809654711e-05 92 3175
249 377738 4 0.5 40 "IR" "MO" 0.255547864532425 0.537122203282752 0.177296766765743 0.372517425007727 0.227966232515856 0.21466869832792 0.505996908078534 0.472638546664175 0.183687003663496 0.200763359250108 0.403933924146864 0.441407316778571 0.698182795376201 0.505388528533388 0.561747129679347 0.405814010963019 0.775917679807042 0 0.713175332925108 0.502598061007496 7.46338688662533e-05 0 0.000390037111582762 0.000147692518240078 0.223985592322563 0.999795357380544 0.286246780936688 0.497121180645232 2.20940015288054e-05 0.000204642619455555 0.000187849026620595 0.000133065829031797 86 3601
250 301088 5 0.5 40 "IR" "MO" 0.24900150626193 0.537170428837603 0.172805209810187 0.372431365029066 0.232132562956491 0.219958996016471 0.50450772517453 0.486522930293377 0.188301082391967 0.193300538278221 0.405339555909179 0.426850640604294 0.701093065234891 0.509274744076702 0.554406830480374 0.401665200725234 0.781320265290584 0 0.801348126131736 0.528001749914867 0.000444800267386601 0 0.0033382771719589 0.00120722256839584 0.218195180950447 0.999907820320554 0.194707230908953 0.47055561049442 3.97534915818183e-05 9.21796794459296e-05 0.000606365787352566 0.000235417022317114 90 1501
251 353539 1 0.6 40 "IR" "MO" 0.252603759302933 0.542600538594456 0.170887613231893 0.366880258106076 0.229618264639432 0.2147886125449 0.502783129778632 0.47265510411982 0.187969120705734 0.201273787424278 0.407479800999348 0.442246246394737 0.697010636487265 0.505956537576951 0.560130521361904 0.405592833160807 0.805439115707269 0 0.793633406485658 0.53553529050652 0.000149241369690149 0 0.00148596486305803 0.000513653713815277 0.194396597332865 0.999920866178996 0.204706445226344 0.463865568114487 1.50455901750159e-05 7.91338210037588e-05 0.000174183424939934 8.54876651780916e-05 89 3601
252 445652 2 0.6 40 "IR" "MO" 0.2519499244347 0.542562241878542 0.170456994959889 0.366846219241081 0.231085996825887 0.213703380253563 0.499820599656416 0.474668600771663 0.191381734996741 0.19832744755653 0.409960174823279 0.440049115141512 0.69673930151415 0.505630665292652 0.56016617751316 0.405655209911795 0.822071089609803 0 0.816237952613727 0.546346212835121 0.000533469238768352 0 0.00807061907689644 0.00267568888530104 0.177379584717467 0.99991321233709 0.17556536310879 0.4509046832959 1.58564339612238e-05 8.67876629101028e-05 0.00012606520058647 7.34149836778458e-05 85 2826
253 229520 3 0.6 40 "IR" "MO" 0.247297168139108 0.53678521708683 0.171863277303576 0.372849814593332 0.234408077600129 0.214523366110049 0.498156427087468 0.47858289409489 0.195430084195583 0.195697662781597 0.41166592231776 0.436019795213387 0.696228611849286 0.504353856493302 0.562991024280756 0.406975792624471 0.769906035555328 0 0.843296311625291 0.532122420032372 0.000169782302301203 0 0.000936211163553601 0.000349023809137958 0.2298965450801 0.999811046943496 0.15537580734763 0.467333933791103 2.76370622716454e-05 0.000188953056504106 0.000391669863524767 0.000194622367387275 82 3601
254 420057 4 0.6 40 "IR" "MO" 0.249992933941661 0.533200535686756 0.176644623620011 0.376407888234882 0.23338422202032 0.209672287774851 0.510276814415396 0.464120649988611 0.184568083087193 0.204123058710832 0.399428572712035 0.45117068604583 0.693049443736832 0.502540483646972 0.565335765418036 0.408983362415953 0.772906119762754 0 0.763399911010443 0.509450695854368 0.000233876969783765 0 0.001342787476895 0.000492352632055989 0.226834449519149 0.999830884957714 0.234418662093727 0.48973566662481 2.55537483139774e-05 0.000169115042286404 0.000838639418935716 0.000321284888766206 89 3601
255 32432 5 0.6 40 "IR" "MO" 0.250534095041372 0.534636884758532 0.175833703287767 0.375130673368947 0.235110934094709 0.209578922881574 0.506256442121029 0.467695892422221 0.189058160882909 0.200630577458773 0.403454381823382 0.44715741804058 0.695223952017655 0.503069209308507 0.565522441629449 0.408345627852695 0.752294083234887 0 0.771809701420613 0.503228404931661 0.00270797784044725 0 0.0242978043067427 0.00833138236952018 0.244977672521833 0.999897336951084 0.203730808232543 0.4883491722548 2.02664028328341e-05 0.000102663048915814 0.000161686040101603 9.10404440187874e-05 78 1261
256 49415 1 0.7 40 "IR" "MO" 0.247948045867498 0.527304067433932 0.180047335828525 0.382638183850374 0.230113525491034 0.207950393684094 0.501722550784986 0.454183756733851 0.189209009465528 0.211521744992544 0.408428873507862 0.461259829695554 0.686011965042626 0.49436291405401 0.580778090286597 0.417484647753881 0.72026380017413 0 0.658449132139186 0.459564710528478 0.0197946795933278 0 0.168442502485523 0.0585078089035251 0.259914263765531 0.999879062892343 0.172800255945955 0.481783068398213 2.72564670111724e-05 0.000120937107656679 0.000308109429336751 0.000144412169784307 89 418
257 13051 2 0.7 40 "IR" "MO" 0.253932256713777 0.541689395888698 0.172541111956976 0.367789042065608 0.230677114828919 0.206072030152704 0.502131522827389 0.458384175277173 0.189045427385091 0.206174667648456 0.40802546236783 0.457600580530516 0.690681401695399 0.501076532088203 0.567761206990523 0.410766625221901 0.80151197284986 0 0.78617510095855 0.528474982410727 0.00697089999611717 0 0.0717350057065806 0.0240804596183146 0.191496087260327 0.999901835989601 0.141767072809321 0.447307084849108 2.10398936963958e-05 9.81640103988942e-05 0.000322820525548945 0.000137473121850479 84 1852
258 392850 3 0.7 40 "IR" "MO" 0.249911960378032 0.533843333196411 0.176082501127858 0.375884215000655 0.232456853665628 0.202743897560531 0.500726321043674 0.44668824880961 0.191661422251531 0.212867130141105 0.409238304828375 0.468363841784008 0.685112711604191 0.493950402126877 0.580611053520494 0.417614829970754 0.752624467880266 0 0.518791673532559 0.42717113324046 0.0265791410599557 0 0.277539140465556 0.0925177521597545 0.220774451498977 0.999901464966294 0.203304555505471 0.480160795222569 2.19395608012185e-05 9.85350337065072e-05 0.000364630496414164 0.000150319377216835 87 295
259 434726 4 0.7 40 "IR" "MO" 0.252931282089838 0.543724371393535 0.170210339299682 0.365714793065605 0.231542054645756 0.205584519765485 0.504098210279257 0.452111341350185 0.188189579097707 0.211385908019928 0.405842281804874 0.464242407284663 0.690057856501079 0.499987562221989 0.569785826417317 0.41191626315547 0.815258465638446 0 0.779158784271695 0.530212726990504 0.00709027300018259 0 0.0596468598960979 0.0204804010530085 0.177598079536809 0.998930915919908 0.160578899845051 0.448743226368259 5.31818245621086e-05 0.00106908408009209 0.000615455987156198 0.000563645588229112 89 1623
260 283947 5 0.7 40 "IR" "MO" 0.25323257289826 0.545874567929861 0.168719671027377 0.363427602314733 0.228423573593627 0.208136894687836 0.502741630606029 0.457444449217977 0.186789492908968 0.209301570501919 0.40728714660827 0.459341887184883 0.689793041179723 0.502043768988676 0.564810734438264 0.409992788060004 0.829771055010074 0 0.830385421890905 0.554224528929875 0.00102581665152905 0 0.00881194153469356 0.00304762544664667 0.169188724875344 0.99991453127498 0.160560053555894 0.442620586433269 1.44034630530375e-05 8.54687250195541e-05 0.000242583018507307 0.000107259190209697 86 2117
261 101348 1 0.8 40 "IR" "MO" 0.236243644336051 0.496502869433507 0.198151458039808 0.414682432162659 0.235974629028621 0.203962409527373 0.513422429639503 0.440762681209451 0.184032143529022 0.219301745241704 0.396378336921496 0.473281106664497 0.676180682892046 0.483117138688882 0.601485346810535 0.428583183839989 0.447113221335699 0 0.289564316326639 0.243952979045181 0.13572330770171 0 0.576566875209106 0.222974886124604 0.417053151997144 0.999542524519936 0.132100364332138 0.532336039231877 0.000110318965446915 0.000457475480064247 0.00176844413211676 0.000736095598337832 86 117
262 81021 2 0.8 40 "IR" "MO" 0.238914603724139 0.500096307377656 0.196712516165027 0.410912582063012 0.229074713923009 0.206027663418428 0.500876098232163 0.44421567357555 0.188932000237007 0.217825526680199 0.409335069134494 0.469034535577388 0.674016981065576 0.481477816309404 0.603470043082233 0.430037292920373 0.49345902874592 0 0.276280140686809 0.259316485419838 0.121031051570984 0 0.5800097497022 0.221700193339908 0.385181161147886 0.999300419723883 0.136145944737494 0.5162958772884 0.000328758535209356 0.000699580276117442 0.00756416487349763 0.00268744395185411 91 236
263 202461 3 0.8 40 "IR" "MO" 0.243508343552826 0.513378212090278 0.188581186046577 0.397123493377545 0.230278218929547 0.203675372784356 0.499404953044948 0.441968866204331 0.191342865184845 0.217622927040428 0.41084265739949 0.471438885618564 0.677461935266728 0.484813416882382 0.59754697827185 0.42658566365178 0.595710746209861 0 0.276083623815142 0.296509819468436 0.0833179504472693 0 0.578801029159203 0.205684258898487 0.320878851099619 0.999785655634746 0.143518395183541 0.497214771083323 9.24522432507156e-05 0.000214344365253975 0.00159695184211443 0.000591150549753403 90 101
264 373246 4 0.8 40 "IR" "MO" 0.242046075103718 0.503890179573757 0.195954663176917 0.406865956416652 0.232948718002004 0.198373729127513 0.504165399843145 0.43615686086818 0.189139566356141 0.218077733682483 0.406436523353543 0.4785059584437 0.673368522233235 0.481616904482669 0.603171963215541 0.430383214150312 0.558940962052852 0 0.377378952537729 0.312363129963748 0.107625400082541 0 0.489298681808597 0.184234482159812 0.333243711436589 0.999197608032723 0.128548170370518 0.501636167224455 0.000189926428018342 0.000802391967277213 0.00477419528315543 0.0017662206519838 87 119
265 329493 5 0.8 40 "IR" "MO" 0.242931868687258 0.512703807906725 0.188741369770367 0.397927194136818 0.229964511744447 0.203680371274333 0.504475838119096 0.441179945245931 0.186913378410768 0.218633425272202 0.405718112392932 0.473080322950348 0.676576751706037 0.485877487541399 0.594288173453337 0.425840378908361 0.561818356205666 0 0.359130083912062 0.30972001234323 0.0873330600012044 0 0.497113784512082 0.182409408790846 0.350769817770498 0.999367607827601 0.141725398076276 0.507010263426495 7.87660226321645e-05 0.000632392172398894 0.00203073349957984 0.00086031543942838 89 292
266 380006 1 0.9 40 "IR" "MO" 0.238409062689439 0.495173929625959 0.20075675728158 0.416085316356769 0.231810486863905 0.200798834059188 0.500933064510794 0.436855229213634 0.190968073783262 0.218821877782657 0.409278084474832 0.475182891433324 0.671018383612532 0.477628277913804 0.610546708847498 0.433561602093187 0.418901360636052 0 0.107356006846259 0.180530223098425 0.137726489624966 0 0.803428950257755 0.292199608434952 0.443186644749206 0.999181984054159 0.0866889518946279 0.526157831973784 0.00018550498977579 0.000818015945841116 0.00252609100135883 0.00111233649283832 81 90
267 754565 2 0.9 40 "IR" "MO" 0.240079402773159 0.506204324301687 0.19218668621343 0.404567365136009 0.233833505392743 0.202642255086304 0.504587961916681 0.44002776321132 0.189728099301284 0.21778171383479 0.405988466186849 0.472081268221683 0.676555163252206 0.483501828552016 0.599696499349504 0.427674784008136 0.548089002653751 0 0.146823462662171 0.237840042856538 0.132899537150772 0 0.773297512122588 0.281620346599866 0.318917120043758 0.998193409635438 0.0777490393326207 0.479238618589739 9.4340151718574e-05 0.00180659036456247 0.00212998588262102 0.00130099195385722 88 86
268 504889 3 0.9 40 "IR" "MO" 0.238782382908447 0.492522088362859 0.203368527455722 0.41867014216129 0.23384372695104 0.197483947522095 0.505903827725413 0.436440971361879 0.188948465621338 0.215824663825722 0.404479333225922 0.475842956232837 0.670110057381582 0.478414642565298 0.608141656902782 0.432889955774361 0.458023243235484 0 0.137361007959483 0.203514333155499 0.15285744471998 0 0.779865016007739 0.287083156055432 0.38892020714421 0.9986605187079 0.079514411024768 0.507894325382954 0.000199104900325463 0.00133948129209988 0.0032595650080098 0.00150818540611525 93 88
269 186144 4 0.9 40 "IR" "MO" 0.229760876010142 0.480873094433946 0.206207517708164 0.430837946214237 0.234539387227691 0.204465252884944 0.509283760723533 0.438839759353572 0.186432097749466 0.220795067356816 0.40107444000855 0.472855615682935 0.668765516122776 0.475878923144501 0.613434682814445 0.435410322032798 0.330462859439372 0 0.0916192322699943 0.141622407799576 0.22620851981086 0 0.82498736095701 0.332908211626978 0.442809888220588 0.997231047643729 0.0785314070463225 0.522823745460738 0.00051873252918031 0.0027689523562709 0.00486199972667289 0.00264563511270739 88 88
270 175850 5 0.9 40 "IR" "MO" 0.227135427416452 0.469925311530874 0.214456782848367 0.442150664141618 0.232192950221955 0.203131583387456 0.501850740225859 0.439025173624714 0.190740695430622 0.219174477190213 0.408593443971962 0.472783773017789 0.662459961025863 0.46985789166045 0.624371955469202 0.441621556891684 0.253133559690242 0 0.0873007313511438 0.113751183989433 0.248091883515936 0 0.829915499071539 0.342118658455969 0.498654881058105 0.999464058645257 0.0813069936210745 0.54344528130223 0.000119675735716941 0.000535941354742539 0.00147677595624293 0.00068487625236777 93 94
271 121536 1 1 40 "IR" "MO" 0.222357720781358 0.462245351704586 0.216926194527888 0.450299653751752 0.235787141236485 0.203179942824868 0.506210934848699 0.435583604608301 0.189896724355967 0.222362789875213 0.403959318613894 0.475341461063058 0.661324804842711 0.46758492679924 0.629185708759068 0.443667872615325 0.131317339575965 0 0.0109473905018805 0.0475326957909684 0.27632172543024 0 0.955470607387972 0.390045522810523 0.592000798926714 0.998215834785573 0.0311334607539298 0.560909495447404 0.000360136067081902 0.00178416521442736 0.00244854135621747 0.00151228595110478 79 85
272 581844 2 1 40 "IR" "MO" 0.243353481943223 0.507081707043133 0.193962813639929 0.403711192871281 0.224318986897592 0.199840140827264 0.494369016205978 0.430869161297217 0.190804373492856 0.223539545263181 0.416469044692882 0.480540321205044 0.667512609668079 0.477333781978979 0.608306732395966 0.433704351480418 0.533429878594579 0 0.0516927115162689 0.20846794333406 0.152514929639667 0 0.910603767347524 0.332160455064139 0.313874435717513 0.997641251200238 0.0336405068640293 0.45728128417616 0.000180756048241593 0.00235874879976209 0.00406301427217793 0.00209031742564032 94 83
273 346176 3 1 40 "IR" "MO" 0.225550505645989 0.469091161555842 0.213265190901523 0.443029453978151 0.230537593903091 0.202753372492657 0.506387436617285 0.427988379449791 0.185519382136344 0.229946574499581 0.403668637849499 0.483787807692631 0.658841472041737 0.466964807632495 0.628731147537448 0.444395839332216 0.245019683603518 0 0.0227696857751359 0.090802533334002 0.231004054343703 0 0.943293192709698 0.373204094580521 0.523554458075092 0.998646363857919 0.0285191177294686 0.53369002912153 0.000421803977686948 0.00135363614208106 0.00541800378569714 0.00230334296394795 91 88
274 841850 4 1 40 "IR" "MO" 0.231177098947991 0.476470678344785 0.211750256148359 0.435470000248638 0.232045063721286 0.199897102184837 0.505605124272659 0.43126543215878 0.187690775090859 0.223224987194333 0.40479420052394 0.48010523639207 0.663119264854114 0.47067781616426 0.622666018433551 0.440600744543413 0.279562328112639 0 0.0209818991029573 0.103570968651485 0.231178750792906 0 0.941842123478205 0.368335705966982 0.488975323842955 0.998966455078303 0.0328123958277206 0.52630215299886 0.00028359725150059 0.00103354492169681 0.00436358159111692 0.00179117238267295 91 86
275 683412 5 1 40 "IR" "MO" 0.230956763883346 0.47712138932715 0.210709921835269 0.434760999924143 0.228586657342308 0.201282816342428 0.494357241377536 0.435261315318869 0.194028046920882 0.22085363090606 0.416008671348791 0.476175026015655 0.660826237568082 0.468680139909324 0.625591599662212 0.442583177452357 0.2916106560527 0 0.024283968926326 0.10899692680736 0.214284423541145 0 0.936762641369775 0.363335653817958 0.49381846168957 0.999011978968399 0.0351795062505979 0.526064920995172 0.000286458716585347 0.000988021031600859 0.00377388345330082 0.00160249837950998 90 85
276 418743 1 0 50 "IR" "MO" 0.251111278141467 0.54302696355668 0.169576902644139 0.366483858919335 0.232073509189205 0.240537857872707 0.506809214363064 0.535992427342527 0.18631415006886 0.167842832962581 0.402803169636177 0.373619525099077 0.723722645203378 0.528206761232979 0.52373388567558 0.381387992428549 0.797689749060458 0 0.783158844265276 0.535406399369308 7.38969626633124e-05 0 0.000127996473800047 6.79868167479566e-05 0.202218277785523 0.999912074199627 0.216680646381419 0.464480205134848 1.80761913551571e-05 8.79258003730927e-05 3.25128795042145e-05 4.54086790957532e-05 82 3601
277 417427 2 0 50 "IR" "MO" 0.24889776365823 0.533095789500725 0.175971947648331 0.376683485405605 0.229242574679951 0.23786194328159 0.503273198367621 0.526223141894693 0.187164632046257 0.173614185732013 0.406993841104179 0.383595586162151 0.716002281619771 0.520632918015206 0.536750765426602 0.389340408251699 0.736467544524133 0 0.726362489896959 0.496167684652277 6.65755864545308e-05 0 8.67551967048185e-05 5.18506766156113e-05 0.263443516064529 0.999909130206405 0.273506233257394 0.503728708995747 2.23638248835262e-05 9.08697935951605e-05 4.4521648941954e-05 5.17556753599643e-05 88 3601
278 705136 3 0 50 "IR" "MO" 0.24999451344727 0.536859581352395 0.173665595449509 0.372751169684674 0.232082671311945 0.237940991796775 0.502070282439921 0.538952595911032 0.19031340820867 0.163748433736423 0.407426984046594 0.370478769462081 0.72001817655599 0.525361860102073 0.527727437394602 0.38417304983453 0.780404458940491 0 0.814469771900833 0.538239650734174 7.33872588428009e-05 0 0.000113256505733511 6.26879477748334e-05 0.219495211038139 0.999883619507568 0.185368876898901 0.461634715040369 2.69427625263962e-05 0.000116380492431969 4.80946945326127e-05 6.29462776819861e-05 88 3601
279 519710 4 0 50 "IR" "MO" 0.245447686709626 0.526602111666951 0.178816995726414 0.383351032751859 0.229872952170391 0.236548651169202 0.503729531022288 0.520101929173205 0.187122446582719 0.177603897751762 0.405970730068794 0.390050878150708 0.71186929004922 0.516498359397032 0.543543340060896 0.393455882674036 0.707438347133371 0 0.667113221539153 0.464573162021767 9.0397892255611e-05 0 9.72325615096552e-05 6.33418561744429e-05 0.292446038196317 0.999905754866144 0.332735822984196 0.535306428315777 2.52167780564861e-05 9.42451338564121e-05 5.37229151406296e-05 5.70678062819794e-05 90 3601
280 25207 5 0 50 "IR" "MO" 0.248095813529916 0.52904336954151 0.178693818296742 0.380883923822253 0.236595949630905 0.23030966971968 0.506912044601261 0.522101948980949 0.189882917608374 0.171363601755156 0.402889131223723 0.387996291362217 0.715001432880502 0.518942641008571 0.539940337660272 0.39101677024655 0.715376507246612 0 0.672598403354303 0.463919319336885 6.08628223998243e-05 0 8.65580389445266e-05 4.89074514791039e-05 0.284530291885076 0.999880664347666 0.327253947181614 0.535961277919728 3.23380459120715e-05 0.000119335652333761 6.10914251389322e-05 7.04952919081696e-05 85 3601
281 291659 1 0.1 50 "IR" "MO" 0.253802705937143 0.532141465341433 0.180246715557207 0.377606584213155 0.227397405003425 0.233556167232195 0.503738379913938 0.526874270519331 0.185082082831649 0.170125958182232 0.405883340159946 0.383357427064374 0.714756278172763 0.520727549387362 0.535454756571088 0.389152275738093 0.740488025431779 0 0.745156248579513 0.505061516766861 8.11471600022491e-05 0 0.000194777073414129 9.22238667780117e-05 0.259410830690167 0.999918078273085 0.254605438240689 0.494798773545601 1.99967180511066e-05 8.1921726915107e-05 4.35361063842574e-05 4.74858207601897e-05 85 3601
282 361569 2 0.1 50 "IR" "MO" 0.247382248304279 0.533115299440994 0.174924382622238 0.376599200307464 0.230664095732235 0.234936242985997 0.502830394247502 0.514363880375066 0.188461341089818 0.181258874304543 0.407033289078193 0.396260908262607 0.712982587022512 0.516451937029935 0.544644598016599 0.393632266257878 0.76211212131604 0 0.686934255132747 0.48962410766163 0.000136886547550185 0 0.000663212869232725 0.000265767050123701 0.237719671197679 0.999873028308162 0.312332365781306 0.510034917258671 3.13209387308665e-05 0.000126971691837804 7.01662167137067e-05 7.52080295761053e-05 88 3601
283 817037 3 0.1 50 "IR" "MO" 0.252714799453678 0.537572579483503 0.174997996225893 0.372014175931655 0.225440403336074 0.237433727893258 0.495166715097955 0.531830855776046 0.190574612765851 0.169033899959643 0.414871055255534 0.378246269706415 0.71558893068301 0.521288394667321 0.534606508951387 0.388626353778467 0.784777659492193 0 0.792918735814389 0.538284047976599 6.187494689208e-05 0 0.000140387880454788 6.81949918551783e-05 0.215142807368253 0.999917275863242 0.206906040631986 0.461603757639018 1.76581926613715e-05 8.27241367584989e-05 3.48356731705751e-05 4.39993925283487e-05 83 3601
284 297858 4 0.1 50 "IR" "MO" 0.245595406057862 0.523462304192259 0.181551871064235 0.38658854387017 0.232954446750966 0.230260515086283 0.50384416358552 0.515526869357205 0.189580445234594 0.176702781387252 0.406221640413443 0.39505660395682 0.708810367895111 0.514009150971377 0.547835097686081 0.396239212590125 0.691827494658844 0 0.691110957428152 0.46340830153883 6.7931761430791e-05 0 0.000101563394686388 5.64398871117524e-05 0.308080815330289 0.999912763079397 0.308726430942568 0.536478461655632 2.37582494363002e-05 8.72369206032739e-05 6.10482345933259e-05 5.67969184259482e-05 90 3601
285 520059 5 0.1 50 "IR" "MO" 0.248529382161232 0.530367356716528 0.177920013076946 0.379403554071836 0.226969338321853 0.238667309843237 0.499658521533614 0.53000046548497 0.188205352641838 0.171340557390155 0.410158158622618 0.380141399929701 0.714166030326322 0.519704979767604 0.537465923108939 0.390222978864821 0.742777704281735 0 0.779452655022582 0.517399831940343 6.27608009110607e-05 0 0.000105937067639613 5.70672528642865e-05 0.257134014105128 0.999902244292758 0.220405492359062 0.48249101157103 2.55208122259521e-05 9.77557072415257e-05 3.59155507170153e-05 5.20892357626987e-05 89 3601
286 418835 1 0.2 50 "IR" "MO" 0.249190553236664 0.529420304615408 0.17919392445092 0.380534992275674 0.231030386965384 0.23539752163416 0.5048798657544 0.525347302944345 0.186964372345314 0.172776104199772 0.404912467185227 0.385337661576303 0.715618461836208 0.519578427116827 0.538934400996005 0.390578099716319 0.712774081206605 0 0.782624564762824 0.50437365546086 6.21797759875386e-05 0 0.00012579840411884 6.28743978334422e-05 0.287132730582019 0.999910318186734 0.21720949686069 0.495510424045885 3.10084353880816e-05 8.96818132656553e-05 4.01399723663614e-05 5.30460954216424e-05 88 3601
287 842583 2 0.2 50 "IR" "MO" 0.242364546567482 0.514813105880161 0.186385450759057 0.395467180061189 0.232504980864388 0.230605251012448 0.504269094392512 0.509181429450187 0.188597065736979 0.182298252594864 0.405414112441963 0.401982942502881 0.705474778444318 0.509121469490941 0.5572807690909 0.401263361916736 0.637055861029209 0 0.703372453911306 0.448127760768954 5.44265768814581e-05 0 0.000123829303736876 5.90915592351731e-05 0.362861945126463 0.999909083454205 0.296436374698142 0.551751588081334 2.77672674463701e-05 9.09165457954315e-05 6.73420868156532e-05 6.15595904770359e-05 89 3601
288 559931 3 0.2 50 "IR" "MO" 0.247538675540246 0.528357811453961 0.178887211314925 0.381440699685257 0.227843364081557 0.234693835216934 0.498632500014306 0.519796100909187 0.189642848583645 0.176774911312061 0.411151967581649 0.390973010942569 0.710075874838737 0.515384821808816 0.545304971210631 0.394741589825326 0.751613481322283 0 0.770145528689349 0.515126502335682 0.000614927101011466 0 0.00351588545969142 0.00137300015639999 0.247748201108796 0.999915432784192 0.226297924626466 0.483451666267388 2.33904679098369e-05 8.45672158081642e-05 4.06612244939641e-05 4.88312405296734e-05 84 1374
289 397856 4 0.2 50 "IR" "MO" 0.249086109453184 0.529665763881012 0.178916095083459 0.380192826698791 0.229087580715465 0.233551468656685 0.503750879500186 0.517600890032784 0.186577529806449 0.177602939557492 0.406087100824435 0.393294577119718 0.711725158825334 0.516736072998235 0.5430965644474 0.393475743278062 0.721079837801432 0 0.752725804365952 0.498228045609865 6.37723138749465e-05 0 0.000126511335628518 6.37045204420264e-05 0.278831797141623 0.999917703029331 0.247094044368762 0.501655475450166 2.45927430693302e-05 8.2296970668668e-05 5.36399296579989e-05 5.27744195269886e-05 91 3601
290 159255 5 0.2 50 "IR" "MO" 0.245794963000495 0.525973500135491 0.179540930290285 0.383921166065672 0.227057251061485 0.235604580963845 0.49838159347423 0.517445956503793 0.189284764812362 0.179405333057455 0.411713157997575 0.39347078627803 0.708456795025825 0.513674958330682 0.548231028160101 0.396642689075817 0.722810373755 0 0.744249190842982 0.49704973596069 5.83046873398159e-05 0 0.000135524777519644 6.51467164618963e-05 0.277106864747008 0.999921744701634 0.255568967420591 0.502836073062766 2.44568106524054e-05 7.82552983663784e-05 4.63169589077114e-05 4.9044260081474e-05 91 3601
291 851057 1 0.3 50 "IR" "MO" 0.252933517000573 0.544145816628286 0.169922330331371 0.365286969601529 0.229691955284931 0.23648429195399 0.508160748518517 0.523821220681181 0.183331577466563 0.175102344807452 0.401688095279786 0.387476543348717 0.719109764239494 0.525162241912542 0.528356252605386 0.385044155190849 0.813499001312216 0 0.787983477960675 0.543767504838648 0.000147766486466015 0 0.000180581642783489 0.000111069515217695 0.186338379833889 0.999917472174978 0.211791561762618 0.456075135281152 1.48523674289204e-05 8.25278250216844e-05 4.43786339233088e-05 4.62903649825041e-05 88 3601
292 179171 2 0.3 50 "IR" "MO" 0.247955580433331 0.53131164072591 0.1768028850445 0.378496394334318 0.230735266076512 0.233366327495409 0.503487180894649 0.517145932308514 0.187831652921432 0.178323477203796 0.406332069090054 0.394253994622552 0.712057174005253 0.516993496653098 0.542958015169728 0.39335711758952 0.736942225529179 0 0.78716192918871 0.513336430109074 0.00030290149058242 0 0.000715855075241841 0.000339343238424137 0.262731251020339 0.999912331884342 0.212066729031519 0.486269318766676 2.36219598996864e-05 8.76681156584164e-05 5.54867045290418e-05 5.49078858266529e-05 86 3601
293 484957 3 0.3 50 "IR" "MO" 0.248005175825896 0.530257789291661 0.177660784861661 0.379655141340208 0.234735942307246 0.226766536472531 0.50609756176586 0.507129876156965 0.18903627639978 0.181156050857623 0.403605036875364 0.404625748601843 0.709507654605673 0.514199875685603 0.547853112119063 0.396258672252164 0.710264405179461 0 0.723281992479523 0.478491111851025 6.59557240474553e-05 0 0.000155437673721659 7.2642251043918e-05 0.289643966551745 0.999887843561157 0.276479571699775 0.521363526045837 2.56725447470967e-05 0.000112156438843247 8.29981469807972e-05 7.27198520937327e-05 86 3601
294 619350 4 0.3 50 "IR" "MO" 0.247581591670222 0.528029300519434 0.179126492823116 0.381799927513781 0.235443823730489 0.226044038697458 0.507994865715436 0.509711810183068 0.18819277194435 0.178429491421623 0.401928352848535 0.401922667556723 0.709069454098169 0.514985324406412 0.54574875618909 0.395481290696269 0.740390188661401 0 0.740543163551419 0.493788472924309 0.000212532301052432 0 0.000672122582179971 0.000288175454882117 0.25937614099305 0.999910657944146 0.258724820109091 0.505867143140004 2.11380444967516e-05 8.93420558542318e-05 5.98937573095356e-05 5.62084808048121e-05 85 3601
295 505773 5 0.3 50 "IR" "MO" 0.249361441800195 0.5265443554531 0.181699236853779 0.383398980451788 0.229640860079326 0.227417938057758 0.501578943631889 0.507624319063291 0.188701752773668 0.181218702617842 0.408220621551228 0.404090304316496 0.706420239937279 0.511750573656222 0.55161969224529 0.398737118859177 0.711730682862917 0 0.740667391678855 0.488616843421578 5.57936917242073e-05 0 0.000136902725419689 6.36618239311785e-05 0.288170387903302 0.999793659333164 0.25883327571221 0.511120365201339 4.31355420569262e-05 0.000206340666836438 0.000362429883515303 0.000199129553152022 89 3601
296 409718 1 0.4 50 "IR" "MO" 0.253103788831922 0.540680612399678 0.172789257732702 0.368883222175024 0.224571875769041 0.233250325838114 0.496490479223125 0.517400834795684 0.188826632705615 0.178083681021681 0.413169993727042 0.394651378409182 0.710925990439077 0.518004133553681 0.539699571459998 0.392425822223894 0.787541648011631 0 0.811755408972257 0.544662047432538 6.93907636609589e-05 0 0.000182872729225337 8.44300694517925e-05 0.212370381649123 0.999921617305065 0.18800351868259 0.455202931840378 1.85795755854758e-05 7.83826949350931e-05 5.81996159273191e-05 5.05906576317893e-05 85 3601
297 59070 2 0.4 50 "IR" "MO" 0.252616066629355 0.539243534914031 0.173553403373418 0.370367713580713 0.228643695538068 0.226733739297663 0.498887259664448 0.507229972335892 0.190245205668774 0.181266608679223 0.41084613772166 0.405123118559072 0.707993501465086 0.51495430908012 0.545065217721415 0.395609642463241 0.780833714819151 0 0.773526424872806 0.524666320720022 6.42864914495528e-05 0 0.000189004492663936 8.3297420990693e-05 0.219083160018261 0.999915397255616 0.226212222650482 0.475193042385872 1.88386711382239e-05 8.46027443844576e-05 7.23479840480997e-05 5.73394731152692e-05 89 3601
298 418734 3 0.4 50 "IR" "MO" 0.248584748283064 0.530879302322603 0.177680254795443 0.379069150382661 0.229354965512641 0.225588826138451 0.500683499953171 0.499574556330184 0.189248217754351 0.186737771643832 0.409087937106424 0.413064439747446 0.703528539934156 0.510170932620269 0.553666244193627 0.400619118252086 0.694490617745249 0 0.724948371638958 0.476731957790579 6.17878864023303e-05 0 0.000191478845208436 8.31296809045703e-05 0.305419815279015 0.999913801072372 0.274780502750512 0.523121363344603 2.77790893332554e-05 8.61989276280347e-05 7.96467653224778e-05 6.35491839129667e-05 81 3601
299 442419 4 0.4 50 "IR" "MO" 0.253555600587833 0.528735756441961 0.18287680332418 0.381134001998314 0.227170327382283 0.226253716090024 0.501745847750341 0.507022506673023 0.186487374336673 0.181017497063832 0.407966403816588 0.405262662287007 0.70697964406014 0.512488277206312 0.550381674724684 0.398129103110477 0.726454616547235 0 0.787636447524108 0.511397162370364 8.51159838928333e-05 0 0.000614276107139651 0.000226762344170875 0.273438544072198 0.999895487769251 0.211680601748722 0.488312607741181 2.17233966747873e-05 0.000104512230748927 6.86746200304709e-05 6.34675442842071e-05 89 3601
300 784375 5 0.4 50 "IR" "MO" 0.248826137101912 0.53842072291108 0.171629858584069 0.371206293049901 0.232802788221231 0.225869361160252 0.500621538170398 0.504500578189352 0.192328878352609 0.182836441568671 0.40933006888743 0.407827196784803 0.707498286483395 0.514150113924057 0.546795178505349 0.396488155985727 0.76782623898793 0 0.773430077731602 0.515557796006568 0.000587177193482447 0 0.0012381214950803 0.00060069763189728 0.231567738361197 0.99992147877866 0.225261127063232 0.483786370014181 1.88454573909031e-05 7.85212213402811e-05 7.06737100851554e-05 5.51363473540509e-05 91 3601
301 846 1 0.5 50 "IR" "MO" 0.247145616469919 0.529678535088137 0.177504996822712 0.380140175847109 0.230426954241186 0.225374930513427 0.501195506231358 0.502450919522706 0.189745519386954 0.184617420431946 0.408586073361422 0.410734622823001 0.702947501224532 0.510921874158624 0.551867936641612 0.399998336770292 0.733658745416827 0 0.810850516237362 0.51663533594262 5.96326938806267e-05 0 0.00031507134365309 0.00012177001060825 0.266257355125983 0.999907034134249 0.18877499604888 0.483184736940559 2.4266763309614e-05 9.29658657509683e-05 5.94163701048544e-05 5.81571062128297e-05 88 3601
302 534001 2 0.5 50 "IR" "MO" 0.247686071763928 0.532012236817035 0.176062799936238 0.37779008859813 0.231725077632773 0.223727823380389 0.504980040024969 0.49450541912826 0.187556158905055 0.189947821722747 0.404940054314217 0.419164035561006 0.703138972777091 0.510343319205589 0.55356678056404 0.400786761208906 0.7336655457964 0 0.742000430023577 0.493586057849164 6.69380383679488e-05 0 0.000218250537732735 9.29539341910917e-05 0.266244252129723 0.999915368844084 0.257682210326522 0.506253279695743 2.32640355092527e-05 8.46311559156977e-05 9.91091121682746e-05 6.77085209021417e-05 86 3601
303 382192 3 0.5 50 "IR" "MO" 0.251273779700958 0.527315561900421 0.182490266217641 0.382565529334874 0.232119221456892 0.216170702980296 0.503528458083741 0.490419996143715 0.189383437151762 0.186907050421888 0.406403744257591 0.423288509055383 0.699563704138146 0.507075119291287 0.558780753791291 0.404070196582496 0.725978106650871 0 0.740800325539378 0.488835004968152 6.0074506563412e-05 0 0.000194658959935434 8.16843972628726e-05 0.273940084367427 0.999917001543588 0.258894656520904 0.511013775200668 2.17344751384358e-05 8.29984564119985e-05 0.00011035897978235 6.95354339166739e-05 86 3601
304 572411 4 0.5 50 "IR" "MO" 0.250584154945653 0.531475282864589 0.178539831540521 0.378288785026878 0.229310741230588 0.219309619084287 0.499036075716794 0.489770656614961 0.190740063982825 0.190053381260018 0.410786143460646 0.423974430074318 0.699204515260527 0.50665490297864 0.559333276783363 0.404441808496545 0.749432346837892 0 0.732427437793913 0.497115950023608 7.57593569175888e-05 0 0.000222030725353999 9.66943256046179e-05 0.250470452714656 0.999917555807395 0.267264376250604 0.502725502443405 2.14410905349374e-05 8.24441926050655e-05 8.61552301292152e-05 6.18532073829669e-05 87 3601
305 62187 5 0.5 50 "IR" "MO" 0.250643143882944 0.535943953130976 0.174882009672936 0.373747846279489 0.226508383869087 0.228855594239503 0.500186949754033 0.506616262949778 0.187472913792982 0.183789961432709 0.409448715398915 0.406431194479834 0.706007121991534 0.514070278295978 0.546144884898627 0.396727990325776 0.758679103065448 0 0.828688783895667 0.536343732908003 7.92824095051205e-05 0 0.000539947395623518 0.000202758956521997 0.241217510754859 0.999912348476624 0.170703369923982 0.463394710870802 2.41037701878743e-05 8.76515233759991e-05 6.78987847272302e-05 5.87972646727929e-05 87 3601
306 448894 1 0.6 50 "IR" "MO" 0.248871698448449 0.537391961462113 0.172483300922031 0.372214468633566 0.236466857312792 0.216504305988663 0.511285842904403 0.483703569922934 0.186501871333064 0.193338075959097 0.39885821383493 0.431309163284581 0.701842861749905 0.510740808635125 0.552323248214192 0.400828663763656 0.77916127150291 0 0.757873320816969 0.509392368040553 0.000104920640785038 0 0.000424684212167899 0.000168332772776466 0.220713936870243 0.999914054517313 0.241569501486234 0.490362292887059 1.98709860620993e-05 8.59454826871072e-05 0.000132493484628556 7.70062996110457e-05 93 3601
307 16993 2 0.6 50 "IR" "MO" 0.252916186616936 0.542893477707441 0.170878342650786 0.3666122799964 0.231845435752793 0.222102762753195 0.506519008238163 0.495163402990413 0.186311119998244 0.188385531787399 0.403372164037403 0.419221249545927 0.706864385122923 0.514884854392128 0.54557499443643 0.396357497789366 0.794089114808259 0 0.83189491311062 0.544217057626036 0.00108821789008956 0 0.00662970044521376 0.00247143335057925 0.204804739608552 0.999914550137506 0.161385786417183 0.453248794275262 1.79276930989787e-05 8.54498624938607e-05 8.96000269839347e-05 6.27147481233726e-05 85 2830
308 513272 3 0.6 50 "IR" "MO" 0.248328514212818 0.535736706395999 0.173462628749203 0.373908990313708 0.234395026834077 0.219227658903614 0.508789923001744 0.487225930915598 0.186511645495244 0.192644006442159 0.400866004820163 0.427462197841236 0.701951199950509 0.510498563816678 0.552618280686607 0.400816239445279 0.771801915965693 0 0.785770272286816 0.517517890115059 0.000480906988054593 0 0.00796599174585432 0.00266006685981936 0.227698806834414 0.999915179754464 0.206153092663286 0.479752553057472 1.8370211837682e-05 8.48202455364618e-05 0.000110643304043544 6.9489967650274e-05 82 3057
309 581179 4 0.6 50 "IR" "MO" 0.247849029885655 0.532585706155806 0.1756388243578 0.37708339657497 0.233107832903731 0.215615318711964 0.502500877061649 0.482576858699722 0.190888094581004 0.193528020074917 0.407277000572762 0.432411675621655 0.69657218150135 0.505850596231459 0.560054939013721 0.405599834464114 0.769419395645499 0 0.759326429703185 0.507729320250089 6.6193159583505e-05 0 0.000414813736504513 0.000151958168857586 0.230494711850766 0.999902375211008 0.240133367088399 0.492040090637595 1.96993441520702e-05 9.76247889923632e-05 0.000125389471911338 7.8630943457586e-05 88 3601
310 258525 5 0.6 50 "IR" "MO" 0.251244662649718 0.534132384233866 0.176819338068426 0.375560747899182 0.230568395162973 0.21798167034667 0.506581260406146 0.487016352514863 0.185304885289261 0.191767035332508 0.403250059237488 0.427716094466876 0.699794728159361 0.509352289285786 0.553891258690195 0.402043718853552 0.750110518895167 0 0.789502491932528 0.514319843102799 0.000107389447356349 0 0.00128290322922132 0.000438380120981988 0.249757189886841 0.999906347049567 0.209099542607022 0.485166027438127 2.49017706357555e-05 9.36529504328359e-05 0.000115062231228831 7.57493380924726e-05 91 3601
311 21065 1 0.7 50 "IR" "MO" 0.247796544509792 0.535387225415768 0.173477496095016 0.374351317317697 0.235084544550374 0.213540053443643 0.511109425635623 0.472731047244502 0.185139654737854 0.201152969310081 0.398756496575154 0.444197164851028 0.696421142503809 0.506308796126334 0.559770120142951 0.405853234748604 0.742837489561471 0 0.782092311579943 0.503461336560523 0.000106468329420106 0 0.00141776199835882 0.000473280010550588 0.257031619936073 0.999855342293565 0.216179661364863 0.495912448674936 2.44221730358117e-05 0.000144657706435368 0.000310265056835331 0.000152934753990132 87 3601
312 725836 2 0.7 50 "IR" "MO" 0.252453526636082 0.538152736519325 0.174320158619465 0.371466823711863 0.230647406844037 0.2126531961998 0.50506068277393 0.472983356773685 0.186721707828475 0.199732329859503 0.405025739464647 0.443667275176382 0.695754129679919 0.505535956384603 0.560774196307443 0.406553228356477 0.776757918218478 0 0.804677316303722 0.526818724591197 0.000351318994695897 0 0.00513659603919477 0.00169986180415132 0.222872100744136 0.999911148405435 0.190047155026294 0.471402561949581 1.86620426899005e-05 8.88515945645298e-05 0.000138932630789928 7.88516550705223e-05 91 3309
313 251186 3 0.7 50 "IR" "MO" 0.250377388996837 0.539181008184397 0.172055126015928 0.370307009057942 0.230560855781946 0.214410770396943 0.501337132544767 0.473651116890392 0.189586477532635 0.200727778893052 0.408826615746111 0.442654157978203 0.695349015175727 0.504690712617758 0.562369382441615 0.407280064152691 0.803114653616472 0 0.772959965487174 0.526353477319829 0.00561884097117484 0 0.0423622508423276 0.0150996223516425 0.191240265745636 0.999886527268837 0.184284833411462 0.458378315653739 2.62396667170097e-05 0.000113472731163446 0.000392950259036882 0.000168584674789543 84 1508
314 783832 4 0.7 50 "IR" "MO" 0.252647254016299 0.535478851130995 0.176686897431796 0.374185514852856 0.228268215794475 0.208077542647125 0.500347435878727 0.461061587020422 0.188804926416772 0.206354841431471 0.409928655030348 0.456178579645585 0.688993012457899 0.499154660562805 0.571846665280039 0.41321019132309 0.766450040471137 0 0.727633093549732 0.499873533963939 0.000494780533277763 0 0.0183894619063541 0.00575269586258718 0.232984501303431 0.999263713056454 0.253207391983002 0.493869880613037 7.06776921545978e-05 0.000736286943545704 0.000770052560911627 0.000503889560436748 89 294
315 708559 5 0.7 50 "IR" "MO" 0.249385971372885 0.534311470074905 0.175321823232098 0.375393781041516 0.227751038260445 0.214080543914398 0.499296816107599 0.470455756877795 0.189111808359631 0.203541924667739 0.410764044740939 0.446414934497161 0.691217553547728 0.501309710505734 0.567975556259468 0.410895685047836 0.754610233721734 0 0.800460718103994 0.519056489900644 0.000164207559147488 0 0.00176372792845503 0.000605910648040051 0.245197556786881 0.999879929748722 0.197516401753366 0.480207437190591 2.80019322378937e-05 0.000120070251277695 0.000259152214185335 0.000130162260725592 89 3601
316 196679 1 0.8 50 "IR" "MO" 0.251473182484422 0.535166601164939 0.176148055640664 0.374591236776554 0.232137638729943 0.206575085917023 0.509997320501226 0.45287470052571 0.183673645503249 0.212611113088426 0.399895460445807 0.465428897512536 0.690185907131388 0.499388212621423 0.57243281423234 0.413252276480549 0.756067917966132 0 0.690166362809442 0.481503553160076 0.0158492871023932 0 0.114975730335542 0.0403153055597242 0.228061563852153 0.999863883764081 0.194014291032894 0.477873918708888 2.12310793211115e-05 0.00013611623591905 0.000843615822122359 0.000307222571311529 91 415
317 70302 2 0.8 50 "IR" "MO" 0.250584088449556 0.536173607410643 0.174698359089925 0.373588991508314 0.232116522061019 0.204477368621473 0.507018530169202 0.446381711885005 0.186090872854581 0.216256762578452 0.402778543091948 0.471375877787604 0.687177979132047 0.496439124478513 0.577045994522958 0.41599793147214 0.749801141050466 0 0.614424437296489 0.455568167815269 0.0172711623048524 0 0.158745167053393 0.053806195151775 0.232783422969526 0.999308046463154 0.219877927482027 0.488256678075817 0.000144273675155568 0.00069195353684639 0.00695246816809087 0.00236895895713839 87 539
318 801174 3 0.8 50 "IR" "MO" 0.249988865390778 0.534235386853466 0.175889092970803 0.375541376801964 0.230077265146241 0.204449481801543 0.500034127648658 0.45309148944833 0.19037542308006 0.210373566255606 0.409564101967208 0.465626555992521 0.684515612338563 0.495923141355158 0.576638082306469 0.41673337110502 0.746371724229719 0 0.72653989599658 0.488470374439863 0.0147795671399508 0 0.0845744541790662 0.0306934242367628 0.238826493964592 0.99990574101792 0.188499115831392 0.480680554186579 2.22146657382887e-05 9.42589820805018e-05 0.000386533992961434 0.000155647136794668 82 547
319 117243 4 0.8 50 "IR" "MO" 0.249485022158686 0.53853182524982 0.172020952582741 0.371150147009262 0.237065795033838 0.199428229283677 0.503701789543795 0.450971982394163 0.193330671430117 0.207079506786285 0.406452748398404 0.467626266077763 0.685979046476201 0.498125485970824 0.572431130799144 0.414602932776824 0.763946715066218 0 0.702251630464915 0.481116581510245 0.0198699505952043 0 0.0963572397262985 0.0353183527469549 0.216145723013781 0.999843571022157 0.200324138525153 0.483185664240336 3.76113247969511e-05 0.000156428977842932 0.00106699128363314 0.000379401502463913 89 779
320 307529 5 0.8 50 "IR" "MO" 0.248123445670704 0.53477220048559 0.1740838172415 0.374924821042872 0.231085779105143 0.205881882610747 0.499171992577667 0.45576917313171 0.192035271396674 0.209381933383716 0.410922151163649 0.462823053436793 0.685091107386594 0.496597872312448 0.57550102202189 0.416164650380003 0.759779074791836 0 0.754029472016722 0.500722880188713 0.00803810027708345 0 0.0662381445433994 0.0228495109663763 0.231931024677778 0.998070121569322 0.177053608167681 0.474876304087078 0.000251800253302141 0.00192987843067819 0.00267877527219813 0.00155130475783187 91 1030
321 510606 1 0.9 50 "IR" "MO" 0.235309579887016 0.492255589909423 0.200631096462267 0.418912789366143 0.230362884630964 0.210107033640534 0.505085647456129 0.450085006602021 0.186440399360005 0.216241307413348 0.405023175604861 0.462535074949644 0.675779498158514 0.482012318519462 0.60331280323562 0.429317297103955 0.450971418881606 0 0.214151914530131 0.223715267419777 0.14598746628383 0 0.623892761622855 0.246322097748387 0.402886189547857 0.999496812679358 0.161200232821024 0.5295013599037 0.00015492528670679 0.000503187320641755 0.00075509102598861 0.000461274928135313 87 98
322 669561 2 0.9 50 "IR" "MO" 0.238145278755976 0.500635250305956 0.195519840033828 0.410295587931431 0.229932088679195 0.206597857908721 0.503011448830146 0.441905093306412 0.187889964794018 0.220809630931708 0.40733468731793 0.471512868896543 0.674675225343892 0.481486094472084 0.604219435759555 0.430106203800674 0.506941737666721 0 0.254654157710482 0.256859741903162 0.12691640577567 0 0.585179637813566 0.225635380303325 0.36587235345007 0.999015234851832 0.157291710492951 0.516186676332572 0.000269503107537991 0.000984765148167836 0.00287449398300149 0.00131820146094102 89 91
323 388470 3 0.9 50 "IR" "MO" 0.240684041418067 0.501794051642669 0.196505858054434 0.40915642236041 0.23103076870705 0.20450555764417 0.502588166845736 0.447485391787412 0.189050674874389 0.213325673272658 0.407344333852548 0.466183806634116 0.676220367769288 0.483927410987948 0.59888220620148 0.427598537484351 0.496550879070548 0 0.309804558731104 0.270412464760107 0.12953117686022 0 0.539920735543236 0.210565831683957 0.373826047095534 0.999264896796785 0.149454497195256 0.518488524978978 9.18969736978184e-05 0.000735103203214562 0.000820208530404102 0.000533178576958051 89 95
324 226793 4 0.9 50 "IR" "MO" 0.233847915755751 0.491117984650825 0.200432531671159 0.420160994660394 0.230838031509424 0.210512089706027 0.505581393357731 0.450834437807749 0.186523913566163 0.216000797739344 0.404446904394099 0.461762189469906 0.675198036971202 0.482067995243622 0.602957242976667 0.429265833752046 0.422632206246839 0 0.23541868368663 0.219973987275572 0.159288858801716 0 0.626515939578562 0.251980130695919 0.417958874045874 0.99964509054706 0.136957773346791 0.52753544459094 0.000120060905570517 0.000354909452939916 0.0011076033880178 0.000510437437569054 91 97
325 275345 5 0.9 50 "IR" "MO" 0.232057541877932 0.471632505898636 0.217258110243961 0.440495974785445 0.232917989490688 0.206401906412883 0.510636478601439 0.447168484628855 0.183620719770033 0.214904146820919 0.398993457916103 0.46501623907496 0.671377437781503 0.475841096400637 0.615782976834913 0.435518091811666 0.22672990728058 0 0.140209520155814 0.121841008808422 0.197947285409282 0 0.710620279323455 0.288741114137896 0.575140092603757 0.999305604543017 0.146925921594686 0.588419824737404 0.000182714706381094 0.000694395456982786 0.00224427892604462 0.000998052316278311 86 98
326 428089 1 1 50 "IR" "MO" 0.230589735035844 0.48025359126104 0.207347309431887 0.431459138196625 0.231508699286576 0.200180913358502 0.499462752599799 0.429767160254743 0.19224800550257 0.225216365479857 0.411133413469176 0.482382599751796 0.662279347680922 0.469562000782234 0.624811680414315 0.441953336900537 0.335964899302695 0 0.0828730380187916 0.141900140556469 0.198721109223484 0 0.786556899828623 0.309864324727715 0.465066607281212 0.996991180148794 0.125398920506838 0.545522000175413 0.000247384192609475 0.00300881985120604 0.00517114164574671 0.00271353454040285 94 89
327 247089 2 1 50 "IR" "MO" 0.231228056820008 0.476915794815656 0.211170398761163 0.434944910282613 0.232847408002995 0.196975967404125 0.503339880227106 0.427941196742895 0.190045609427034 0.223308095897759 0.407084525398889 0.484138008196389 0.661051432227128 0.469251562497191 0.624524104085956 0.442233390689889 0.297513546784644 0 0.0798698726469191 0.127863542227571 0.205263390457234 0 0.774904075846804 0.305734784961456 0.49697717185331 0.995974513673893 0.136007316303354 0.562124574049592 0.000245890904812782 0.00402548632610661 0.00921873520292346 0.00427709876138125 89 89
328 746773 3 1 50 "IR" "MO" 0.231759486813937 0.473790011370872 0.214784158653272 0.438289425263721 0.231627024778094 0.199383357767454 0.502834759545296 0.433169002876507 0.18927100810535 0.220742604501919 0.407017033083453 0.478740140892403 0.662769869359485 0.4696160212299 0.624797771260542 0.441700171422304 0.241579683234127 0 0.0795688773644652 0.108470159926729 0.228960707682392 0 0.78786079731721 0.319746958798801 0.52880404938212 0.993843013260277 0.123743965615104 0.566731462959257 0.00065555970136059 0.00615698673972319 0.00882635970322079 0.00505141831521304 86 88
329 732392 4 1 50 "IR" "MO" 0.23418577166676 0.486028922030608 0.205244399271553 0.425475956898867 0.233663163775336 0.199182232453248 0.500620606666532 0.435776501762786 0.192845480754137 0.21802443806714 0.409284311616257 0.475985251461078 0.667031167895344 0.474161729441412 0.61611431809283 0.436915763999275 0.375322070770449 0 0.0977499824342199 0.160712043500593 0.174048214039447 0 0.780664599275863 0.296870444732191 0.450360437288884 0.99584950072768 0.118977813874021 0.540089821065456 0.000269277901220381 0.0041504992723199 0.00260760441589628 0.00232769070175932 86 85
330 76918 5 1 50 "IR" "MO" 0.226257400505768 0.467751135926831 0.215316502753106 0.444489782081873 0.231307203245176 0.1988861332157 0.501201923433155 0.426514642568986 0.190703998363212 0.226740234115707 0.409335809523236 0.485449753434936 0.656450736966644 0.464684060582549 0.632760735232025 0.446940469920911 0.204413756497681 0 0.0564314694350147 0.0876307661748552 0.243897640595661 0 0.799888765375377 0.329524397472351 0.551469834682625 0.998392644199388 0.140213888842006 0.581144286494636 0.000218768224033864 0.00160735580061193 0.00346587634760253 0.00170054985815705 91 88
331 227671 1 0 60 "IR" "MO" 0.243250582112572 0.519600188580064 0.183011242887664 0.39058185566963 0.23276743282552 0.239938907159421 0.508779369038613 0.527919946928991 0.185152717298622 0.173800274977847 0.400794524272043 0.381933951581353 0.715956922097513 0.518388477659679 0.541964235164133 0.39150024317842 0.65398835546773 0 0.736855232719379 0.468280941258193 5.48620082874703e-05 0 8.39880235496976e-05 4.66948217597274e-05 0.345928088165843 0.999909724364265 0.263025407604201 0.531621343032683 2.86943581395742e-05 9.02756357352783e-05 3.53716528701491e-05 5.1020887364178e-05 87 3601
332 55359 2 0 60 "IR" "MO" 0.251049613499735 0.534698553887225 0.176196742569584 0.37511300318351 0.232336443301918 0.235092498812864 0.501090625949342 0.533529157011648 0.191340854651211 0.165897866954115 0.408479917920943 0.376099854938933 0.718478555614517 0.522515774093602 0.53343546417491 0.387175651126647 0.74135690664248 0 0.784430893922182 0.514011836848575 0.000125026387896179 0 0.000133348114534541 8.70306925509905e-05 0.258498543053691 0.999919998981528 0.21541039362489 0.485860010927166 1.95239159325146e-05 8.00010184722365e-05 2.53643383925592e-05 4.1121531707755e-05 86 3601
333 566340 3 0 60 "IR" "MO" 0.248010125965605 0.529285924454481 0.178386052065198 0.380404944911385 0.236112576077072 0.23310270300878 0.5071190651028 0.529008754944229 0.189159147531255 0.167993695412242 0.402574529174413 0.380842901595174 0.717225405051457 0.52133485277153 0.535538895008696 0.38842641820011 0.770310451331802 0 0.733040355720893 0.503476013041759 7.45764862172305e-05 0 9.05476059057867e-05 5.50918769389831e-05 0.229592833517192 0.999901531436928 0.266839410711045 0.496419066127117 2.21386647886613e-05 9.846856307238e-05 2.96859621571461e-05 4.9828954185218e-05 89 3601
334 199464 4 0 60 "IR" "MO" 0.249302615594513 0.529920960586666 0.178872288563618 0.37991547320713 0.230247408005324 0.236107665207434 0.506815490659368 0.52413697142019 0.18480648228011 0.174009484166898 0.402931835141345 0.385837881431621 0.715657688807271 0.519978907632428 0.537688255010626 0.389895082760684 0.736817934291776 0 0.708566312118538 0.489413321932576 6.74900705374761e-05 0 9.36894257013724e-05 5.43130158774987e-05 0.263084773049735 0.9999008261184 0.291228088943553 0.510453094230865 2.9802587951628e-05 9.91738815995435e-05 0.000111909512207337 7.92708206817043e-05 85 3601
335 483801 5 0 60 "IR" "MO" 0.244973967315065 0.521952703130206 0.182494502203152 0.388207492259542 0.237867192482081 0.232118185046063 0.511275373759241 0.521921202393057 0.186961788667541 0.173002044863667 0.398281558713092 0.388133878303353 0.714959344843208 0.517980009032403 0.54245833573436 0.391957039903133 0.652061233338316 0 0.6923081601249 0.447543682899195 8.9795433742176e-05 0 0.000230216274932135 0.000105362834750678 0.347818234771242 0.999912464646404 0.307425920789564 0.552299656049233 3.0736456699192e-05 8.7535353596295e-05 3.57028106037142e-05 5.12982168208245e-05 86 3601
336 266615 1 0.1 60 "IR" "MO" 0.252224720735247 0.538617778955338 0.173873618887465 0.370908260623349 0.234160227317087 0.230715674396639 0.503384170774693 0.525844808185792 0.190929376170076 0.168859267287461 0.406411062211541 0.384388640644702 0.717100622448974 0.522188161136832 0.533662262345002 0.38767413192984 0.786935303055347 0 0.756554728155876 0.518677784351066 7.69020516760987e-05 0 9.49598444452815e-05 5.7440690642381e-05 0.212968740864897 0.999910834985475 0.243319263559063 0.481218837698765 1.90540280806072e-05 8.91650145253954e-05 3.10484406165576e-05 4.59372595268358e-05 87 3601
337 166466 2 0.1 60 "IR" "MO" 0.24734744080572 0.531509876948763 0.176124806253117 0.378277373234787 0.23154037784875 0.237329794484167 0.502748955021781 0.528311765989497 0.189203509045216 0.171640877272008 0.406742401584973 0.381775811121021 0.716217613138637 0.520373913255732 0.53696919257034 0.389430196257469 0.735898935602258 0 0.7879838629594 0.513746387843404 6.41243379146989e-05 0 9.29801768051339e-05 5.28024877182901e-05 0.264018119011861 0.999920956908354 0.211898216359909 0.486160378044044 1.88210479664969e-05 7.90430916456281e-05 2.49405038861426e-05 4.04316248331271e-05 85 3601
338 602830 3 0.1 60 "IR" "MO" 0.245392599004006 0.516639669525829 0.187058684683131 0.393531031760347 0.234346093909301 0.232057217974393 0.50888231764194 0.520196021618723 0.186228093017693 0.17437626737285 0.40087962352727 0.390280974172874 0.711795910887699 0.51490606551653 0.547663045073673 0.395244167873393 0.658731460755791 0 0.713394318887634 0.459056874569881 5.92240393918365e-05 0 8.06715614683023e-05 4.66509160946757e-05 0.341178637550172 0.9999146479653 0.286485963897336 0.540845025448176 3.0677654645065e-05 8.53520346994706e-05 3.90456535616324e-05 5.14490658478641e-05 87 3601
339 536303 4 0.1 60 "IR" "MO" 0.254764888979842 0.536727189694288 0.177070018612381 0.372898334689865 0.229353417125633 0.235460679074657 0.507825573605999 0.5295486787266 0.183154338829451 0.16938601451848 0.401761760064218 0.380575547717263 0.719578985180133 0.524536040520363 0.529610371960312 0.38525598724906 0.773167339270782 0 0.788190309234144 0.530280086377603 7.2879137254967e-05 0 0.000111798902800783 6.22322686549535e-05 0.22672121052711 0.999898371414904 0.211666956622826 0.469601394579969 3.85710648534631e-05 0.000101628585095799 3.09352402290175e-05 5.62867737728246e-05 86 3601
340 679713 5 0.1 60 "IR" "MO" 0.24532348535785 0.530045397819579 0.175867109592716 0.379749201365581 0.234995392894843 0.233858208527165 0.502649336475257 0.525275069203186 0.19209338185757 0.171566531875436 0.406932903638376 0.385062173077039 0.714177086779858 0.518788452920151 0.539527023325723 0.391127882426833 0.734332694159702 0 0.744648184653416 0.494696530741714 5.92987898327228e-05 0 0.000133162127994399 6.38001902804115e-05 0.265585260297772 0.999918797480005 0.255184775505017 0.505193942647741 2.27467526930219e-05 8.1202519995101e-05 3.38777135725178e-05 4.57264202647031e-05 85 3601
341 667713 1 0.2 60 "IR" "MO" 0.24851556771277 0.531325861924406 0.177203575495139 0.378482954719074 0.22939215249795 0.236446635520668 0.501280919010366 0.526904369702962 0.188612973680862 0.172478330716999 0.408589439262902 0.383791184376905 0.714354355731388 0.519565462225458 0.538294879893 0.390567419212065 0.729990231965406 0 0.775781530970289 0.509250012449385 6.30536985012631e-05 0 9.8596355900332e-05 5.44108859303776e-05 0.269925585200863 0.999921074047792 0.22408804089298 0.490652242165405 2.11291352298142e-05 7.89259522076455e-05 3.18317808311482e-05 4.33344992790343e-05 85 3601
342 868845 2 0.2 60 "IR" "MO" 0.253598368533149 0.532695404918078 0.179619680830711 0.377007498374468 0.22702811192437 0.2325551660012 0.499584664770928 0.521421372335151 0.188180717837542 0.173918952663846 0.410296066846609 0.389568460491542 0.713181646458719 0.517737593091112 0.541719351332098 0.392458629147631 0.767770527618504 0 0.718929432021928 0.505946036754476 7.34690560378556e-05 0 9.7208467001405e-05 5.76575765628679e-05 0.232136931485553 0.999891453214119 0.280930339389713 0.493940782279825 1.90718399061133e-05 0.000108546785880648 4.30201213576535e-05 5.55233891366543e-05 87 3601
343 735910 3 0.2 60 "IR" "MO" 0.250178869588935 0.531224260148946 0.178379054216816 0.378625127876131 0.231689169510616 0.232158526393962 0.507391650879207 0.517317043667189 0.185490111992604 0.176844645629174 0.402291151052925 0.393718978632275 0.714026565493513 0.518376798128462 0.540713811838594 0.391823714266096 0.7352714757437 0 0.708211928394853 0.48683983856196 7.14084425417782e-05 0 0.000179402416709407 8.32086082215991e-05 0.264630635670442 0.999904259516068 0.29155823119283 0.51302011805414 2.64801433164359e-05 9.57404839321701e-05 5.04379956078568e-05 5.68347756781672e-05 79 3601
344 571126 4 0.2 60 "IR" "MO" 0.252227195064629 0.530486263692831 0.180440102724002 0.379290972585258 0.228685461760544 0.230663030499465 0.502803343259353 0.517424917365697 0.186784213727335 0.17567224129619 0.406801691105889 0.393648338934722 0.711575687324638 0.51677323246653 0.542896557747526 0.3933806868106 0.744259940528 0 0.712952734782403 0.493643606539844 6.36881977483307e-05 0 8.73745229561456e-05 5.07738867286662e-05 0.255653930872954 0.99991495190223 0.286920201229005 0.506257367722085 2.24404012977363e-05 8.50480977695224e-05 3.96894656359135e-05 4.82518513424749e-05 77 3601
345 15504 5 0.2 60 "IR" "MO" 0.253627931685044 0.53940808166478 0.174090495363603 0.370147061544607 0.22343357159216 0.236337136965428 0.493746891039073 0.528670234238278 0.190111154106563 0.171075064380354 0.416081013493935 0.38199712831804 0.713398640242632 0.520458269767578 0.53527671385052 0.389565876673907 0.795569179449537 0 0.781114016651593 0.539461885278813 0.000164253535504294 0 0.00010267872945787 9.20324223108394e-05 0.204247998037299 0.999905329641816 0.21875567965992 0.460400481470558 1.85689776601277e-05 9.46703581842319e-05 2.76249590291373e-05 4.56008283178748e-05 86 3601
346 166580 1 0.3 60 "IR" "MO" 0.249033066813489 0.526040950029335 0.181850073520028 0.383920629359892 0.234161997871467 0.229428405390537 0.509401394635972 0.516292218157413 0.185854221624347 0.175852299587107 0.400442053215083 0.395368280526542 0.712623470075494 0.517000013288756 0.543556594731482 0.393488435042786 0.702806867351189 0 0.717827111565821 0.475862860524429 0.000133061136016168 0 0.000140425609791014 9.15470897701138e-05 0.297037079617443 0.999917205081197 0.281987181106333 0.523995715297421 2.29918953516504e-05 8.27949188030478e-05 4.52817180545919e-05 4.98770883799706e-05 89 3601
347 281447 2 0.3 60 "IR" "MO" 0.249558761686431 0.529527143233862 0.179350462161296 0.380374984034964 0.232719466966623 0.231346055842903 0.505842252125253 0.520089993995465 0.187610805291682 0.174314436466924 0.403951801220691 0.391429339309385 0.713624284495957 0.518195257443918 0.541275703919902 0.39221064011565 0.714292581220589 0 0.746654393593323 0.490660658091437 5.96744039645825e-05 0 9.9332315568628e-05 5.29427012504525e-05 0.285623753145297 0.999919505949003 0.253209833909707 0.509239864011505 2.39912301485947e-05 8.04940509973964e-05 3.64401814011305e-05 4.65351958068682e-05 86 3601
348 315333 3 0.3 60 "IR" "MO" 0.249341907783553 0.525742814465475 0.182381641894082 0.384193125943269 0.233018486467044 0.231304156877361 0.509105425940142 0.523049790861153 0.185254514939668 0.171899364601224 0.400627944836486 0.388202901339143 0.713664551127958 0.518953594736112 0.539535521434974 0.391356289328324 0.707287566149235 0 0.808810271905784 0.508199724935043 6.7070790258462e-05 0 0.000257614550791227 0.000106667514470309 0.292621507336055 0.999912791107111 0.190905070356365 0.491647949644366 2.38557244512431e-05 8.72088928890557e-05 2.70431870596196e-05 4.56579061210686e-05 83 3601
349 47772 4 0.3 60 "IR" "MO" 0.246817031878191 0.532585075513252 0.174838715961099 0.377086611389292 0.228581542890484 0.23661661775411 0.503218455317399 0.519962471076451 0.186865306351531 0.178377798653211 0.406739342126833 0.391468089349164 0.712015192522785 0.518263961189052 0.540081820965842 0.392107801043093 0.771978576917763 0 0.772612457726488 0.522991123187469 8.82584624400157e-05 0 0.000104405082305022 6.5121998377594e-05 0.227911700727129 0.999913609430797 0.227246253483775 0.476896219623941 2.14638926677931e-05 8.63905692026794e-05 3.68837074322661e-05 4.75351902117114e-05 91 3601
350 693213 5 0.3 60 "IR" "MO" 0.247446442283906 0.532758599291642 0.175276999432103 0.3770316993843 0.228795267599013 0.234670903313419 0.499635216252427 0.516083869082253 0.189619600917074 0.179961046010771 0.410074944186942 0.395379206948104 0.710912613196338 0.515812057416469 0.544857646359948 0.394521852945495 0.74101431421331 0 0.760308031872743 0.507395750895162 6.13809660477568e-05 0 9.97088816828567e-05 5.41297681414832e-05 0.258901747835806 0.999918808830971 0.239553136348545 0.49250311639536 2.25569848367369e-05 8.11911690288841e-05 3.91228970287631e-05 4.70029413366963e-05 88 3601
351 865435 1 0.4 60 "IR" "MO" 0.245794510770106 0.525131195314867 0.180334409179516 0.384898676327563 0.232060547600592 0.232498349045913 0.509976198546281 0.511109227292382 0.183780657098838 0.182865123748606 0.399970371171906 0.401356686668477 0.710353407416611 0.515167855751043 0.546980190026961 0.395656501455467 0.694578248152542 0 0.74586533893723 0.483688223850056 5.79199660799222e-05 0 0.000125515904494025 6.10253998685808e-05 0.305335165429606 0.999904729565022 0.253961140021081 0.516193935256967 2.86664517718706e-05 9.52704349782303e-05 4.8005137195059e-05 5.68154931086106e-05 90 3601
352 238272 2 0.4 60 "IR" "MO" 0.252218479145809 0.537767510944565 0.174518921389017 0.371749182331279 0.225581256081467 0.232524762946902 0.495641580490535 0.518574085742301 0.190694484816848 0.176703492479169 0.414451581219313 0.393561296496679 0.710324498174178 0.517128946884026 0.541916898685034 0.393452150207057 0.794366666765089 0 0.784613480266936 0.536985483740903 6.67948945229e-05 0 0.000113187103020842 6.05611105288807e-05 0.205511113481575 0.999702032054811 0.215235537030927 0.462826669781689 5.54248588131189e-05 0.000297967945189154 3.77955991165166e-05 0.000127285366879329 90 3601
353 16441 3 0.4 60 "IR" "MO" 0.252238016666324 0.526876505306035 0.1836192533492 0.383055399584768 0.228196511709531 0.225973557729993 0.50209434184729 0.507909789224001 0.186919719382321 0.180262584945653 0.407427074726328 0.404644625971525 0.706408086105848 0.512195402106484 0.550801557677175 0.398463089944708 0.713461953905389 0 0.71200383234409 0.481303374879957 0.00105689236675506 0 0.00267640184508567 0.00123071781077562 0.285457274701453 0.999910391234302 0.28526757659235 0.517411644559998 2.38790264033988e-05 8.96087656980762e-05 5.2189218473951e-05 5.42627492689165e-05 87 1026
354 590178 4 0.4 60 "IR" "MO" 0.247758533374274 0.524357635840205 0.182362989875607 0.385605514901024 0.235636595501118 0.221633177621631 0.507807729889461 0.500066986241774 0.188297002133799 0.183169879521079 0.401715803142034 0.412778201568826 0.705028306497023 0.510615820052103 0.553829871530486 0.400142682577542 0.70188382884557 0 0.665166718709385 0.454996092812569 0.000291894390624366 0 0.00064077104808142 0.000303640395718508 0.297792367192828 0.999904877587687 0.334117441940692 0.544633600058358 3.19095709774197e-05 9.5122412313377e-05 7.50683018412485e-05 6.66667333542469e-05 80 3601
355 532771 5 0.4 60 "IR" "MO" 0.250472243748765 0.534413168633118 0.17597927301627 0.375216073824241 0.230894268702129 0.234330128808506 0.509329419809738 0.519591503141535 0.183281485958896 0.17732052319818 0.400426120433363 0.392645185522473 0.715696641259401 0.520919791455951 0.536581282173347 0.389624728209025 0.779298960042619 0 0.764338595868722 0.521745199028986 6.48063046682594e-05 0 0.000114909584487358 6.01590741837059e-05 0.220615592057363 0.999909378556479 0.235506847237892 0.478145103581609 2.06415953499682e-05 9.0621443520846e-05 3.96473088993418e-05 4.95383152212217e-05 89 3601
356 254159 1 0.5 60 "IR" "MO" 0.251490332750808 0.53055153114435 0.179944491869057 0.379428699567564 0.235517873429222 0.223860708602512 0.513454384092776 0.502860913693051 0.183439738019723 0.182976264855341 0.396368137744763 0.410731485376914 0.710868914782543 0.515559997156519 0.54636049474412 0.3955541630315 0.707648057521293 0 0.720421724413657 0.476501568386301 6.04091337554533e-05 0 0.000108524268347833 5.54778282638637e-05 0.292267533524032 0.999926370672068 0.279411914891781 0.523391811110236 2.39998209191833e-05 7.36293279316313e-05 5.78364262139648e-05 5.11426751992358e-05 86 3601
357 210786 2 0.5 60 "IR" "MO" 0.250106330344327 0.533864890073256 0.176170850973433 0.375726032753561 0.22991090069396 0.227236380249084 0.502226347397287 0.506826272466849 0.188657462470591 0.182512378141558 0.407945030350747 0.406374441141517 0.707253611287371 0.514207217623391 0.547340691585582 0.396772594426356 0.793369072357146 0 0.784687292026065 0.531339093496357 9.69337932898533e-05 0 0.000200151091576034 9.83686173797753e-05 0.20651675732344 0.999908007529765 0.215067758688349 0.468512032694973 1.72365261239035e-05 9.19924702352931e-05 4.4798194009482e-05 5.050519129035e-05 91 3601
358 781649 3 0.5 60 "IR" "MO" 0.249214503526326 0.535537628887219 0.174285747357847 0.3741568612138 0.230997417590412 0.230478528476635 0.507827244591272 0.510202803387638 0.184636908101197 0.182349779666579 0.40180256370089 0.403085812862112 0.710690449593372 0.517601145888026 0.541272435125623 0.393275038741621 0.755300875465408 0 0.760412608030929 0.510161893185953 0.000276647727249873 0 0.000856643961349428 0.000373983142967185 0.244400528764175 0.999913486299125 0.238679116462972 0.489411471111987 2.19480431666696e-05 8.65137008748474e-05 5.16315447494959e-05 5.2652559093364e-05 87 3601
359 300651 4 0.5 60 "IR" "MO" 0.246468833607945 0.530224625445356 0.176524599752868 0.379480280370648 0.234479099252503 0.225329503896364 0.505950841755824 0.503350277999184 0.189047996650509 0.183852190578012 0.403984158163165 0.410115891946952 0.706277436756813 0.513014423174547 0.54942478698139 0.398008849185766 0.758774003499332 0 0.740836769476531 0.500095316050726 0.000439530768578067 0 0.00147841516447372 0.0006239983218814 0.240766586664921 0.999907198759124 0.257635737716638 0.499227192420876 1.987906716874e-05 9.28012408760593e-05 4.90776423569413e-05 5.34932065168043e-05 91 3601
360 727642 5 0.5 60 "IR" "MO" 0.248697863129794 0.534742664835142 0.174486809844417 0.37492619343404 0.230833760811718 0.225542052552274 0.499324116921704 0.500175794559551 0.191544247443066 0.18668272962196 0.410608641635191 0.413446804669061 0.705073676493785 0.511207588923968 0.552713786909443 0.399859636243794 0.764441568411302 0 0.718418858391515 0.498015668172148 6.81308312583267e-05 0 0.000158172307471001 7.44670829130896e-05 0.235470464657732 0.999909967204482 0.281365757046578 0.501854971069982 1.98360997073231e-05 9.00327955183569e-05 5.72122544369131e-05 5.48936749575087e-05 85 3601
361 607568 1 0.6 60 "IR" "MO" 0.253218548339032 0.537135181579467 0.17574365452038 0.37250017308586 0.229708159510279 0.226555714243034 0.511279116269834 0.500840680148634 0.180727341974084 0.187458317295011 0.398269187656641 0.413861308197559 0.709482422092345 0.516334110364754 0.543929313789476 0.394958895522278 0.766656179944535 0 0.761499114391781 0.51561919168485 8.53011752406626e-05 0 0.000143741690451176 7.61898660482141e-05 0.233240741737836 0.999921169980631 0.238301567362746 0.484254926395656 1.77771423880659e-05 7.88300193691799e-05 5.5576555021988e-05 4.9692053445981e-05 88 3601
362 179774 2 0.6 60 "IR" "MO" 0.251094173845114 0.529291781699442 0.180625115164103 0.380512720437699 0.232830227100928 0.223199262777263 0.510494683438449 0.498476712328486 0.183841742461545 0.186636971998649 0.399415046158506 0.416297953367416 0.707123663723304 0.512691703700447 0.551103829624297 0.398780530436716 0.739879496308121 0 0.736409157065738 0.494303249244146 0.000184882150517606 0 0.000203509499115613 0.000129661480181752 0.25991525503916 0.999918783484534 0.263331805048901 0.505515533460625 2.03665022013644e-05 8.12165154657479e-05 5.5528386245432e-05 5.15558150477233e-05 90 3601
363 441719 3 0.6 60 "IR" "MO" 0.249404334807788 0.531528512255253 0.177582535820914 0.37826236970548 0.233155719406456 0.223029058700314 0.503642996070656 0.503947749356136 0.189820226738043 0.181978531063383 0.405969596587738 0.410619896270532 0.705589112914558 0.51291716648888 0.54938129362234 0.398367626589111 0.7473052566427 0 0.770705282378904 0.506280587072978 0.000197426821196859 0 0.00104512085386874 0.000398953444040996 0.252473250022288 0.999913452564855 0.228193240755032 0.493265448733495 2.40665138142838e-05 8.65474351449278e-05 5.63560121957707e-05 5.50107494853868e-05 90 3601
364 14440 4 0.6 60 "IR" "MO" 0.248558355590471 0.528188662070322 0.179791656383156 0.381750054368383 0.233362751051988 0.221085891054123 0.51105058584585 0.490547259431381 0.183949044657686 0.191604148479045 0.398750701983147 0.424575299873978 0.703006997696582 0.509824864802647 0.555344849519886 0.401783379198223 0.713636641671919 0 0.67650212682218 0.464361515820719 8.58157747111574e-05 0 0.000905070952156009 0.000314801824984931 0.286250281299281 0.999908204016285 0.32250572074244 0.53525612836012 2.72612540890246e-05 9.1795983715046e-05 8.70814832234344e-05 6.75539941760007e-05 92 3601
365 290071 5 0.6 60 "IR" "MO" 0.246695024346063 0.525308240777169 0.180697149788592 0.384572918004159 0.237561818517363 0.217236117614615 0.506934259584302 0.492388426184047 0.19056657307562 0.186625466591251 0.402908114362181 0.422545277846945 0.70149296047804 0.508226493087213 0.557889189455463 0.403274140149918 0.715891437110553 0 0.716580761676623 0.472824710875286 5.77535092550906e-05 0 0.00015059768405093 6.6844129605228e-05 0.284024436972345 0.999911274995144 0.283190675049056 0.527044925562045 2.6372407846918e-05 8.87250048555462e-05 7.79655902703518e-05 6.35194330641502e-05 89 3601
366 13397 1 0.7 60 "IR" "MO" 0.249058467699396 0.537274450227033 0.172728967078303 0.372350821288231 0.232020543877162 0.218088072089498 0.502169631407133 0.482587246551816 0.190298229367064 0.196592319422616 0.407759782176351 0.434214891576248 0.699167083666056 0.507178872288836 0.559619515867983 0.40492129430676 0.771507500743765 0 0.733797391674549 0.502317832134052 8.11213849378274e-05 0 0.000458977943307491 0.000171822390390432 0.228393794506567 0.999920107910814 0.265645214476168 0.497446777245617 1.75833647293803e-05 7.9892089185836e-05 9.84159059754975e-05 6.35682299403837e-05 91 3601
367 615911 2 0.7 60 "IR" "MO" 0.247515816284863 0.530353307276806 0.177262035789388 0.379491128036524 0.229161230377762 0.22307757264341 0.501042745252526 0.493761149651957 0.188884255725094 0.191173690699795 0.408975767143627 0.422493747713844 0.699754619306034 0.508225919360555 0.557319982214277 0.403801146301043 0.732475038575163 0 0.792382278091865 0.510233990350281 0.000228589399923453 0 0.000819042103827636 0.000340958304108557 0.267276456705061 0.999918519673261 0.206735655131387 0.489371154390932 1.99153198528069e-05 8.14803267390042e-05 6.30246729203202e-05 5.38969546778555e-05 88 3601
368 376390 3 0.7 60 "IR" "MO" 0.248131846402445 0.529534658333434 0.178303866218243 0.38017015007191 0.232105089371216 0.220240981849337 0.504241530945719 0.491440737533864 0.188553117014147 0.190748166336282 0.405858934041414 0.424803090961239 0.700477917622998 0.508389582394703 0.557605149568672 0.403592933533055 0.768607813950979 0 0.787834141784177 0.518771605290667 0.000578931199900286 0 0.00266683151430262 0.00104115444059023 0.230791788681092 0.999911059298419 0.209425524232051 0.480126988903904 2.14661680289545e-05 8.89407015808003e-05 7.35024694694738e-05 6.02513648386767e-05 91 3601
369 415453 4 0.7 60 "IR" "MO" 0.247125655363941 0.520474493755293 0.185141436802756 0.389649922192354 0.230698897923522 0.218264330454231 0.504352649228099 0.487925232617222 0.187298808286877 0.192063901173523 0.405341310779512 0.428542935211424 0.696088883741693 0.504238473986399 0.564504146263156 0.407817477649968 0.662457904045201 0 0.788598813493831 0.48140528217626 0.000297502800152895 0 0.00217701288976274 0.000786187309095178 0.337201350412578 0.999795422943636 0.208932943660172 0.517634044955439 4.3242742067486e-05 0.000204577056363703 0.000291229956234539 0.000174485559206311 91 3601
370 359366 5 0.7 60 "IR" "MO" 0.248751742203637 0.533091720716293 0.175860932859285 0.376666632772435 0.228172194258258 0.226341126511105 0.501841543043609 0.499725399955885 0.187274963462207 0.188782848294036 0.407918626376833 0.41619175966593 0.703265062973001 0.511395509273669 0.551918744615529 0.400410149263027 0.744549794113741 0 0.831375760447557 0.529223916976881 0.000133364108353529 0 0.000990403328645637 0.000364643072243354 0.255291705442322 0.999909481318274 0.167579039027196 0.470355438151218 2.51363355828215e-05 9.0518681725721e-05 5.47971966008418e-05 5.60017996574934e-05 88 3601
371 654110 1 0.8 60 "IR" "MO" 0.24447723324227 0.517920285292158 0.18531342517799 0.392302017394856 0.23391640615959 0.209659084910286 0.508138889264523 0.46105934453484 0.186588448775559 0.208521971707228 0.4015518947306 0.458017580233102 0.688052724312145 0.495720187929582 0.580423845660777 0.417242743467318 0.648952098595914 0 0.669746637212532 0.434189328604126 0.00816356009298044 0 0.033486478460042 0.0130977507206237 0.342826260778838 0.99973310495812 0.296213516899259 0.552432790178916 5.80805322673848e-05 0.00026689504188002 0.000553367428167038 0.00028013049633423 89 2223
372 150339 2 0.8 60 "IR" "MO" 0.248575479088233 0.53371148736878 0.175244342817331 0.376061082783706 0.227729844742552 0.215794475792027 0.502142505704194 0.469951539104829 0.186726148731069 0.206656589086846 0.407706879206126 0.449289741517735 0.692099799622813 0.501736533893227 0.568627080635246 0.411232143758125 0.726341467622022 0 0.715978984234809 0.4827991413329 0.00224384235332311 0 0.0143739998087873 0.00527830882536221 0.271373925020673 0.999383649233342 0.26862670648766 0.511386355636291 4.07650039825496e-05 0.000616350766657824 0.00102030946874449 0.000536194205446253 91 803
373 854178 3 0.8 60 "IR" "MO" 0.251124342662302 0.53066583501726 0.17957569420681 0.379162485838741 0.225867872643033 0.217861854371694 0.497426778508748 0.482854452740303 0.189185450452281 0.196790816921107 0.412376915904596 0.435619281219364 0.694854069677029 0.503715244389095 0.565551961580198 0.408949176818801 0.733917416038302 0 0.819097199147179 0.520244480040502 0.00146292024707741 0 0.0068948276874848 0.00268038926896174 0.264581026516837 0.999394116741625 0.173822399074798 0.476804895462632 3.86371977830525e-05 0.000605883258375381 0.000185574090538 0.000270235227904489 90 2353
374 133817 4 0.8 60 "IR" "MO" 0.248590441279102 0.522673200359763 0.184319517576673 0.387252590473415 0.231166692560988 0.208271417611998 0.498325689977291 0.468538836090593 0.192762561671938 0.20035411265759 0.411589491196791 0.450214269695725 0.688028551452088 0.496769110841903 0.577436191906201 0.416005177677136 0.707263523301153 0 0.697487454780412 0.465549693093952 0.0101589910308466 0 0.0389278918329181 0.0154215650910267 0.282554144173867 0.999917167514105 0.263408798386106 0.518939237585135 2.33414941337095e-05 8.28324858950067e-05 0.000175855000564263 8.950422988655e-05 90 1503
375 426777 5 0.8 60 "IR" "MO" 0.24514304189448 0.525320119798639 0.17963863052567 0.384736517441679 0.233005555077693 0.211955793516898 0.503917457067254 0.468761849960998 0.189363632694807 0.20412823087167 0.40578328895368 0.450694714891055 0.690104390489071 0.499350818465619 0.573130494092146 0.413677872427468 0.691025421570544 0 0.726791863025713 0.467600500590541 0.000158244322214188 0 0.00246314351376031 0.000811052392681051 0.308788897313118 0.999909907031705 0.270528390597797 0.531481776020995 2.74367941235464e-05 9.00929682949833e-05 0.000216602862730211 0.000106670995783396 87 3601
376 370497 1 0.9 60 "IR" "MO" 0.238349781201036 0.501991700603179 0.194272284158037 0.408820587786784 0.234216309293726 0.208095514976593 0.50542209516956 0.450161826493671 0.189102732452784 0.215515543381515 0.404623853287407 0.465684937632078 0.680661605471355 0.485736059281225 0.598890559992335 0.426501683139605 0.524341392611354 0 0.343557712992717 0.288718591372271 0.0831404324294755 0 0.377648300008888 0.145102957690982 0.392370497502558 0.998381018048815 0.276774356302621 0.564950199404308 0.000147677456611804 0.00161898195118459 0.00201963069577363 0.00122825153243957 87 108
377 389761 2 0.9 60 "IR" "MO" 0.240273572140123 0.505604529341824 0.192828164381328 0.40514242315843 0.232198193029861 0.206477913399796 0.506270192636888 0.447435499357983 0.186767638104352 0.21709044032173 0.403206785089612 0.469894793710052 0.67894967856978 0.486219961575119 0.596686242807411 0.426300751604316 0.546589839831344 0 0.414389233314573 0.319399939744635 0.0750528489128538 0 0.315555033691477 0.122838731126433 0.378313774488949 0.999871214595191 0.269554849465052 0.557549001596823 4.35367668532791e-05 0.000128785404808812 0.000500883528898262 0.000212327532109117 84 119
378 444768 3 0.9 60 "IR" "MO" 0.236572068722672 0.501232294516113 0.193630233202836 0.409738173290188 0.232284514609287 0.207574963013996 0.506116276368409 0.447696626318954 0.187136929973877 0.218261631174063 0.403873227257972 0.470108925893667 0.676431546345955 0.484683276560934 0.599028794350776 0.428257341756197 0.487674551999333 0 0.405000541922454 0.294954878764635 0.0758517364628046 0 0.283641105283087 0.113812784075628 0.436378803980223 0.999716823357069 0.310354672599073 0.590793050879651 9.49075576398115e-05 0.00028317664293076 0.00100368019538537 0.000439286280086251 84 102
379 654098 4 0.9 60 "IR" "MO" 0.236734168218923 0.494985460442576 0.199324304927507 0.416132873716915 0.233341374041972 0.20759801183123 0.506527082401984 0.452355389162006 0.187618590034493 0.2131969376918 0.403467752237751 0.464201488402351 0.677673554092125 0.484419506014504 0.6001398326538 0.428137546473316 0.446905949166891 0 0.427325543015703 0.287327625683783 0.106580881890631 0 0.338452298901962 0.141224939358724 0.446436239280295 0.999813693926903 0.233373378315305 0.571095693367064 7.69296621842124e-05 0.000186306073097236 0.000848779767029988 0.000351741590429225 88 111
380 867706 5 0.9 60 "IR" "MO" 0.243833807462566 0.506316519044398 0.195005512260642 0.404327399680358 0.230094296757577 0.206770881738893 0.507716381770383 0.449963730337297 0.183875025562466 0.215118340686312 0.401979156239424 0.467665820975178 0.680698985959036 0.487867734860287 0.59399887850942 0.424785280340336 0.561875504107594 0 0.432781824405792 0.332730888725157 0.0827866607414312 0 0.276774186265651 0.113947590803079 0.355280776583465 0.999803175472775 0.289937091452391 0.55308014268339 5.70585675099283e-05 0.000196824527224974 0.000506897876165569 0.00024137778837431 86 120
381 399588 1 1 60 "IR" "MO" 0.232140050256119 0.475939639515189 0.212889475681314 0.43589631437929 0.229910573750835 0.204632093943677 0.504045699381169 0.440879201115475 0.186881701289113 0.219670560482847 0.405869858985865 0.472845346498651 0.666682717950631 0.473136616994942 0.619441737453274 0.438720894244937 0.305001693313207 0 0.186683554261001 0.163855251213305 0.19505177959598 0 0.566140527388702 0.242992324793742 0.499750643864067 0.999265011708222 0.243848230875016 0.591802918275194 0.00019588322674526 0.000734988291777896 0.00332768747528129 0.00134950571775915 87 93
382 746074 2 1 60 "IR" "MO" 0.233527744363729 0.476853180545055 0.213474407554705 0.43499204539263 0.23863697345785 0.200555674200431 0.515064521358861 0.44073120546474 0.18472258284176 0.215076373807856 0.394841097163405 0.47218573722948 0.672720392022011 0.477362151994856 0.613273364204321 0.434216546641967 0.2924807956576 0 0.150314934347701 0.146778149547937 0.194820271818041 0 0.624386339650336 0.255685503079567 0.512542293548565 0.999276355951149 0.224237477628647 0.596907780520951 0.000156638975793366 0.000723644048850749 0.00106124837331598 0.000628566851546032 89 96
383 568715 3 1 60 "IR" "MO" 0.237762626211658 0.491351080279169 0.203475806154058 0.419828029627896 0.233741455892423 0.198816376631817 0.503193234126877 0.435815976556104 0.190649257986555 0.218841872103564 0.40682369000781 0.47907460888208 0.670320458735898 0.476896337946646 0.612966936244177 0.435122803919794 0.449035158599102 0 0.213625257374724 0.222704997147027 0.146420267300184 0 0.527233416805283 0.20956756592155 0.40426802204019 0.997421531619021 0.254859501489819 0.56545307366674 0.000276552060523718 0.00257846838097925 0.00428182433017389 0.00227436326468359 86 95
384 820622 4 1 60 "IR" "MO" 0.234022185168621 0.484676184806597 0.206294799359017 0.42681333550258 0.230455203106564 0.206696901855607 0.502377121635128 0.445771347908222 0.188944235141531 0.21734411596818 0.407609465606587 0.468129374027134 0.671174290130792 0.4772377548273 0.612583150468728 0.434580023117601 0.369829428161559 0 0.222338597204675 0.197659584505895 0.140317363195693 0 0.564645482793513 0.223942746964147 0.489467665156429 0.998627936031033 0.210986254513622 0.577164993401384 0.000385543486319286 0.00137206396896659 0.00202966548818949 0.00123267512857362 91 97
385 112808 5 1 60 "IR" "MO" 0.239272046386393 0.499982891803038 0.196819387584699 0.410926698806601 0.232641539055087 0.204054939931249 0.500225701319847 0.449084079703939 0.192544397703538 0.211494720869739 0.409716574877317 0.465107632370237 0.675968525372729 0.483069819913035 0.600858506157976 0.428608281829077 0.497628639179496 0 0.268184685668239 0.256960747713635 0.133704209841839 0 0.483265866248076 0.194031083611788 0.368450201079884 0.998906662783494 0.245810150484787 0.547723508498398 0.00021694989878071 0.00109333721650556 0.0027392975988978 0.0012846601761784 91 97
386 374375 1 0 70 "IR" "MO" 0.253349734015787 0.541490911753797 0.172347701150986 0.368044364650269 0.231254166330638 0.239339045891185 0.507120924669242 0.5407179661889 0.185392243667305 0.163417386874202 0.402725309047766 0.368763644246418 0.723942946237609 0.529422109693249 0.521157331692493 0.380216312875871 0.786720139115924 0 0.800820024825501 0.538455017949795 6.68471923519618e-05 0 7.47131721796647e-05 4.79504216329873e-05 0.213182306445289 0.99985469101045 0.19907779222482 0.461430549703185 3.07072464351145e-05 0.000145308989549872 2.74697774987886e-05 6.64819253871511e-05 84 3601
387 649635 2 0 70 "IR" "MO" 0.249311156974455 0.535549155560029 0.174290011954046 0.374181981787057 0.231559044028533 0.240447722619028 0.508342357545332 0.53338213754957 0.184623601248634 0.16986741845651 0.401183976194305 0.376321284491218 0.721317923622016 0.525424275437704 0.52878103165919 0.384247664920983 0.750705739841275 0 0.758964831331991 0.511121476606927 5.89958762610208e-05 0 6.9245089486613e-05 4.33604696434646e-05 0.249214222538317 0.999909076201414 0.240944579229071 0.488791462304347 2.10417441474146e-05 9.09237985854974e-05 2.13443494522252e-05 4.37006190824274e-05 89 3601
388 454119 3 0 70 "IR" "MO" 0.249376001747537 0.528493126365442 0.180019600044271 0.381207447039915 0.23231564544778 0.233227035459942 0.505979185290254 0.523815924815056 0.187231385822865 0.172198854720305 0.404001320514403 0.386057924802138 0.714918682655259 0.519151115246763 0.53944984058744 0.390715591704942 0.765084236317709 0 0.731228645459949 0.504452457387267 6.52974477291773e-05 0 7.1376071880755e-05 4.59750705617595e-05 0.234830286240992 0.999915653933266 0.268672010454468 0.495457916685144 2.01799935704988e-05 8.43460667339734e-05 2.79680137024663e-05 4.36508570267624e-05 90 3601
389 824 4 0 70 "IR" "MO" 0.245285983405591 0.531458488488005 0.174692002098793 0.378246879523757 0.23508474664277 0.238029304720377 0.513569847717572 0.526140427906069 0.183250890131402 0.173782977610715 0.396268538126363 0.383758395205114 0.718400034768738 0.523363873394627 0.531725869840909 0.386471005506486 0.757399639695153 0 0.718160753507906 0.495787188253667 6.30758739991552e-05 0 7.21153139517116e-05 4.53629094561449e-05 0.24251399054758 0.99991742413975 0.281742109134402 0.50412412303399 2.32938832673504e-05 8.25758602495242e-05 2.5022043740804e-05 4.33258028862709e-05 89 3601
390 850519 5 0 70 "IR" "MO" 0.252379767296077 0.533342447996168 0.178239439257789 0.376404512266451 0.232723052283606 0.2351606315037 0.508716244403232 0.531020271208136 0.18523625830515 0.167820307806506 0.401108785737557 0.378641722362611 0.720263451083383 0.52397466568156 0.531296005369446 0.38579307127779 0.75363735554857 0 0.779412465211816 0.517398876878987 6.32272267704483e-05 0 7.08473268136903e-05 4.51863923721007e-05 0.246274810333286 0.999893796594597 0.220489747922949 0.482504082547706 2.460689137317e-05 0.00010620340540313 2.69395384214515e-05 5.1854180934856e-05 86 3601
391 80310 1 0.1 70 "IR" "MO" 0.248605316611492 0.528543769697821 0.179482960717274 0.381325780540414 0.231616221715159 0.236614794089532 0.508641673862786 0.525530017935306 0.184329963747876 0.173495394485906 0.400969398333675 0.384815431533076 0.716836332416183 0.520637084554869 0.537308318951055 0.389319562039859 0.730984917211576 0 0.718336856152264 0.489594649397571 6.97334720197259e-05 0 7.23607961406074e-05 4.7968581502059e-05 0.268887727644605 0.998182329338737 0.28137884753429 0.50967774580001 5.76216717987931e-05 0.00181767066126317 0.000211935517305129 0.000679636220916805 86 2950
392 841970 2 0.1 70 "IR" "MO" 0.254366982251342 0.53751381565383 0.176149220765995 0.372038012792426 0.232779247103038 0.234730631188951 0.507065101150311 0.532507101605283 0.186587869917347 0.166583334495192 0.402808982825953 0.377554167457551 0.72187686054333 0.525406065320586 0.529320425178535 0.384435121548641 0.778635993713051 0 0.789603292328131 0.52971851735069 6.13318708552153e-05 0 7.8680332881057e-05 4.70726985267856e-05 0.221280968353783 0.99990803807155 0.210296515987214 0.47018998635592 2.1706062310207e-05 9.19619284503346e-05 2.1511351774006e-05 4.44235948636004e-05 89 3601
393 324232 3 0.1 70 "IR" "MO" 0.245316551977513 0.522706551091735 0.181950955919924 0.387409947435706 0.229356293498972 0.238554939954085 0.502878310733243 0.52788056569523 0.187319526601362 0.17298481957279 0.406862937134517 0.382354194592875 0.71322778543057 0.517478473277697 0.542255302094076 0.392569328226341 0.675637579989479 0 0.73552720030023 0.477211337216166 5.35871516475285e-05 0 8.04198831275879e-05 4.52112082117605e-05 0.324279907970393 0.999903038618699 0.264360455918102 0.522691534844772 2.89248884810156e-05 9.69613813011707e-05 3.19238985408275e-05 5.19167308495757e-05 88 3601
394 334001 4 0.1 70 "IR" "MO" 0.251366784248298 0.530754938017594 0.17964032085502 0.379041639008949 0.228877732211819 0.237240457849414 0.50901211876719 0.523739546913049 0.181912100165634 0.175252501302795 0.40089687090867 0.386632427152073 0.717484974309532 0.520987961933185 0.536804922323449 0.389054397790979 0.745676269746801 0 0.719630496862816 0.498252195988522 6.37583934605171e-05 0 7.33177385685946e-05 4.6494549108415e-05 0.254239408787297 0.999917481382758 0.280271296937107 0.501659475130073 2.05630724415007e-05 8.25186172416271e-05 2.48884615087222e-05 4.18343322964226e-05 67 3601
395 527626 5 0.1 70 "IR" "MO" 0.243213598217791 0.525116851069557 0.178374520240843 0.384833293416448 0.231387917029598 0.238389782116436 0.501272315826901 0.522337580917911 0.190271361675936 0.177263569472893 0.408657918259077 0.388103880384768 0.712991297363826 0.515909664413151 0.545909451389673 0.394214513804994 0.712408621737705 0 0.712271145096361 0.480016583696051 5.41250953211239e-05 0 7.0072596385515e-05 4.17919474211683e-05 0.287480130288576 0.99981631335148 0.287611990158714 0.519846669575787 5.71228783983891e-05 0.000183686648519562 4.67921485391638e-05 9.49547807407365e-05 88 3601
396 549953 1 0.2 70 "IR" "MO" 0.24833115901581 0.530918630042746 0.177309054105636 0.378889799476999 0.233727419965671 0.234196710417855 0.503216733947927 0.527991571012833 0.190653782464237 0.169961086069518 0.406744246730797 0.382750498530181 0.716255289399336 0.520260722113102 0.537923922639391 0.389918912878753 0.743823493479231 0 0.753597801605993 0.502906007113692 6.85602815026175e-05 0 7.50942817595867e-05 4.81904063188047e-05 0.256084666062237 0.999918794614454 0.24630287304882 0.497003202804657 2.32801770295089e-05 8.1205385546107e-05 2.42310634277356e-05 4.25996753320278e-05 82 3601
397 82322 2 0.2 70 "IR" "MO" 0.244977073403812 0.519870827695476 0.184121621963852 0.390268919874987 0.236440632229297 0.234057050939047 0.514646436354584 0.523526746679112 0.183188753044124 0.173400314282531 0.395054383261997 0.387376844199314 0.715474756572157 0.518964109502266 0.540710689290506 0.391296108541057 0.668447048275129 0 0.722260706474913 0.464566303477058 5.02305877474139e-05 0 7.82398495185753e-05 4.27312500741228e-05 0.331474217364882 0.999910920096862 0.277634116538192 0.535342905110568 2.85037722416389e-05 8.9079903137564e-05 2.69371373769028e-05 4.80601622996937e-05 88 3601
398 151489 3 0.2 70 "IR" "MO" 0.24896418397095 0.530057414251044 0.178466983745278 0.379663504908667 0.232402716434433 0.233833959171643 0.502031270905419 0.528710708162766 0.190576704085642 0.169167185190067 0.407859500613748 0.381972866753665 0.715200859577026 0.519882941414656 0.538210873020986 0.390220237340107 0.763508958666612 0 0.773502956065716 0.51719439684485 6.14547537534393e-05 0 7.14650787808402e-05 4.46284129513662e-05 0.236407264139411 0.999910557252256 0.226403030002481 0.482716638683109 2.23224402226616e-05 8.94427477440918e-05 2.25488530224107e-05 4.43360590896792e-05 90 3601
399 223686 4 0.2 70 "IR" "MO" 0.249114918961853 0.535173480047983 0.174425944785887 0.374476051139347 0.2356109993252 0.233998272186843 0.512504985744576 0.52206170325841 0.184636147658194 0.174496109495396 0.397382634373652 0.388999435110823 0.718724190473896 0.522887253881575 0.533558201939477 0.387323303007673 0.778954453048276 0 0.706024539554539 0.498890221833302 6.88962252431142e-05 0 8.39863152174378e-05 5.11298899661241e-05 0.220954894789457 0.999902013595225 0.293857112830462 0.501007706380066 2.17559370241676e-05 9.79864047747469e-05 3.43612997822503e-05 5.09418966663718e-05 89 3601
400 385463 5 0.2 70 "IR" "MO" 0.2475825304193 0.526694646588814 0.180302859543011 0.383240780660091 0.231992677322744 0.230151055621837 0.503093113601507 0.516673358255225 0.189240304484431 0.176051466943278 0.406593062781355 0.394345557142902 0.709726263363882 0.515222195611651 0.54559463097072 0.394995482606065 0.709216603368552 0 0.705565070369265 0.475095701352834 5.95155559540957e-05 0 6.88262442420585e-05 4.29819385796992e-05 0.290700137511404 0.999911273938587 0.294332283509752 0.524812968120091 2.37435640908467e-05 8.8726061412693e-05 3.38198767412196e-05 4.83485884956179e-05 87 3601
401 801116 1 0.3 70 "IR" "MO" 0.246895641497064 0.521862655308131 0.183808312011026 0.388195253869515 0.233866264109561 0.232174918427404 0.508649531864655 0.519510426024186 0.186126459499081 0.175381811566273 0.401002118254834 0.391934479372259 0.712936824034029 0.516341182361909 0.54531658307638 0.394047201414739 0.679269036126422 0 0.74147776486131 0.475802162009436 5.8216457537186e-05 0 8.06291314955761e-05 4.63261555949599e-05 0.320645766465477 0.999894879495548 0.258406050354507 0.524096015921954 2.69809505645947e-05 0.000105120504451556 3.55556526871698e-05 5.5495913015548e-05 78 3601
402 529035 2 0.3 70 "IR" "MO" 0.252880713146181 0.527470688633101 0.183488963240033 0.382534826729674 0.227347490383375 0.234478130713289 0.504493501584045 0.521332121447474 0.184388935563901 0.175603439469137 0.405305558909228 0.390052325039896 0.714706334242845 0.517528894611403 0.543481338273071 0.39287953128309 0.702634052534774 0 0.757855805220048 0.496029924208392 5.93224875497561e-05 0 6.89805030703739e-05 4.35137214468355e-05 0.297279642552916 0.99990420718662 0.24204655713375 0.503877029083921 2.69824247600119e-05 9.57928133800036e-05 2.86571431309214e-05 4.95329862403357e-05 87 3601
403 395938 3 0.3 70 "IR" "MO" 0.250364334619674 0.537607940661018 0.173352649633754 0.372063038491637 0.234408117600136 0.236497045099126 0.509300070956419 0.530723270094494 0.186120421402626 0.169745513063695 0.400536427125041 0.380487405378342 0.721269497318936 0.525510916000542 0.529218584100074 0.384734110169092 0.76668534630409 0 0.77267030193409 0.518063501942223 7.41489603707436e-05 0 8.06795282606764e-05 5.20494458939553e-05 0.233219540637914 0.999900339800811 0.227224970833421 0.481836755977481 2.09640976254527e-05 9.9660199188657e-05 2.4047704227973e-05 4.76926344014613e-05 91 3601
404 451125 4 0.3 70 "IR" "MO" 0.246236816636094 0.517700075608177 0.186768051855263 0.392438685472966 0.227499757253151 0.232488591627038 0.498757924685392 0.516128067417078 0.189239264185299 0.178310949915323 0.411055903830289 0.395487845302891 0.706225165516283 0.510560509939701 0.554318265955886 0.39997063650353 0.678428875358873 0 0.714741576952063 0.470679315207503 6.14999100152268e-05 0 8.40587153676637e-05 4.89881943907098e-05 0.321477340804793 0.999920719362059 0.285143508155707 0.529224664414354 3.22839263181129e-05 7.92806379409839e-05 3.08561768622933e-05 4.70321837531141e-05 85 3601
405 465673 5 0.3 70 "IR" "MO" 0.246665616928267 0.517520299699993 0.187326757189734 0.392702386211264 0.234093238633517 0.225801398967519 0.506305106771984 0.512102828800277 0.188260997756582 0.176481064048539 0.403155185921534 0.399618921545242 0.706560254529303 0.511632297719095 0.552068818994855 0.398833374301074 0.650388253896514 0 0.685445070283889 0.445304027920101 0.000118048604171139 0 0.000293060624424738 0.000134599856703134 0.349464953816092 0.999913032259271 0.314224932701754 0.554510655994212 2.87436832236146e-05 8.69677407294997e-05 3.69363899327051e-05 5.07162289840147e-05 87 3601
406 774128 1 0.4 70 "IR" "MO" 0.249294383445477 0.536712627546539 0.173360065895236 0.372856745433181 0.23232706492357 0.235214846755494 0.507595129371864 0.522753187298836 0.18598472077378 0.175356920124473 0.402209073169844 0.389303879019291 0.716836295124541 0.522017361575407 0.534701706793488 0.388464777509596 0.786362186208725 0 0.765165055994358 0.523120660089328 6.68625222083817e-05 0 7.96312424319748e-05 4.92473780899569e-05 0.213547787937524 0.999905098755316 0.234724897111925 0.476781174080019 2.31633315433576e-05 9.49012446836727e-05 3.04156512854796e-05 4.89184525634374e-05 88 3601
407 543932 2 0.4 70 "IR" "MO" 0.246551314241443 0.523542961358847 0.182154267114711 0.386415964881715 0.231513674238744 0.230429600464162 0.503220518218593 0.511839636953092 0.188899358155025 0.180520688501758 0.406682589993715 0.400591093939643 0.708494588944349 0.512591431880736 0.551574313771494 0.398173640215168 0.718505414001114 0 0.700124813631034 0.476687995731448 5.56169368699559e-05 0 7.30946432639036e-05 4.30298689195849e-05 0.281410102595454 0.999912855895381 0.299753802849726 0.523214677388862 2.88664665621518e-05 8.71441046190324e-05 4.82888759754522e-05 5.42970107707713e-05 90 3601
408 244471 3 0.4 70 "IR" "MO" 0.247456294346037 0.527617950319648 0.179463767035482 0.382323211694198 0.234298280498598 0.228729935131272 0.502784762123262 0.514614823312478 0.1914394640203 0.176999970099361 0.407034402547826 0.397649059126921 0.710484509975907 0.514694024383988 0.547903201155143 0.395971880566498 0.707402521681434 0 0.715626825877452 0.475535238815282 7.503747241308e-05 0 8.42118749693053e-05 5.31078479839237e-05 0.292498400042355 0.999915819535438 0.284256050404831 0.524364827575261 2.40408037973583e-05 8.41804645617238e-05 3.29118427471396e-05 4.68257614724724e-05 89 3601
409 409513 4 0.4 70 "IR" "MO" 0.248699733412078 0.522453915553568 0.18463981092142 0.387562497746454 0.228966790042906 0.230494243585602 0.504278070905472 0.512552568242973 0.185747420304073 0.180007418288508 0.405415276452741 0.399807180688694 0.708160767040585 0.512902955069593 0.550394649514 0.397784968550719 0.694106426883825 0 0.704571745248874 0.472056987966769 5.75741128723967e-05 0 8.55840704489452e-05 4.79659742872047e-05 0.305811822411091 0.999916390428818 0.295308545930621 0.527848336417886 2.4176592211178e-05 8.36095711818652e-05 3.41247500566591e-05 4.67096410574456e-05 84 3601
410 799327 5 0.4 70 "IR" "MO" 0.248573680544789 0.526733485881328 0.180957754606069 0.383192730296925 0.22943100919816 0.233195424370307 0.502208535607383 0.518450728811283 0.187926994707064 0.177200020611579 0.407376878636643 0.393625584045865 0.711200114113256 0.515557475387154 0.546084769924712 0.394973414266318 0.710501443818569 0 0.761830602604857 0.496714058586286 0.000690930140736883 0 0.00116904959594201 0.000622954074622859 0.288784089659139 0.999915340425544 0.236975721410918 0.502619260109684 2.3536381555624e-05 8.46595744561717e-05 2.46263882832011e-05 4.37272294068527e-05 86 3601
411 282381 1 0.5 70 "IR" "MO" 0.246840888825098 0.524709326201968 0.181452606284028 0.385401180489873 0.230717684048082 0.230067793438076 0.507204872279164 0.504490947383192 0.184761783877726 0.186645825126338 0.402429646792769 0.408850904448846 0.707626366311256 0.511885068766294 0.552860215288092 0.399155451813655 0.672318405733361 0 0.697359378968795 0.460350507568971 0.000502305690919187 0 0.000757690301440401 0.0004207540770929 0.327152139162715 0.99991659556277 0.301847025491133 0.539180331114828 2.7149413005229e-05 8.34044372302101e-05 3.59052386314731e-05 4.84072391076554e-05 87 3601
412 851510 2 0.5 70 "IR" "MO" 0.247844210368495 0.524611743073948 0.182188318363302 0.385484831758159 0.229436649810808 0.233050905077907 0.504846371386093 0.515297342031494 0.18586427522507 0.18002648289721 0.404813296336659 0.397781879322693 0.710331765257211 0.514664510736581 0.548079076485581 0.396283883469449 0.676547562390715 0 0.729307513922632 0.474078531057903 0.000165594277429177 0 0.000215997323287374 0.000128290628153591 0.323255698322747 0.999908807529637 0.270442158085771 0.525741491226328 3.11450091091527e-05 9.11924703626729e-05 3.43306683089405e-05 5.16870876149227e-05 88 3601
413 12372 3 0.5 70 "IR" "MO" 0.244240282285246 0.521463865547997 0.182185706653275 0.388674225181582 0.233249680672029 0.231041726694977 0.50716809361652 0.513322037386989 0.186949797026195 0.180196571948601 0.40244786105866 0.39985093398198 0.708531689652252 0.513682080596924 0.549332075628072 0.397290053420579 0.669256532491272 0 0.701315595293221 0.458354142888793 5.11408532563127e-05 0 7.4335999659841e-05 4.17652707137795e-05 0.330649116793742 0.999838122137835 0.29855588828511 0.541518074793767 4.3209861729837e-05 0.000161877862165188 5.41804220088762e-05 8.60170467254336e-05 88 3601
414 311534 4 0.5 70 "IR" "MO" 0.245372576376013 0.520673339568696 0.183689843385204 0.38939765687925 0.231401648073973 0.23049548691871 0.504896802917042 0.513959076839856 0.187327725087193 0.179086935816395 0.404679178622324 0.399102415376699 0.707269711368696 0.512773296794301 0.550104504288792 0.398126224935179 0.688595646532068 0 0.7425433384859 0.479700462438182 7.13755568948901e-05 0 9.4645546680025e-05 5.54610464132183e-05 0.311305308027839 0.999914457745799 0.257329694827088 0.520195868727512 2.76698831983233e-05 8.55422542006135e-05 3.23211403312048e-05 4.82077878932478e-05 83 3601
415 185262 5 0.5 70 "IR" "MO" 0.247764298951541 0.516820124058617 0.188738016021822 0.393401717247332 0.231747631248516 0.225004544035503 0.512688437407089 0.498964583142629 0.181283473284182 0.187167064689581 0.397189188382312 0.414669876704246 0.70451647423556 0.509277963038472 0.557188553995585 0.401964195367874 0.656565361141833 0 0.659655482669006 0.441230233531623 5.1029052237062e-05 0 7.28179144886993e-05 4.11677704532921e-05 0.343355308701033 0.999924078702977 0.34022877681436 0.558679943200078 2.83011048963351e-05 7.59212970230784e-05 4.2922602145233e-05 4.86554978453808e-05 89 3601
416 463465 1 0.6 70 "IR" "MO" 0.250175304943699 0.527619957529332 0.181330475948481 0.382193254244063 0.230019011456588 0.225605112929983 0.501220234273293 0.502978238265745 0.189393443648582 0.184803114753051 0.408793489206839 0.411407820706685 0.70579942933027 0.510498305639394 0.555527034350114 0.400883693480804 0.74635759984723 0 0.708924956056516 0.489877868276342 7.84844553275257e-05 0 8.59312683214279e-05 5.51418960040171e-05 0.253543702838273 0.999904663083547 0.290942207025332 0.510013654601118 2.02128591694896e-05 9.53369164528664e-05 4.69056498303404e-05 5.33352265360543e-05 90 3601
417 405180 2 0.6 70 "IR" "MO" 0.250592843726971 0.534526087186603 0.175982455703452 0.375122586266755 0.230992590440864 0.228086896255554 0.498674176911072 0.512552099844679 0.192214124059517 0.178876651139237 0.411431181316307 0.401426275402384 0.709672330423389 0.515036584300811 0.547073230902206 0.396182035066116 0.764529639039462 0 0.756580948892948 0.511391550799882 0.000351884760638979 0 0.00127817049719812 0.000533091098592823 0.235094946829865 0.999916159327831 0.242110980537114 0.488030020676584 2.35293700339691e-05 8.38406721693447e-05 2.99000727400031e-05 4.53374249418628e-05 88 3601
418 842103 3 0.6 70 "IR" "MO" 0.248462957776767 0.525085820615099 0.182277641251845 0.384883894056876 0.230934836677262 0.227758560039724 0.506857475418096 0.508589940676891 0.185625467778927 0.181807765618414 0.402771766102229 0.405627470874037 0.707156354493753 0.513247040474752 0.549710874649186 0.398011633906066 0.699088021379597 0 0.729748100242338 0.479477576708396 6.25392284941625e-05 0 8.53616337801585e-05 4.93366310248465e-05 0.300822198155793 0.99991070091396 0.270125160167625 0.520420940942256 2.72412361155763e-05 8.92990860404936e-05 4.13779562571388e-05 5.2145718323456e-05 86 3601
419 47757 4 0.6 70 "IR" "MO" 0.248254376964991 0.529336810636809 0.178538453346326 0.380458602757238 0.230914398926143 0.22748342302 0.506601248043924 0.49983169285653 0.185641785531546 0.188960709027436 0.403420472062557 0.414649340845771 0.706652198911134 0.511716985321439 0.553140947905307 0.399719075422378 0.743776677950482 0 0.681159737325996 0.47958942119972 0.000713474658545291 0 0.000850260660859396 0.000523312536511891 0.255487326660132 0.999919784404016 0.317945634843947 0.519838792688582 2.25207308410814e-05 8.02155959839006e-05 4.4367169197797e-05 4.847357518568e-05 90 3601
420 618264 5 0.6 70 "IR" "MO" 0.251856074259422 0.533624818397556 0.177611745919039 0.376013839976662 0.229929083426486 0.228714225342511 0.503288492663671 0.513295358618053 0.187472146571092 0.178663270948885 0.406284413914452 0.400631625419892 0.710499383028419 0.516531227192594 0.543747163439017 0.394492605714935 0.763623198971646 0 0.780672426214296 0.520306444946198 8.61494673109467e-05 0 0.000107312465438222 6.48681286579271e-05 0.236269531721905 0.999899975159969 0.219188664676825 0.479578501144306 2.11198391381763e-05 0.000100024840030794 3.15966434407689e-05 5.01857808378353e-05 88 3601
421 666800 1 0.7 70 "IR" "MO" 0.245371410842798 0.526065015010083 0.179155278990477 0.383778270670504 0.237446571523174 0.220031144410013 0.507381612323382 0.493397485754003 0.190187553815575 0.188717355417086 0.402611023545026 0.422613489079804 0.702849126775984 0.50888171961393 0.558060188223138 0.4030224702003 0.728077060396889 0 0.688584460844947 0.468809000260454 6.56842985917155e-05 0 0.000177057713011761 7.818542441774e-05 0.271827742754562 0.999908091208201 0.311177040558873 0.531052169068269 2.95125499570425e-05 9.19087917990457e-05 6.14408831687753e-05 6.06452468591664e-05 83 3601
422 861352 2 0.7 70 "IR" "MO" 0.246100447593435 0.523687505837642 0.181674613176228 0.386283316913146 0.23033857532904 0.223560299706766 0.503416791148959 0.48970588601789 0.187697193829774 0.194886543948924 0.406251726195314 0.426443540358106 0.699999322629241 0.505405651511667 0.564258350954925 0.406520728756071 0.713048104154555 0 0.645267922414284 0.455707258677538 6.14991042720303e-05 0 9.92805022047349e-05 5.32005903454311e-05 0.286840230411055 0.999395065904824 0.3538838688347 0.543783377366841 5.01663301183712e-05 0.000604934095176115 0.00074892824881118 0.000456163365275965 87 797
423 67319 3 0.7 70 "IR" "MO" 0.244326750216244 0.515594711495044 0.187188704982458 0.394703946823355 0.233796020623688 0.222885581940423 0.506050068891745 0.496364676149095 0.188302542250395 0.188598941813409 0.403710516154516 0.419471711235063 0.701008352780356 0.505785214146591 0.564090189046262 0.406150644461762 0.633407717439308 0 0.678935284526068 0.435749805738068 6.01957937601058e-05 0 9.37523936312e-05 5.06687176439116e-05 0.366500327363108 0.999917106607162 0.320924509628332 0.564145991813588 3.17594038240194e-05 8.28933928376203e-05 4.64534519691936e-05 5.35337306996318e-05 87 3601
424 127391 4 0.7 70 "IR" "MO" 0.251256648296031 0.523914014275069 0.185252106643815 0.386096853523648 0.22971006213046 0.223283865586443 0.504098364825369 0.500781759510331 0.186475920033192 0.185080618272108 0.405529514466064 0.414692319903785 0.704250576012934 0.509555808288099 0.556808644949116 0.40210808073281 0.695557334682638 0 0.750912516622389 0.484942172664689 0.000780976866929362 0 0.0028881294594332 0.00119031735227446 0.303634710853046 0.999903472353811 0.246159941840685 0.513813797720974 2.69775973864465e-05 9.6527646189327e-05 3.94120774923296e-05 5.37122620631846e-05 82 905
425 743376 5 0.7 70 "IR" "MO" 0.247427568125429 0.525114116465167 0.181393261500433 0.384700756894636 0.234494720889866 0.220009080578072 0.502639306926843 0.498497915995924 0.191779916576919 0.184418230673987 0.407280644329427 0.417127696324922 0.701931369593367 0.508702138268256 0.557591408751339 0.403025032205479 0.73870160223057 0 0.741416936572395 0.49150457911633 0.000118514225382098 0 0.00029066797714319 0.00013247998336256 0.26115791011824 0.99991731121253 0.25825385632623 0.50831540693918 2.19734258078052e-05 8.26887874703824e-05 3.85391242318523e-05 4.75339611274266e-05 91 3601
426 722401 1 0.8 70 "IR" "MO" 0.243373649739163 0.517332602441722 0.184910056904242 0.392835280322757 0.234095213957492 0.21983668148362 0.50980413917466 0.482850399184248 0.185403598173652 0.198313049807478 0.399660492500252 0.435146411565629 0.697305545180274 0.503112901741006 0.568626704885372 0.409412562341097 0.660949963338374 0 0.651049103140259 0.435160552869941 0.000449040893833836 0 0.00161159671312668 0.000662991345906969 0.338561965233707 0.999917643610592 0.347231782889447 0.564101312244665 3.90305340852265e-05 8.23563894083967e-05 0.000107517257167811 7.51435394865736e-05 88 3601
427 367974 2 0.8 70 "IR" "MO" 0.251875707771105 0.530965337657495 0.179810474572815 0.378822924431695 0.231826817003563 0.222287252606671 0.510534684680137 0.489888866565697 0.182916358402618 0.194181104464229 0.398990868358096 0.427662847363825 0.705989777381339 0.510393141731452 0.556907937439662 0.401872440901338 0.743054799266339 0 0.729933359656315 0.493738871318721 0.000531814077748082 0 0.00152748030125189 0.000668838211927292 0.2563913490328 0.999900609769981 0.2684790190497 0.50553276788378 2.20376231135678e-05 9.93902300188018e-05 6.01409927330048e-05 5.9522585571905e-05 82 3601
428 427965 3 0.8 70 "IR" "MO" 0.24710486067668 0.51847831923063 0.18684428034204 0.391672895769463 0.232374298651945 0.213193640056331 0.504911787044259 0.474220391052304 0.188214814319189 0.199893979796527 0.404977748781492 0.444121110248524 0.692672799384956 0.499257581825389 0.574953074457756 0.413480129008832 0.672446545073233 0 0.631319064670151 0.433442060455857 0.000125535984460428 0 0.00098582882402351 0.000347463648743323 0.327372788274141 0.999877406132273 0.367517589229505 0.566095050325404 5.51306681658761e-05 0.000122593867727326 0.000177517276320371 0.000115425569996443 83 3601
429 263753 4 0.8 70 "IR" "MO" 0.242908945294603 0.522073773928168 0.1806485562279 0.387891902408499 0.23349347706997 0.22055283844237 0.504864887786228 0.486471399319958 0.189206138913523 0.195817492507326 0.404780143520912 0.431402290101222 0.696955260806943 0.504265192378264 0.565672187648749 0.408206799208355 0.703203819899837 0 0.693239377200638 0.463306875594106 7.60850486100219e-05 0 0.000622160226306413 0.000222563936057808 0.296692127548218 0.999868304313069 0.30605352536146 0.536389715482633 2.79675033352474e-05 0.000131695686931495 8.4937211595327e-05 8.08449872034423e-05 86 3601
430 626885 5 0.8 70 "IR" "MO" 0.242534245734789 0.513726150387209 0.187381130360585 0.39652255492206 0.234220516981067 0.217645879034039 0.506678534191384 0.483133747657473 0.188321675091365 0.196076630545876 0.402954946671223 0.434792922755717 0.694400641749895 0.501031163919192 0.571779435997825 0.411529481989689 0.645103654419771 0 0.675808241756761 0.436302746563457 8.12301910695624e-05 0 0.00148973755476444 0.000493426443494387 0.354772212146691 0.999892767361198 0.322602625798913 0.56312151136777 4.29032424684554e-05 0.000107232638801518 9.9394889562024e-05 8.23156252793037e-05 90 3601
431 779595 1 0.9 70 "IR" "MO" 0.249526928846575 0.518129815343725 0.188955631925489 0.391920589591691 0.23435622760357 0.20328766226721 0.504547568171381 0.459091124356785 0.189964882991252 0.205090517528079 0.405187861562769 0.462389523494215 0.687170818717355 0.494368148445512 0.58401103244482 0.419237875823491 0.696574774969846 0 0.608707706274804 0.432181647094798 0.00230034935926468 0 0.00781228068585951 0.0031382026139813 0.301074633526269 0.999694298039637 0.382950241920738 0.5644010399361 5.02421446199523e-05 0.000305701960363189 0.00052977111859813 0.000279110355120359 89 901
432 579901 2 0.9 70 "IR" "MO" 0.239063519690199 0.501358820415607 0.195524426422527 0.409405721785426 0.231792780824416 0.210141494359297 0.508022245682358 0.454615383119627 0.184940624291071 0.215525170803172 0.401683462419079 0.465624602121024 0.680997794873912 0.487705430026937 0.59599022151677 0.425867879262117 0.541645900230044 0 0.545146036620097 0.358224999020998 0.0432389237748981 0 0.0895927326733773 0.0427923886406542 0.415051627426979 0.999825329259975 0.364892938474624 0.598787319646051 6.3548568078565e-05 0.000174670740025401 0.000368292231901343 0.000195292692296581 90 1013
433 44331 3 0.9 70 "IR" "MO" 0.246627724278156 0.515654833003397 0.189006916881025 0.394575585366757 0.230910356673205 0.210315246315385 0.505641858095784 0.464998148475128 0.186629642667578 0.206737524750201 0.404036244606361 0.456326300599466 0.687853327266746 0.495375300852603 0.582374084298805 0.418310013479067 0.648582650749701 0 0.614152225100009 0.419469051200947 0.000208456246132268 0 0.00163840727304999 0.000573504138395404 0.35116621730748 0.99978062122531 0.383879485106861 0.579767770033174 4.26756966867735e-05 0.000219378774690314 0.000329882520080376 0.000189674627483249 90 3601
434 774780 4 0.9 70 "IR" "MO" 0.241402082164843 0.515183914430034 0.185237843799177 0.394955437668656 0.233787599933346 0.213417438207405 0.505994108655655 0.468007070977954 0.188283235191849 0.20622667610747 0.403776039147843 0.451579626922076 0.688607120305594 0.496239323030682 0.579747755098497 0.416904091283357 0.667818198333918 0 0.669045485189223 0.440765385665232 0.0132267583162941 0 0.0599271705071481 0.0231561903743959 0.318911006872591 0.999812286280093 0.270723733221164 0.535905228710985 4.40364771970119e-05 0.000187713719907006 0.000303611082464719 0.000173195249386933 88 1972
435 763296 5 0.9 70 "IR" "MO" 0.247455795960403 0.52465523872789 0.181888592813283 0.385272997966316 0.22506153095522 0.21803666080892 0.499592496109632 0.474811910304939 0.186704321695924 0.204697686388468 0.410150558247902 0.445314605893792 0.690553987724543 0.499507033356688 0.573290600897675 0.413769771143269 0.712700062322898 0 0.673305138830374 0.466555255984119 0.00842644135246838 0 0.0258631774015494 0.0111425001980723 0.278831601884858 0.999145904998254 0.30058893064607 0.521930824774151 4.18944397759549e-05 0.000854095001746114 0.000242753122006145 0.000371419043657847 90 2584
436 573077 1 1 70 "IR" "MO" 0.237065584554004 0.498005848594621 0.19678041520046 0.412909873769246 0.232402505637351 0.208590536314465 0.504553274382346 0.448366298201999 0.188489580568375 0.218273532382981 0.405274951590289 0.46877110628749 0.678058626505819 0.483334893320015 0.603543528151816 0.429308296219041 0.50447628646117 0 0.278043892769652 0.261913677505652 0.0931490190849565 0 0.327948956416426 0.133742786681497 0.402152912122804 0.998137561405443 0.389772281344906 0.602321469985714 0.000221782331069118 0.00186243859455749 0.00423486946901637 0.0020220658271378 88 106
437 716421 2 1 70 "IR" "MO" 0.230669634898673 0.47354013267721 0.213925259272159 0.438378252957279 0.234180147878398 0.206000895433425 0.510040183561628 0.443393297438775 0.185251277750437 0.21958353882967 0.399753007085811 0.472342581973694 0.670850678210496 0.475116119996272 0.618760075852266 0.437390386936629 0.277815793691132 0 0.20720717810825 0.159614875437774 0.177904110844834 0 0.408819123336942 0.187420954164519 0.543971502136663 0.998280597096372 0.382257043089457 0.65173147147911 0.0003085933273712 0.00171940290362828 0.00171665546535158 0.00123269891859662 88 100
438 54928 3 1 70 "IR" "MO" 0.231546131570243 0.47660835367023 0.211724857937899 0.435132151116924 0.231099028232252 0.206711588218125 0.50874429882013 0.442813771380311 0.184108424333052 0.221546789426869 0.401105844042852 0.474283183235033 0.66935674802062 0.475356482037773 0.61738007169782 0.437576057261222 0.330670574880176 0 0.212598569841191 0.180454965265606 0.1241860079492 0 0.338009888525372 0.147766731882964 0.544895363334391 0.999483314068524 0.44768583201645 0.670986269313051 0.00024805383623264 0.000516685931476347 0.0017057096169863 0.000792033538378227 91 107
439 321364 4 1 70 "IR" "MO" 0.233061740689859 0.490825387227963 0.199713888190254 0.420269011150635 0.23516402732285 0.208225887481359 0.506861323850473 0.450788401212349 0.188766957048651 0.215743444869306 0.402883190641789 0.466667206801468 0.676451655494068 0.48258327591021 0.604224290108211 0.430179066681357 0.459619713329219 0 0.372757575863526 0.273357154499177 0.0853548110711322 0 0.269288743605313 0.112466937341941 0.454824358375922 0.998364967196189 0.356566392339444 0.613111438771411 0.000201117223727438 0.00163503280381072 0.00138728819171669 0.00106446938747095 83 97
440 673720 5 1 70 "IR" "MO" 0.226530652748313 0.472013166321571 0.211360216066991 0.439934671275592 0.232128264972245 0.206383045587733 0.505323519805629 0.436678399067973 0.187627544350886 0.226779632987501 0.404626056127766 0.479562585238264 0.665041963308291 0.47063126139488 0.625767393405378 0.442130704735559 0.280698220863013 0 0.138287254747141 0.138850961701773 0.189042187502228 0 0.447904612092172 0.204201900298749 0.529825647195875 0.998700176981215 0.411809623690086 0.655724547312002 0.000433944438883758 0.00129982301878485 0.00199850947059991 0.00122259068747588 89 114
441 340371 1 0 80 "IR" "MO" 0.250947333389248 0.533350007183647 0.177247358035503 0.376432201688729 0.231093787131607 0.239626692714017 0.511517884151526 0.530417901344944 0.18152967595506 0.171613760805138 0.398187989745537 0.37933189971495 0.721667813234872 0.524925460967606 0.530390794795702 0.384835889544014 0.74372902159722 0 0.750563382543196 0.506828204617834 6.82199167174682e-05 0 7.32006166045169e-05 4.79331886606645e-05 0.256181907712791 0.999919506366739 0.249342102186842 0.493083677816292 2.08507732715158e-05 8.04936332613096e-05 2.13146533570288e-05 4.0184377213028e-05 87 3601
442 487019 2 0 80 "IR" "MO" 0.250547163381639 0.538631220455795 0.172626327647894 0.370923744581654 0.22874748143655 0.240185967352082 0.499410796606979 0.535400925479454 0.189550586322519 0.168063545753381 0.410205968790593 0.374194847973706 0.719480612170272 0.524132537604388 0.530240459723795 0.385470856789694 0.788899442868529 0 0.78945392037975 0.536356144933941 6.68918881997245e-05 0 7.55757758897225e-05 4.835265545032e-05 0.211015103675756 0.99991489195816 0.210449235457811 0.463554721549256 1.85615675153136e-05 8.51080418404248e-05 2.12683865482445e-05 4.07808613529064e-05 85 3601
443 301753 3 0 80 "IR" "MO" 0.25131457144383 0.532467233730118 0.178171285640714 0.377253049403242 0.230141982101412 0.235251211281534 0.499260248519086 0.535104359522617 0.191401799777946 0.164762796126762 0.410630280848732 0.374458917491591 0.716707764826776 0.521776201051428 0.534335881545423 0.387970929613548 0.759874688878017 0 0.792017603413461 0.52472136684953 5.83943938064888e-05 0 6.41601979909938e-05 4.14015092520852e-05 0.24004484340917 0.999915049099731 0.207900389674575 0.475196212546257 2.20733190065966e-05 8.4950900269134e-05 1.78467139734803e-05 4.10190949604258e-05 86 3601
444 763823 4 0 80 "IR" "MO" 0.250647264239774 0.534751600312659 0.175830224184233 0.374925234245624 0.230705533894542 0.235683510562062 0.501009657140608 0.531011294405638 0.190188221305031 0.168237739795973 0.408693346812319 0.378629796907811 0.717036308696378 0.521810573106677 0.534256185285237 0.38788244125041 0.764092056231927 0 0.78140633851835 0.522319234958436 8.08991031708685e-05 0 6.63246747565506e-05 4.99217224527407e-05 0.235804757118411 0.999909985592824 0.218505391740448 0.47758673486643 2.22875464914634e-05 9.00144071764412e-05 2.19450664455581e-05 4.41084526814822e-05 88 3601
445 815420 5 0 80 "IR" "MO" 0.251622307624744 0.531839856273075 0.178914365839933 0.377907290560393 0.22785092613377 0.235708975293548 0.499617371141554 0.527351148261119 0.188848352362835 0.171058149248805 0.409899246930685 0.382445757002158 0.715182209052061 0.519265920899364 0.538820867451574 0.390438742934392 0.747135230730336 0 0.74124438302635 0.505600023373436 6.19363761545824e-05 0 7.28529613820363e-05 4.56629652507891e-05 0.252777177680075 0.999911874750778 0.258659209008852 0.494309315420897 2.5655213434564e-05 8.81252492222328e-05 2.35550034158994e-05 4.49982404162116e-05 74 3601
446 121577 1 0.1 80 "IR" "MO" 0.247545612315351 0.528065124710321 0.179140059278364 0.381821402905778 0.23228112300964 0.232598241201787 0.501488465530575 0.521350170419676 0.191131092494428 0.173785833945772 0.408257818341423 0.388989286107339 0.712424976526778 0.516578771720031 0.544056985718565 0.393424754376591 0.722942094801919 0 0.72299693773679 0.485999183315873 7.25123648606708e-05 0 7.0377800566572e-05 4.80492411803598e-05 0.276962628975634 0.999915288424753 0.276908743080454 0.513909315114008 2.27638575855295e-05 8.4711575246742e-05 2.39413821896548e-05 4.34523289390365e-05 89 3601
447 444379 2 0.1 80 "IR" "MO" 0.251931857560448 0.535522293481894 0.176124077017036 0.374129040450688 0.233666974288523 0.236485114102456 0.509597176299393 0.535660841933424 0.185153933518354 0.165456533083489 0.400072845979047 0.374277095412262 0.722083945951427 0.526544541944091 0.52673454361888 0.38322159150719 0.765713729785591 0 0.798128289755089 0.527187254106769 5.50473868633382e-05 0 7.0309917809486e-05 4.21231538663741e-05 0.234210780469281 0.999901057571134 0.201782639218143 0.472725190718919 2.04423582649965e-05 9.89424288658548e-05 1.87611089583417e-05 4.54320204463891e-05 89 3601
448 879746 3 0.1 80 "IR" "MO" 0.252112925603925 0.532708810786305 0.178491089582606 0.37696739686895 0.23147590773916 0.229713928836023 0.499239017763812 0.526843144518815 0.19237006098009 0.167314441549665 0.410537757697209 0.383344590797342 0.713302762179107 0.519119372670105 0.538175592112361 0.390771987738593 0.765033545231832 0 0.746954096300426 0.509346058618245 6.32096749655378e-05 0 7.44193213136615e-05 4.61638872382064e-05 0.234879682712669 0.999917051446324 0.252948959873456 0.4905651513019 2.35623805336637e-05 8.29485536760396e-05 2.25245048043081e-05 4.26261926169002e-05 85 3601
449 65594 4 0.1 80 "IR" "MO" 0.248088971439404 0.529659117854587 0.178207990350644 0.380184539954987 0.233736987998072 0.23303561909737 0.503530120875402 0.528719792479518 0.190510649371613 0.168255916806568 0.406117902974339 0.381386076543409 0.714861578534846 0.520084839495786 0.536974556528825 0.389794589954964 0.74653677254924 0 0.766349265104213 0.507497329470611 6.73548387849844e-05 0 6.71606051949141e-05 4.5143765189682e-05 0.253375639586091 0.999925656235668 0.233563778639559 0.492419642964395 2.02330258848162e-05 7.43437643315999e-05 1.97956510329198e-05 3.78837998046827e-05 83 3601
450 311825 5 0.1 80 "IR" "MO" 0.250120612929119 0.527515053422568 0.18137406678654 0.382333391222245 0.228740692275471 0.236228693123594 0.504273767421983 0.526667662933272 0.185789934314906 0.172228880338038 0.4057165710276 0.383576043208047 0.715089998328183 0.519212220120986 0.539392881439484 0.390831734182113 0.7367649548974 0 0.732721411963285 0.498627218506457 0.000157243362252511 0 0.000117772302193591 9.36961780650425e-05 0.263054243547383 0.999886968492886 0.267129391637375 0.501224177187536 2.35581929640024e-05 0.000113031507114296 3.14240971457559e-05 5.49081279421024e-05 88 3601
451 754805 1 0.2 80 "IR" "MO" 0.248709628069985 0.53184290338666 0.176773927099958 0.377843682730628 0.225611255703681 0.2379063467039 0.49437846462296 0.524877596698815 0.191403117938748 0.174976303710613 0.415566046580432 0.385756017050164 0.712227230477566 0.516758557962621 0.543153348749319 0.393344718227515 0.771705702121541 0 0.748262130350172 0.517652487882581 6.84687825521816e-05 0 7.96964568060431e-05 5.0359136153192e-05 0.228204829453476 0.999923464099812 0.251635384747338 0.48225783639564 2.09996424303798e-05 7.65359001881541e-05 2.27884456840744e-05 3.93165856257576e-05 91 3601
452 171702 2 0.2 80 "IR" "MO" 0.250391363388087 0.539131209289159 0.17210414183617 0.370411140241017 0.23686331353125 0.236937683042061 0.513522201468219 0.535835340009034 0.184431161117709 0.16579567425001 0.396098917785084 0.374598655957399 0.724192359961397 0.529065394804397 0.522330977203889 0.380809408794792 0.790150285578643 0 0.791116016255092 0.530694422889038 0.000190581850225159 0 8.53275212490648e-05 9.35847853354935e-05 0.209641887673563 0.999905298111864 0.208776170079383 0.469167572505789 1.72448975682937e-05 9.47018881355662e-05 2.24861442761449e-05 4.44198198374231e-05 79 3601
453 157657 3 0.2 80 "IR" "MO" 0.244472680657097 0.523581753336837 0.180523610058359 0.386454728672927 0.235364716717013 0.233300610888803 0.506751407282159 0.520689943447393 0.189172980936326 0.174925978088957 0.403020153550617 0.390045366513966 0.713138008262913 0.516585972627469 0.544622569083642 0.393607832941926 0.694942703745463 0 0.741943503132661 0.48001527487302 5.99831114964859e-05 0 7.1022192845325e-05 4.37113195342032e-05 0.304968925555096 0.999901004622332 0.257953751355518 0.519888141172653 2.83875879450462e-05 9.899537766768e-05 3.17233189753806e-05 5.28726347931702e-05 87 3601
454 135712 4 0.2 80 "IR" "MO" 0.247790408576832 0.529723811704505 0.177937855191255 0.38017057057545 0.22791393280311 0.238698662446323 0.501917549223353 0.527336803918475 0.187068613050807 0.173682097976214 0.408093929443079 0.383254382060383 0.714403003826265 0.519444201988145 0.538688566218276 0.390737207499599 0.710984083006516 0 0.762636904320716 0.500066024506335 6.34365029330786e-05 0 8.66456216669113e-05 5.08143951798685e-05 0.288925636664101 0.999897503509262 0.237255478276151 0.499833999646591 2.6843826449572e-05 0.00010249649073822 2.09717814664964e-05 4.91614518938393e-05 88 3601
455 197297 5 0.2 80 "IR" "MO" 0.247408477022601 0.518550250064381 0.187048819393666 0.39169217225085 0.231762595478134 0.230278931677462 0.50390551516261 0.518867495172145 0.188413649843123 0.174190236431435 0.405778928038019 0.392068115615191 0.709450004178197 0.513391248102747 0.549652705668224 0.396907891056251 0.655533129208517 0 0.698897602453308 0.454526568661958 5.11462121088252e-05 0 6.25983031143036e-05 3.8075253357725e-05 0.344383381513014 0.999917609294595 0.301010589550352 0.545387609464356 3.23430663607492e-05 8.23907054045516e-05 2.92096932253597e-05 4.77466203280689e-05 89 3601
456 781676 1 0.3 80 "IR" "MO" 0.248321400480625 0.52835912633221 0.179435324915581 0.381553517552974 0.234006668252415 0.235384623378839 0.507971559401802 0.525377283644992 0.186775133165451 0.172968956016124 0.401734017726482 0.385787760537525 0.717712692111879 0.520213289743198 0.539179414097156 0.390054358980517 0.716163877715071 0 0.748546339191486 0.492122027948533 6.27991554403297e-05 0 6.7199605974281e-05 4.3663722595067e-05 0.283749503476916 0.999921228216711 0.251363267710272 0.507792689921168 2.3819652572345e-05 7.87717832887061e-05 2.31934922674272e-05 4.16184077037135e-05 76 3601
457 635924 2 0.3 80 "IR" "MO" 0.254268700935965 0.533677842001941 0.17922466119428 0.375989581142197 0.229818101947801 0.23277120710337 0.504776417047067 0.524660818920608 0.186168591184698 0.171593851579509 0.404777651346958 0.386532143227863 0.716858009987136 0.520770704446689 0.536987103958488 0.389371016201414 0.771384425341042 0 0.741350641405041 0.512860867284302 6.45366616741884e-05 0 7.86356093995722e-05 4.82862690852873e-05 0.228531031382243 0.999904616295525 0.258544062068299 0.487044373469401 2.00066150411056e-05 9.53837044752262e-05 2.6660917260292e-05 4.64729772117423e-05 86 3601
458 823208 3 0.3 80 "IR" "MO" 0.249611142133731 0.52303503293262 0.184818465145176 0.387023450352812 0.23163627248796 0.229440153651759 0.507298404055604 0.510699456034709 0.185638427364408 0.180334686415937 0.402731573747878 0.400937084871164 0.71068756827345 0.513450842639927 0.550791578925521 0.397133795328804 0.692405532010962 0 0.659888217659138 0.455553430850928 7.02137271624491e-05 0 6.01373524653079e-05 4.40092416386777e-05 0.307492411979942 0.999900428573072 0.34001378088233 0.54434663310672 3.18422819330626e-05 9.95714269280029e-05 3.7864106066477e-05 5.59268007138454e-05 84 3601
459 78896 4 0.3 80 "IR" "MO" 0.247905947375343 0.529932563517599 0.177820806323573 0.379814222891761 0.231373841273456 0.233181533584822 0.503070381630171 0.51728377503112 0.188846800089741 0.177802038896418 0.406849548518006 0.394137453467734 0.71246132223362 0.516480514609454 0.544469645309732 0.393889515272638 0.755367089602153 0 0.715461017226067 0.49578803300392 6.71651316434486e-05 0 6.22523035207774e-05 4.36384035365556e-05 0.244542431725697 0.999896073398179 0.284427688817833 0.504110300159434 2.33135405058816e-05 0.000103926601820671 4.90416525788039e-05 5.80284331095376e-05 87 3601
460 252472 5 0.3 80 "IR" "MO" 0.248760663935877 0.526530749817408 0.181202065680617 0.383286514494932 0.229293584605012 0.234014803945328 0.500325151301431 0.52212507563821 0.189400798373125 0.174537725516768 0.409423842521378 0.38913623789726 0.712069052486217 0.515995320321326 0.54514058957051 0.394287848180639 0.737006938017195 0 0.73446643548011 0.497447646948497 5.72618997539448e-05 0 7.86052218339345e-05 4.57044839140319e-05 0.262916052447179 0.999920119516284 0.265431657514222 0.502466258948794 1.97476358717248e-05 7.98804837163448e-05 2.33017838335013e-05 4.03896187949782e-05 88 3601
461 443686 1 0.4 80 "IR" "MO" 0.247751978289393 0.532660296865939 0.175485303372534 0.377082949895126 0.23422569407916 0.23293052674497 0.506188846671992 0.518247943102761 0.188538192202754 0.177120896313944 0.403717587291172 0.393758888192429 0.714908199113523 0.518680135936762 0.541144391889232 0.391877744568622 0.748316658932292 0 0.688806146366152 0.482561891900424 5.96445371241815e-05 0 6.25788818129458e-05 4.09583290769683e-05 0.251600562350918 0.999899798421535 0.311095887215365 0.517344655233935 2.31341796655063e-05 0.00010020157846499 3.53875366698847e-05 5.24945365642461e-05 87 3601
462 724202 2 0.4 80 "IR" "MO" 0.249004433584371 0.526022432533839 0.181953320595249 0.384010290420593 0.234319413844857 0.227272803025355 0.507855294051416 0.510800675656276 0.18717163239319 0.178716008229219 0.401597412661468 0.401389204573927 0.710596650454582 0.514593636048007 0.547840961217658 0.39596059116032 0.681442020796622 0 0.671090542357493 0.452485150102592 5.97510707849693e-05 0 6.24088695879984e-05 4.08138108691402e-05 0.318471844385164 0.999911694235126 0.328813670043342 0.547424914113795 2.638374742907e-05 8.83057648736248e-05 3.3378729577071e-05 4.91219727436733e-05 88 3601
463 254448 3 0.4 80 "IR" "MO" 0.24226974126421 0.522384975684554 0.179912905582143 0.387600933151031 0.231075603922814 0.23368389817455 0.503885588802287 0.508661156907085 0.187854454398353 0.185542729779103 0.405798480806315 0.403424391320243 0.707029243361574 0.511352304949038 0.553310089759599 0.399248500733207 0.708648415447723 0 0.705438752101781 0.475037698148504 6.59133111975606e-05 0 7.30954260367594e-05 4.66526900059861e-05 0.291261492407639 0.999916840111772 0.294459740365896 0.524870718252737 2.4178833441335e-05 8.3159888228417e-05 2.84121062865023e-05 4.49309087527549e-05 84 3601
464 62987 4 0.4 80 "IR" "MO" 0.248801520407525 0.526490166484495 0.181360504501685 0.383463845791919 0.232358211720105 0.232736012554431 0.509220651461097 0.517018773086225 0.184311307161494 0.177962681506201 0.400463046549184 0.394949661494606 0.713895744682061 0.517341223511127 0.543634493169381 0.39319666822207 0.711093670027508 0 0.698515066902533 0.474608983967677 6.56608553612734e-05 0 6.62253564246781e-05 4.43857582477109e-05 0.28881273038647 0.999909945345872 0.301382070180865 0.525295562002319 2.79387306606333e-05 9.00546541278495e-05 3.66375601780888e-05 5.10682717557932e-05 81 3601
465 552648 5 0.4 80 "IR" "MO" 0.25127911499588 0.523422613614413 0.185704529074186 0.386626426694938 0.227863218420103 0.228918492406656 0.499009482512764 0.515152197290861 0.189498171594763 0.176472473357822 0.410794565782238 0.396757972837137 0.708060825822639 0.51226506780104 0.551675174026771 0.398322112886551 0.68997620784827 0 0.730857839346047 0.479846586218273 5.68878849325446e-05 0 7.1304734484408e-05 4.31232199762434e-05 0.309932648103376 0.999908508807164 0.269045761877369 0.520060463719774 3.42561634210926e-05 9.14911928364149e-05 2.50940420994013e-05 4.98268419762484e-05 87 3601
466 574060 1 0.5 80 "IR" "MO" 0.251119925149612 0.532264635858325 0.178249523064306 0.377476540501509 0.22679368686275 0.235017738344747 0.499577142431188 0.522544099913963 0.18803962038113 0.175517583003871 0.410279078230389 0.389891026825481 0.712931350357109 0.517898399241039 0.541806726449307 0.392780234512121 0.736726359886607 0 0.739393954666708 0.501559724499368 6.10479592497387e-05 0 6.46898764093315e-05 4.26840837880264e-05 0.263184137909439 0.999915158983785 0.260517677565712 0.498352639099127 2.84542447049137e-05 8.48410162148094e-05 2.3677891170491e-05 4.4952317716754e-05 86 3601
467 743498 2 0.5 80 "IR" "MO" 0.249401215929062 0.526570427076845 0.181698493800239 0.383238659054157 0.231760263325762 0.232313826011187 0.510811094263865 0.515864021596044 0.182795561046506 0.178816507669504 0.399047276355011 0.396603592756991 0.713475305266011 0.517536240423721 0.54331056251625 0.393177928542033 0.737124061230321 0 0.750315208926242 0.501088565582721 6.33262770600597e-05 0 8.03058011995685e-05 4.81954664198597e-05 0.26278433095356 0.99990596297276 0.249582707605746 0.498815632053931 2.82815390588726e-05 9.40370272403129e-05 2.17776668120744e-05 4.76068969283515e-05 93 3601
468 568701 3 0.5 80 "IR" "MO" 0.246025137719952 0.526016855598836 0.179684089502553 0.383917673110138 0.230599725718944 0.233270022133733 0.502240474627017 0.516880804607503 0.189071500016729 0.178724159412901 0.407785297227314 0.395666271771096 0.709894885572629 0.514729478045302 0.547479748932183 0.396110626140374 0.715175411186461 0 0.736820829932895 0.488692983323963 5.88119321814087e-05 0 6.92309340965903e-05 4.30161940710239e-05 0.284739699617465 0.999920924113866 0.263086551195045 0.511221494942311 2.6077263892075e-05 7.90758861339027e-05 2.33879379624317e-05 4.25055396547678e-05 89 3601
469 828877 4 0.5 80 "IR" "MO" 0.248401279021708 0.52260851963653 0.18425219272776 0.38741820125842 0.234409358640139 0.226920341177576 0.513072432559845 0.505147717781211 0.182918157691687 0.183388903231396 0.396605739990431 0.407795686322497 0.709730978839423 0.513435107779255 0.550559253650843 0.397441612699353 0.694394194762003 0 0.656816498386953 0.452493298352572 5.6728554226724e-05 0 6.2118328841733e-05 3.96682730092634e-05 0.305524743833327 0.999916300410785 0.343086483390429 0.547419670571706 2.43328504430597e-05 8.36995892144914e-05 3.48998937764256e-05 4.73628027126744e-05 84 3601
470 139429 5 0.5 80 "IR" "MO" 0.25150147385773 0.527533115816055 0.182398618355868 0.382335248544048 0.22957591045473 0.228382287569875 0.504664041731833 0.507724336426897 0.185921840577115 0.182408806268114 0.40510869056786 0.405175455458316 0.709459671882335 0.513200896442999 0.550729265201097 0.397640472736437 0.726179112237945 0 0.667634724774201 0.471293975134601 6.63011078989106e-05 0 6.92813155428854e-05 4.57047021376305e-05 0.273731230236367 0.999905255678346 0.332260580236124 0.528609882135075 2.33564177893876e-05 9.47443216541759e-05 3.54136741317857e-05 5.04380281865966e-05 76 3601
471 107125 1 0.6 80 "IR" "MO" 0.249621001909092 0.528245851304114 0.180504735246941 0.381582037660182 0.232411784658965 0.228972753123739 0.504529273342662 0.51221375463907 0.188368413079411 0.179514375001964 0.404952233424025 0.401214121473635 0.711005539691796 0.514717802622114 0.548387523328316 0.396177422670295 0.731941380211354 0 0.718995184910439 0.487154236845249 9.85710656671783e-05 0 9.17631450022931e-05 6.39802333828067e-05 0.267933656112465 0.999917726559441 0.280881265518419 0.512735288086017 2.63926105135033e-05 8.2273440559494e-05 3.17864261396644e-05 4.64948353513915e-05 83 3601
472 56713 2 0.6 80 "IR" "MO" 0.249307464752386 0.52297922921743 0.184633959998206 0.387040046637284 0.228337348953523 0.22875691706116 0.498107354576091 0.512465832298599 0.190407568439833 0.179146635364176 0.411674450878961 0.401015392816367 0.706401730767069 0.510989464809942 0.554188163802214 0.400086862873719 0.694765902127491 0 0.706535036281929 0.47255016070575 5.64157337211666e-05 0 6.01957818570001e-05 3.9282113747736e-05 0.305153053043291 0.999914685396252 0.29337264883684 0.527363772206389 2.46290954965534e-05 8.53146037475781e-05 3.21190993740542e-05 4.67849741137201e-05 87 3601
473 379085 3 0.6 80 "IR" "MO" 0.249209058733757 0.527113007267906 0.181077142441767 0.382745870901456 0.228557930241653 0.233581961213211 0.503220854417724 0.51599887315159 0.1862496544796 0.180021612405715 0.406305578819092 0.397213955640041 0.711348950188621 0.51527017210397 0.547348409327082 0.395595350699916 0.72598169623855 0 0.761901018291132 0.503035111542417 7.04691606986564e-05 0 8.18360820225867e-05 5.14052442035462e-05 0.273925634446274 0.999921176456239 0.237994834306664 0.496872941721297 2.22001544773341e-05 7.88235437614723e-05 2.23113201813797e-05 4.05414920827927e-05 83 3601
474 280259 4 0.6 80 "IR" "MO" 0.247919031122972 0.522159305027459 0.184348664238059 0.387804810912097 0.228439740971731 0.22905307044394 0.503177710859769 0.50443519234288 0.18630909304953 0.186010913172999 0.406624382111338 0.409091059042851 0.705411842538643 0.509763370347513 0.556668670460588 0.401334050812362 0.710052787977636 0 0.694816334257383 0.474151463286481 5.87796164213164e-05 0 8.62965418092572e-05 4.85717507673659e-05 0.289861909013337 0.999921525465424 0.305068115605045 0.525755658612045 2.65233926052561e-05 7.84745345760015e-05 2.92535957631272e-05 4.43063507070535e-05 84 3601
475 853615 5 0.6 80 "IR" "MO" 0.246843673517674 0.521273423663309 0.184245024638032 0.388852254020196 0.22858243671914 0.22915093987524 0.502379042329408 0.503614697733408 0.187231568133815 0.186779664024344 0.407457192034076 0.41008218595759 0.704577050112053 0.508856877226023 0.55825625679619 0.402368067470182 0.670204108967967 0 0.66199632329189 0.449101334908036 6.29513948173149e-05 0 6.7467169371071e-05 4.38983088261968e-05 0.329702512761797 0.999880007636261 0.337900664406759 0.550793487548366 3.04268754185583e-05 0.000119992363738935 3.55451319798299e-05 6.12792347717527e-05 91 3601
476 37540 1 0.7 80 "IR" "MO" 0.247906329992428 0.521608787587375 0.184699911835488 0.388347678254483 0.228208907589421 0.228715224753124 0.500606191149511 0.504731909549716 0.188330473868499 0.185755387662215 0.40903651720478 0.409676688052566 0.704830462334973 0.508778682547136 0.558785773366202 0.402549014300035 0.718377219897217 0 0.720086410150629 0.485010924372677 6.82220963356689e-05 0 8.92711491416901e-05 5.28100655945761e-05 0.28152751100621 0.999904963660887 0.279795516874258 0.51488651269491 2.70470002370567e-05 9.50363391126388e-05 2.88018259717504e-05 4.97528668179122e-05 80 3601
477 559526 2 0.7 80 "IR" "MO" 0.240827879686629 0.511991290222345 0.187525872031308 0.398324296460196 0.240055321801933 0.222738901962981 0.507016800476719 0.500715262844557 0.192519678769094 0.184313698692015 0.402887845109941 0.413869006980962 0.703622103451542 0.506359780124654 0.564359249492417 0.405201854982875 0.634087703424038 0 0.714379182469266 0.442458334252117 0.000317065357896794 0 0.000730756631556169 0.000339077675080707 0.365566934981843 0.999919367831126 0.284856710110968 0.55715479030953 2.82962362227234e-05 8.06321688735277e-05 3.33507882094877e-05 4.77977632720014e-05 86 3601
478 160506 3 0.7 80 "IR" "MO" 0.243568603285035 0.511652145994744 0.18993320710399 0.398679458319553 0.23814575974738 0.218273723745512 0.512199525846261 0.486331669733454 0.186583860923879 0.192764412087115 0.397644463870589 0.428900994987486 0.699988086777926 0.503307073675826 0.569281480114985 0.408465534012938 0.636272736680113 0 0.62906097582378 0.417363027911284 0.000206495753590749 0 0.000108159548434214 0.000105543012714586 0.363487621789156 0.999921680699952 0.370788235707229 0.582479946351133 3.31457771401155e-05 7.83193000482327e-05 4.26289205568812e-05 5.14827248681426e-05 91 3601
479 819970 4 0.7 80 "IR" "MO" 0.247489846409066 0.522645511470201 0.183534516677236 0.387361662201966 0.23003238457206 0.226021458284883 0.502778414721219 0.498950323605396 0.18801721371227 0.188514282927765 0.406959389934216 0.415772687742807 0.70354368926601 0.507942068828912 0.56006601331727 0.403536270061798 0.697587081301797 0 0.662668516415716 0.457209518914502 6.07484471517055e-05 0 7.94273599715431e-05 4.67728731341679e-05 0.302324569484862 0.999888492050333 0.337211116812653 0.542684267031211 2.76007661889968e-05 0.000111507949667372 4.09394116593603e-05 5.94411811532814e-05 88 3601
480 245761 5 0.7 80 "IR" "MO" 0.242959289578137 0.509609395328867 0.191324024274734 0.400853083578182 0.232598670740354 0.224178783213251 0.506156727936679 0.496064176041166 0.187182132877487 0.189433861275445 0.403527697765669 0.418816851884858 0.699736743531743 0.503694686858058 0.567940018427666 0.407964430691849 0.613645802115671 0 0.642843410243317 0.418387914927794 4.86012567307496e-05 0 7.83719023864226e-05 4.1904682575022e-05 0.386276336689802 0.999913361895677 0.357041716249027 0.581519478907401 2.92599377960896e-05 8.66381043229865e-05 3.65016052690031e-05 5.07014822300785e-05 86 3601
481 60621 1 0.8 80 "IR" "MO" 0.246487282809965 0.519804601454636 0.185173244368321 0.390202909664767 0.231245515016939 0.22340851925008 0.501498427919144 0.4949409866583 0.19008976929719 0.190194161033409 0.408112681831181 0.420935808808241 0.701141317076984 0.505246362983633 0.56545717469892 0.406555574971871 0.70371897543108 0 0.692793107843252 0.46694207979038 0.000131172402136753 0 0.000273208077599201 0.000132761429800804 0.296109561587805 0.999893941633736 0.30686398590992 0.532853730662196 4.02905789773105e-05 0.000106058366264386 6.96981692290013e-05 7.14281176238879e-05 89 3601
482 574034 2 0.8 80 "IR" "MO" 0.246458610425835 0.520765362926258 0.184476091671405 0.389347265458185 0.236002091761334 0.218411748808717 0.506457691533744 0.486139503685426 0.189528718267869 0.193476908451704 0.403066744913847 0.430237189066471 0.700872450995886 0.504357052090139 0.567481718390978 0.407599226448535 0.67296888848747 0 0.583846081615102 0.417781344270528 0.000138453508180872 0 0.00126534630118322 0.000442046496871849 0.326859946972129 0.999903717091053 0.414822410857587 0.581712008820131 3.27110322198038e-05 9.62829089468619e-05 6.61612261278281e-05 6.46004124695461e-05 89 3601
483 719505 3 0.8 80 "IR" "MO" 0.239715309868624 0.507144741755871 0.19079945085867 0.403377543816338 0.241131322533865 0.220003358684954 0.514746195482123 0.489998312174128 0.186688263024516 0.191427551240548 0.394807928588552 0.426064971032678 0.700849991087443 0.503797339686623 0.568915265123734 0.408207982945601 0.58914315448133 0 0.642054255346024 0.402759596129191 4.72663523942402e-05 0 7.34075392198739e-05 3.91663776464939e-05 0.410775265241832 0.999913152929649 0.357825901472839 0.597145033238124 3.43139244442241e-05 8.68470703512324e-05 4.64356419168682e-05 5.62042550387054e-05 81 3601
484 216950 4 0.8 80 "IR" "MO" 0.245223933764056 0.516208878660627 0.187256909058357 0.393911251572611 0.229619597285739 0.226147307637081 0.501943014888482 0.497522210966727 0.188383808854182 0.190142861729916 0.407819294612124 0.418072404818659 0.700990838686876 0.504986431403836 0.565783579642456 0.40682954139608 0.684303634089092 0 0.71190630086535 0.467951277959187 6.34974562369134e-05 0 9.18978288344059e-05 5.17220146423792e-05 0.315603515276772 0.999920475451368 0.287968103177518 0.531949738659706 2.93531778988265e-05 7.95245486319963e-05 3.36981282981191e-05 4.72613664652916e-05 83 3601
485 548514 5 0.8 80 "IR" "MO" 0.248839616193286 0.516342780436371 0.18987968892922 0.393773123644535 0.228178247866742 0.223605250545445 0.505402482815185 0.489692649579182 0.184256000327714 0.194875017942264 0.40438147239203 0.426485887839208 0.700623114605473 0.503645748244436 0.569010707199197 0.408372881492269 0.678429023696241 0 0.62909699784392 0.440988026791388 5.41081701385494e-05 0 5.7301456761271e-05 3.7438978314153e-05 0.321492433366587 0.999915092811578 0.370798210363953 0.558922998167756 2.44347670335399e-05 8.49071884222955e-05 4.74903353659391e-05 5.153606254266e-05 85 3601
486 499809 1 0.9 80 "IR" "MO" 0.245539826008713 0.516795454997609 0.186953234297156 0.393232214240294 0.231241152380948 0.223312345841737 0.507151623038765 0.489181934045937 0.185332993428882 0.195656782613447 0.402397582832679 0.428297364986499 0.700093324231399 0.504137832472696 0.567943010339485 0.408200782739823 0.694926800123817 0 0.688146656132877 0.462273976153304 0.000121270363194514 0 0.00036424474351325 0.000158201744276678 0.304926208160802 0.999909986758427 0.311440951606667 0.537513654483129 2.57213521870692e-05 9.00132415730197e-05 4.81475169419604e-05 5.41676192897637e-05 89 3601
487 301672 2 0.9 80 "IR" "MO" 0.243751017760106 0.516461682482196 0.185902104042948 0.39368071441163 0.230082182631317 0.221848097694289 0.502062930634349 0.484145969976517 0.188767168993828 0.198957963294326 0.407918816762359 0.433751997144434 0.695681298085711 0.500672423280577 0.573627236331103 0.411996570686706 0.677730090706213 0 0.662214538642949 0.44765054663568 7.36277580903447e-05 0 0.000204006793505494 9.0571085275082e-05 0.322121802494267 0.999788214212524 0.337457129368116 0.552122958510699 7.44790414295477e-05 0.000211785787476105 0.000124325195429245 0.000135923768346338 91 3601
488 439604 3 0.9 80 "IR" "MO" 0.247406793712833 0.51774634868968 0.187640857557396 0.392330894182378 0.228571299827203 0.223154900387837 0.505451792371945 0.485856888649294 0.184437750707078 0.19854483950348 0.404366358196366 0.431843696514381 0.699132993927872 0.502880871651826 0.570623447767954 0.409650314871316 0.680813180781824 0 0.64531384557508 0.44603085674025 0.000301013554101601 0 0.000368783949180577 0.00022374449607235 0.318858014102301 0.999915840478174 0.354256823865161 0.553688688724876 2.77915617734135e-05 8.41595218264378e-05 6.05466105788903e-05 5.67100388024307e-05 88 3601
489 32669 4 0.9 80 "IR" "MO" 0.240113674828836 0.5061237161946 0.192050104301023 0.4044224775455 0.23580943199758 0.214256185763772 0.505572832032868 0.471881026476923 0.190253102473831 0.202992303707372 0.403970247258854 0.446661959489856 0.690179292590188 0.494383161231951 0.585295510482227 0.418449413587102 0.592306415574249 0 0.591674163957676 0.389218343772276 0.000223531081124584 0 0.000498036157517848 0.000231905282418845 0.407413771641225 0.999823584009775 0.407619037444179 0.610405133416406 5.62817034018842e-05 0.000176415990225267 0.000208762440627035 0.000144617528899054 88 3601
490 209079 5 0.9 80 "IR" "MO" 0.241664258473394 0.512196583084425 0.187889868403729 0.398002223631963 0.229920096069275 0.223463684634649 0.5036196991309 0.486769442698466 0.18733276315935 0.197981577566527 0.405993943079393 0.430899512600296 0.695048039177318 0.500552646150327 0.573204209129605 0.411945797640986 0.657639725604733 0 0.690056474289039 0.449514408987822 0.00082260849175865 0 0.00128401064424653 0.000696921581593236 0.341500821966596 0.999897188401694 0.30852799888946 0.549699619019426 3.68439369123923e-05 0.000102811598305988 0.000131516177254354 8.90504111596958e-05 87 3601
491 804865 1 1 80 "IR" "MO" 0.240474929442282 0.503866886424739 0.194301441847003 0.406798228879603 0.228067056989195 0.215286894852828 0.502401401848062 0.45967969562482 0.18679368662535 0.215475142158349 0.407522175515429 0.459738494142003 0.683828881284305 0.48824555294734 0.596570270630703 0.425126115553104 0.55411688364921 0 0.431638793313616 0.330465821923851 0.0264281292299645 0 0.0950354971938938 0.0391560724274915 0.419320119601195 0.999637892589772 0.472739236883394 0.630025391431882 0.000134867519630463 0.000362107410228438 0.000586472609095586 0.000352714216775677 87 120
492 554744 2 1 80 "IR" "MO" 0.23903307830257 0.497098872140674 0.199052038012655 0.413576076872192 0.230614491359288 0.210864644676594 0.504667683634228 0.455923390851828 0.186934503166892 0.215538987191489 0.404969660577423 0.465615341122071 0.680512214338451 0.485578728695807 0.601525528371036 0.428365398037429 0.570237362305317 0 0.485940847540771 0.3506168167213 0.00169292376394477 0 0.00920406881251204 0.0034352539444746 0.427970438304064 0.999234235223244 0.503765730942418 0.64531692512918 9.92756266749678e-05 0.000765764776756128 0.00108935270429921 0.000631004205045446 89 2388
493 506340 3 1 80 "IR" "MO" 0.236452359050054 0.493218060388163 0.200495405521206 0.417753643697562 0.236581623654811 0.210542643991962 0.513845145330434 0.457970446351759 0.184079572661603 0.212951104460578 0.395947857318028 0.462660577603257 0.683576626696827 0.487969425411915 0.597526082643387 0.425812709313261 0.490106418880373 0 0.522487740763916 0.330535422456609 0.0113634199762364 0 0.0327272688215013 0.0139940680361772 0.498477869712606 0.999859427858244 0.444561282600992 0.655335040968651 5.22914307841458e-05 0.000140572141755508 0.000223707813591106 0.000135468538562577 89 358
494 655185 4 1 80 "IR" "MO" 0.239112791190735 0.505239260796238 0.192027001319098 0.405382833900568 0.231982214079896 0.211402266419742 0.50274673276179 0.454985261227677 0.189683910354737 0.215965059690264 0.406930592196695 0.464432667568189 0.682497271690372 0.487289064914091 0.597675971364099 0.425961782701432 0.571759731548058 0 0.457005291509257 0.341554108406568 0.0244383890680057 0 0.111570921884965 0.0430836758968862 0.403580508686266 0.998621718903091 0.429599505050905 0.614250817275892 0.000221370697669997 0.00137828109690899 0.0018242815548727 0.00111139842065334 89 414
495 725709 5 1 80 "IR" "MO" 0.238363023239158 0.497896830415027 0.197971890765175 0.412871865462828 0.232462051285746 0.211576810278564 0.509226641122761 0.458262568849652 0.184563681791431 0.213831773605674 0.400483082010616 0.462707811639333 0.682401884803468 0.488137926281707 0.596367346162279 0.425673832529975 0.526554198415904 0 0.515287544863548 0.343531779231219 0.00804670872144148 0 0.0259874249951163 0.0108456956280422 0.465198667137766 0.999425271458932 0.457802399224224 0.645071349317487 0.000200425724889137 0.000574728541067565 0.000922630917111842 0.000551175823251752 85 1543
496 279121 1 0 90 "IR" "MO" 0.24842489693966 0.534515609909962 0.174423715813755 0.375130142018859 0.228969280487157 0.238397607210936 0.498545202655065 0.527355323186911 0.190680151405056 0.173103771134912 0.411431360421087 0.38240089412031 0.715791784637753 0.519816318354347 0.538207638353724 0.389994363538452 0.772270271701251 0 0.764079596190477 0.520944161409809 5.86840242703929e-05 0 7.18453104239198e-05 4.41673111724227e-05 0.227653875974139 0.999920450275421 0.235828344077807 0.478973409150543 1.7168300339878e-05 7.95497245795098e-05 2.02144212928206e-05 3.82621284753169e-05 89 3601
497 862037 2 0 90 "IR" "MO" 0.247887735713916 0.530533429770256 0.177270773983471 0.379258833504592 0.229991943954495 0.236418797507978 0.50154758223104 0.523205871703142 0.189182805434961 0.174947962760151 0.408084902990178 0.386783897119267 0.71429847717639 0.518051609768283 0.541401542178584 0.391771151201893 0.747099092316088 0 0.707401122439938 0.492070502503588 6.53373836862304e-05 0 6.21156899770109e-05 4.31165398808768e-05 0.252814386391397 0.999905850948906 0.292509701299046 0.50783962914535 2.11839088288887e-05 9.41490510934614e-05 2.70605710388707e-05 4.67518111808617e-05 88 3601
498 338049 3 0 90 "IR" "MO" 0.246460159042051 0.524712903878602 0.181112255433698 0.385226062095494 0.236509835101246 0.232494515199647 0.510294420805487 0.521831807803624 0.18695313938786 0.173179482730053 0.39943562689199 0.388254963947026 0.715464509342945 0.518538961162311 0.541244877551611 0.391399323470462 0.710024622134306 0 0.676940451441852 0.463853553548394 5.28758180190162e-05 0 6.207717627419e-05 3.83293985294335e-05 0.289901703587853 0.999923897780552 0.322969298119557 0.536066587150224 2.07984598223955e-05 7.61022194475928e-05 2.81732623158819e-05 4.1529902851848e-05 89 3601
499 193952 4 0 90 "IR" "MO" 0.246838300554893 0.529374693400092 0.17757653949283 0.38059161008349 0.231686310522397 0.238781165348042 0.502889801642666 0.532331107104907 0.189113578583071 0.169488667485992 0.407045615684546 0.37735958510656 0.717305776425332 0.521151096146897 0.536178785561894 0.388731528281584 0.707070418362655 0 0.756585167008766 0.493858721557644 5.35586429329432e-05 0 6.4033179721967e-05 3.96404480204695e-05 0.292835929869204 0.999910234540415 0.243324798033312 0.50605008949974 4.00931252076113e-05 8.97654595852304e-05 2.60017782007992e-05 5.15484945955249e-05 89 3601
500 399672 5 0 90 "IR" "MO" 0.247305465400632 0.53053549624637 0.176947459193389 0.379253121290027 0.235870999806577 0.233502349584352 0.506503144503587 0.529286407470605 0.189806002225082 0.168065619783397 0.403422014748327 0.38054816345272 0.716678814791562 0.521612750203094 0.534819081201868 0.388258088500671 0.745655604206395 0 0.726661266405565 0.492932480472735 6.21659567807506e-05 0 5.85935954167798e-05 4.04496225746723e-05 0.254254547192903 0.999907207918457 0.273253842072109 0.506978309305431 2.76826439209593e-05 9.27920815430285e-05 2.62979269090246e-05 4.87605992591477e-05 90 3601
501 700208 1 0.1 90 "IR" "MO" 0.248245872961347 0.526252787462728 0.181164134947854 0.383636686395594 0.224447003213093 0.23742526882899 0.491778882615836 0.527995987880546 0.192803849300044 0.172013946511556 0.418095220379695 0.382086959987613 0.710118145003429 0.514967879351626 0.545981930759453 0.394999893477166 0.721515626540401 0 0.749716427820931 0.501126741313749 6.59847439228191e-05 0 6.75670188116622e-05 4.54975626326005e-05 0.278395757241055 0.999915469796614 0.250190559535682 0.498784479558097 2.26314746207755e-05 8.45302033855835e-05 2.54456245756094e-05 4.32815655209384e-05 85 3601
502 90441 2 0.1 90 "IR" "MO" 0.252448180247414 0.529749597070248 0.181307074996993 0.380111463415162 0.232907171819966 0.230272957692866 0.506938884836947 0.523669717053 0.186712478245524 0.170339507325862 0.40274149782907 0.38658888457996 0.715628309760247 0.519860549867335 0.538359060568379 0.390083387812941 0.727221989815739 0 0.734519170276904 0.491818526575522 6.22966494037749e-05 0 6.28801759241851e-05 4.21177204366906e-05 0.272693424483825 0.999917773139942 0.265394685954359 0.50809715834238 2.22890510324746e-05 8.22268600575146e-05 2.3263592812186e-05 4.21973616622354e-05 87 3601
503 501007 3 0.1 90 "IR" "MO" 0.249569688446305 0.530790940517729 0.178366004492431 0.378969623339672 0.230571761617087 0.235963733899626 0.505888672644411 0.52515119899574 0.18587836545973 0.173281598858089 0.403834269334539 0.385174786250329 0.716105183963017 0.52034167503569 0.53752596881025 0.389609370642272 0.751359565564464 0 0.703264741643754 0.492426543358036 0.000314401577873939 0 9.03828352480994e-05 0.000139002646895362 0.248307132786863 0.999914387453427 0.29661860694751 0.507391544675682 1.89000707996533e-05 8.56125465726406e-05 2.62685734877686e-05 4.29093193868986e-05 86 3601
504 60478 4 0.1 90 "IR" "MO" 0.250901344957628 0.546028929581511 0.167076195978647 0.363279043986747 0.230745904790005 0.238327157166412 0.49972041579314 0.536627446729872 0.191357864357001 0.165956630070382 0.409861657476944 0.373190990820245 0.719974406914044 0.526860766731476 0.524390690406029 0.382724869143541 0.837939425822887 0 0.797977868714992 0.553941338338188 6.76075014461847e-05 0 7.4045891030845e-05 4.78823040311741e-05 0.161977338160993 0.999908500306872 0.201930628628352 0.445970026968547 1.56285146735344e-05 9.14996931281343e-05 1.74567656251971e-05 4.07523892337325e-05 88 3601
505 637689 5 0.1 90 "IR" "MO" 0.249536412696496 0.525835946098911 0.182395242246222 0.384189805592465 0.231637132338129 0.232717776869229 0.505070947806256 0.523523880845232 0.187519225786776 0.172047646527788 0.40478687143717 0.38663911094962 0.713891321903854 0.517777000797181 0.541962114560785 0.392257734046363 0.693449616466586 0 0.741471791902854 0.483083113774291 5.55988862109842e-05 0 7.67006455017168e-05 4.43454764442054e-05 0.30646380729319 0.999907931622218 0.258428612120496 0.516824283828355 3.09773540136771e-05 9.20683777819386e-05 2.28953311484521e-05 4.82569209089534e-05 84 3601
506 791559 1 0.2 90 "IR" "MO" 0.246914085095925 0.525486655370346 0.180771566111377 0.384526260749893 0.230724172307662 0.236356812246996 0.499755501337496 0.530099902366719 0.191159713517085 0.169682388546297 0.409930913369142 0.380289749526477 0.713995069650583 0.517917307009501 0.541613668174759 0.392125563429118 0.692716276033257 0 0.761816884807719 0.490215115412459 6.85617788690311e-05 0 7.46573929136014e-05 4.82739907887437e-05 0.307188149909779 0.999912012274784 0.238086618703723 0.509691473613691 2.70122780946691e-05 8.79877252161413e-05 2.18390956447357e-05 4.51369830607834e-05 84 3601
507 3304 2 0.2 90 "IR" "MO" 0.248466285342752 0.52388925213541 0.183294395470307 0.386023619453557 0.232861893349618 0.231695884092315 0.506591787768662 0.522392530398091 0.187389969398043 0.17241711467044 0.403427821350713 0.388207673721039 0.713024062784685 0.5172706796906 0.543101479538791 0.392919194180596 0.716701949079693 0 0.722002029111591 0.483479263788062 5.62590359469447e-05 0 5.7612855336819e-05 3.825579408696e-05 0.283216212896522 0.99986076067457 0.277904026726837 0.516416156230325 2.55789878382541e-05 0.000139239325430014 3.63313062348595e-05 6.63241875266741e-05 91 3601
508 162822 3 0.2 90 "IR" "MO" 0.246329314506477 0.526290074602005 0.179635716300091 0.38360941509767 0.229205734307352 0.238129088147394 0.500537348496974 0.525569522907381 0.189143394750867 0.174588095394068 0.409195610376937 0.384921042703595 0.713664136961223 0.517127954631486 0.543367206445027 0.392926663030907 0.724818393607546 0 0.745628150198226 0.497593563501547 6.70866679659066e-05 0 7.74487056369155e-05 4.88615546604724e-05 0.275092044933713 0.999910947220836 0.254272356651719 0.502313735817694 2.24747907751437e-05 8.90527791643722e-05 2.20444444185749e-05 4.38391260989288e-05 79 3601
509 380939 4 0.2 90 "IR" "MO" 0.2526919540082 0.53479776701982 0.177283541212583 0.374852676312723 0.231194826236446 0.234050735857893 0.502814722730327 0.532369280342307 0.189040956860118 0.166337082084784 0.406908917501421 0.378003182101628 0.717937516102539 0.522837058093194 0.532661580157485 0.387089632201013 0.76666451263878 0 0.75725378516481 0.515088773058927 9.47019044320384e-05 0 0.000278108936026321 0.000123592141012464 0.233218558482505 0.999905873501954 0.242446099757434 0.484742172974988 2.22269742830445e-05 9.41264980463752e-05 2.20061417295681e-05 4.54618250730922e-05 89 3601
510 10874 5 0.2 90 "IR" "MO" 0.248547546528351 0.531832077728276 0.17684712430637 0.377983589665049 0.229433386905461 0.234995567130878 0.503039646225732 0.519477803569754 0.18727800505811 0.17724737572992 0.406695017771823 0.391164199985226 0.71297650056469 0.517875510940312 0.541372505094399 0.39220167004069 0.735347259998011 0 0.708600100776269 0.488662544912236 6.18860479202309e-05 0 7.21126739700832e-05 4.52321042598428e-05 0.264571574850855 0.999919136520546 0.291302464621014 0.511251032740646 1.92791032134098e-05 8.08634794538994e-05 2.53219287466026e-05 4.11902428580533e-05 85 3601
511 67280 1 0.3 90 "IR" "MO" 0.2507431512332 0.534974672248137 0.175679709493408 0.374672082100408 0.226983899514188 0.23746717560671 0.494367431175118 0.526835747892743 0.192575738965444 0.173235303339215 0.415769339447578 0.383994438700614 0.715194226354098 0.518442334091068 0.541490751798067 0.391771795506883 0.771327712247736 0 0.761049486136572 0.521253565219101 8.36276847491404e-05 0 7.16729640905217e-05 5.29273777652081e-05 0.228564378517152 0.999900176820239 0.23885070516253 0.478643792023564 2.42815503630614e-05 9.98231797609056e-05 2.81357368080946e-05 4.97153795698923e-05 91 3601
512 394574 2 0.3 90 "IR" "MO" 0.248547260756068 0.527214155558649 0.180513693988159 0.382611129613678 0.226161469043567 0.235137257352679 0.496462951472828 0.519695672589646 0.190099537480358 0.177266095650331 0.413413857254931 0.391345974945977 0.709845987152314 0.514232457550661 0.547879327118848 0.396026775434571 0.736133675834893 0 0.716662806133773 0.493682864726429 6.47668701745758e-05 0 6.76463713084983e-05 4.49523597071568e-05 0.263772001662062 0.999904769349246 0.283242396557157 0.506222364773268 2.95556328706332e-05 9.52306507539733e-05 2.71509377614449e-05 4.98181405960146e-05 88 3601
513 864544 3 0.3 90 "IR" "MO" 0.251647033096153 0.532035056299609 0.178886421106461 0.377724472084422 0.230287084347683 0.236425044809415 0.507576140330022 0.527998485538351 0.184075261897 0.171638824558042 0.402081041174677 0.382789514012969 0.718359162253252 0.522329342693041 0.534600507561503 0.387746752867068 0.743317763205249 0 0.764073631757581 0.510582527886797 6.78676617259122e-05 0 7.15571026025496e-05 4.720698969864e-05 0.256589680267477 0.999863982082673 0.235829101516706 0.489309363465819 2.46888655476544e-05 0.000136017917326818 2.57096231097692e-05 6.09016576857285e-05 80 3601
514 803403 4 0.3 90 "IR" "MO" 0.247298322138212 0.52640991216335 0.180208920265888 0.383468873855116 0.230404251101907 0.234467431824061 0.501996988821265 0.523367774690779 0.189217950230828 0.173846979682452 0.408007022897804 0.387565266163624 0.71217000506418 0.516889428756301 0.543273850179168 0.393394197125291 0.724320739056939 0 0.736553653353254 0.492772271717548 5.99396075714442e-05 0 6.01718007957284e-05 4.05222257716257e-05 0.275594358447059 0.999920193284265 0.263363974518623 0.507145313674236 2.49628884307414e-05 7.98067157353718e-05 2.22003273264874e-05 4.18923824452952e-05 88 3601
515 800038 5 0.3 90 "IR" "MO" 0.247434197219774 0.527102444524457 0.179799195525444 0.382812520991622 0.231493250108894 0.234992631923819 0.50673549048227 0.520663973809501 0.185850690260766 0.176342997233447 0.402928698878441 0.390386222508899 0.713920079252487 0.517827631050793 0.541992883019657 0.392396432494849 0.717675521853489 0 0.714272087704821 0.482790226577285 6.46371437168282e-05 0 7.42755345637056e-05 4.67485577782331e-05 0.282233077398944 0.999900677549301 0.285626768811192 0.517112592494148 2.67636038497028e-05 9.93224506985759e-05 2.6867949423073e-05 5.04323707892948e-05 88 3601
516 251820 1 0.4 90 "IR" "MO" 0.247340475576604 0.525940205913497 0.180759179939049 0.383925914933497 0.236831579778876 0.229773369328078 0.508083124259647 0.517536562841471 0.189196446140539 0.175177327188204 0.401968240828026 0.394015952925168 0.713945424683557 0.51687934180633 0.545132953267792 0.393614439413627 0.73062578784131 0 0.703649834004683 0.478730933836237 6.30399834756798e-05 0 6.23500066076022e-05 4.18319356280739e-05 0.269288958085799 0.999912254163846 0.296256986577099 0.521180436936147 2.22140894152396e-05 8.77458361543753e-05 3.08294116107207e-05 4.67972919877393e-05 91 3601
517 31180 2 0.4 90 "IR" "MO" 0.250025677847664 0.537234950562738 0.173425607198151 0.372395601535651 0.229099503019205 0.238349858816954 0.502566180252455 0.5297989345917 0.187633506401854 0.171731118171051 0.407217984904193 0.381318815612241 0.717475039683824 0.52288291854516 0.532790231771055 0.387306045146055 0.765845029961503 0 0.781416262127295 0.524742054082101 6.0767558924663e-05 0 6.49703102933695e-05 4.2619055083272e-05 0.234077578458075 0.999920145887251 0.218500912328031 0.475177963571729 1.66240214974715e-05 7.98541127493653e-05 1.78552343805628e-05 3.73632910866904e-05 90 3601
518 450876 3 0.4 90 "IR" "MO" 0.250462159774776 0.535251607084757 0.17533629017085 0.374414436558569 0.228388036116273 0.234851487256952 0.501295781092619 0.518162523073265 0.188064309085911 0.178542126535509 0.408703460515838 0.393304391548857 0.713701683148001 0.517940762775136 0.541942725792271 0.392449509066247 0.761488606627624 0 0.715011501224349 0.5010982892564 6.83330786095081e-05 0 6.94197814891186e-05 4.66934548858552e-05 0.238421115872301 0.999895420346357 0.284886333604573 0.498802924796319 2.19444214654976e-05 0.000104579653642482 3.27453895892707e-05 5.20924923950741e-05 91 3601
519 375702 4 0.4 90 "IR" "MO" 0.246310264747787 0.524557784437998 0.181105258853487 0.385401552485217 0.235234620087838 0.23175597981533 0.511027452487204 0.516670438935776 0.185304198301044 0.177278247810765 0.398587146696695 0.394877742698025 0.713300864650954 0.517072246212385 0.543687704965295 0.393308903871261 0.720228779647064 0 0.717013796978809 0.480862946935163 6.04305920585046e-05 0 6.77288647450063e-05 4.2800993235694e-05 0.279680286558041 0.999862849494938 0.282868138326345 0.519022027594141 3.05032028361775e-05 0.000137150505062268 5.03358301012478e-05 7.2224477460901e-05 86 3601
520 207742 5 0.4 90 "IR" "MO" 0.246673860813579 0.529899422887308 0.176947173915735 0.379971471164312 0.232296845940763 0.236972723564642 0.506722976022836 0.524552940827168 0.186522473441496 0.174841560384932 0.402846158118746 0.386755277798296 0.715943430318984 0.519987871186163 0.538311207742163 0.390274334233788 0.721404583109213 0 0.738709331548014 0.491777936738852 6.97664526938444e-05 0 7.9075772053543e-05 5.00791868363828e-05 0.27843843190632 0.999613287597953 0.261164821630197 0.508000411762828 8.72185317735322e-05 0.000386712402046588 4.67710497354184e-05 0.000171572311483557 84 3601
521 487704 1 0.5 90 "IR" "MO" 0.246657439571946 0.524751102560945 0.181222743797814 0.385139909045916 0.228478795187939 0.234305650276052 0.50285166140661 0.514073485020661 0.186986114553094 0.181656233718222 0.407234300522991 0.398032984244054 0.709441885035937 0.513631465170113 0.549865092069131 0.397077947903973 0.724175207709023 0 0.685896257710175 0.477273305154617 6.63829645780518e-05 0 6.42012273831767e-05 4.41874438301083e-05 0.275735829166536 0.999915520427775 0.314009751779999 0.522637526021524 2.25801598630436e-05 8.44795722247519e-05 2.97892824433303e-05 4.49813800291095e-05 89 3601
522 539045 2 0.5 90 "IR" "MO" 0.244690894873988 0.524548844641792 0.179897874152532 0.385375252311233 0.23488137021049 0.230612296081601 0.504582832371225 0.512356549156731 0.190395975662535 0.180110991435379 0.405065685058032 0.399753836710656 0.71018456116608 0.513466702483031 0.550404841250446 0.397095257892926 0.713074876063768 0 0.680511838737496 0.465621705083913 7.05984140990336e-05 0 6.44623135759929e-05 4.51556916891816e-05 0.28682944859536 0.99988886454343 0.319391732525489 0.534277239207801 2.50769267734931e-05 0.000111135456569699 3.19664234385153e-05 5.59000165971891e-05 89 3601
523 137769 3 0.5 90 "IR" "MO" 0.24472593507407 0.523697499549962 0.180608241183497 0.386264638679604 0.234766921340158 0.233765528257524 0.509416517363376 0.517472291653059 0.186147336407086 0.178342318516283 0.400049392664926 0.394534040288658 0.713258384671752 0.516470064947333 0.545097896106866 0.394013598255413 0.712256453975296 0 0.705518501398004 0.47464762782652 9.24887193030787e-05 0 7.92879348042299e-05 5.76062601910335e-05 0.287628075801483 0.999906033440568 0.294375813937564 0.525247207115759 2.29815039181005e-05 9.39665594323158e-05 2.63967296285297e-05 4.75587975295026e-05 82 3601
524 200994 4 0.5 90 "IR" "MO" 0.246764270707195 0.527317023516764 0.179133321849657 0.382545035124139 0.233395685907132 0.233952673792327 0.505512808500708 0.521674750094993 0.188558025767061 0.17517364360875 0.404720755453327 0.39019147824427 0.714112630406654 0.517875407244406 0.542864991225468 0.392783492035026 0.725557778181555 0 0.742971750841909 0.49302297781794 5.5067541464105e-05 0 0.000143211410629208 6.57753147912676e-05 0.274366081991318 0.999917898123523 0.256861817974393 0.506869435369543 2.10722856630364e-05 8.21018764768763e-05 2.32197730687222e-05 4.18114977258643e-05 85 3601
525 848123 5 0.5 90 "IR" "MO" 0.252271946023417 0.533718005402332 0.177830332074193 0.375923242151341 0.228409013183278 0.232344183420223 0.504033020633238 0.513416471419505 0.185750125234957 0.180638009675365 0.405938990432137 0.398659198076755 0.713025142626918 0.516992745498608 0.544218466984515 0.393574870890954 0.77934447527391 0 0.69039772338621 0.499476200830322 6.80379779584146e-05 0 6.37852352618898e-05 4.47478561075583e-05 0.220563140018513 0.999898738927833 0.309512261647439 0.500429327525353 2.43467296186877e-05 0.000101261072167329 2.62297310891684e-05 4.97237882177458e-05 92 3601
526 723689 1 0.6 90 "IR" "MO" 0.251416685994169 0.526158822067986 0.183519015744844 0.383823439910106 0.23205533725683 0.228497147050749 0.501722773488599 0.518488923899338 0.190612374436185 0.173837469050365 0.408213370591002 0.39392346939042 0.711969170301749 0.515135155576789 0.547968859231394 0.395627908774681 0.696349854118784 0 0.737313696648268 0.481191963255316 6.03937550706284e-05 0 7.15795721306567e-05 4.41740069354332e-05 0.303561816128759 0.999902449713528 0.262592259995687 0.518714857659905 2.79359973868093e-05 9.75502864715934e-05 2.24637839149738e-05 4.90050778429838e-05 89 3601
527 697324 2 0.6 90 "IR" "MO" 0.246191568909109 0.526558517751585 0.179410865561575 0.383288864418762 0.232104218589306 0.234725729383598 0.505325848461875 0.518189483777114 0.187478234880501 0.178820580724891 0.404667649613911 0.394270703329386 0.713021516882012 0.516418092586464 0.545709681166967 0.394354266812312 0.730270418332464 0 0.712172249051913 0.485468343025465 5.45586101906272e-05 0 7.61222462774246e-05 4.37882620390594e-05 0.269652014557524 0.999905542507383 0.287725485682575 0.51444046152269 2.30084998217266e-05 9.4457492617307e-05 2.61430192345295e-05 4.74071898061179e-05 87 3601
528 454014 3 0.6 90 "IR" "MO" 0.246195779067678 0.519657967151389 0.185085614495009 0.39044885493993 0.232592518896446 0.228765113400991 0.509608371476916 0.501675494731121 0.184376603058055 0.187747448894507 0.400291390566239 0.411374310564278 0.707553411365115 0.510113006737118 0.55720966644757 0.400913228333197 0.685295303666316 0 0.612560737516758 0.436001868542985 6.65657984806213e-05 0 6.69474547770567e-05 4.47561015378063e-05 0.314609489798579 0.999897390969238 0.387330351438571 0.563896059277917 2.86407366243755e-05 0.000102609030761667 4.1963589894436e-05 5.73160775604305e-05 90 3601
529 868028 4 0.6 90 "IR" "MO" 0.242792442468489 0.512125840502814 0.188966980345744 0.398200655858476 0.227239543619742 0.228263428850898 0.494052186902202 0.5019957297827 0.193107232928934 0.18708992061639 0.415711133494806 0.410895931128029 0.69829541493913 0.502475841351643 0.569164133891068 0.408521497245552 0.631589705885213 0 0.637115019832872 0.426818615250482 5.82975022226429e-05 0 6.5177166440066e-05 4.14722242696897e-05 0.368318690638611 0.999897885535257 0.362768085978172 0.573078102053778 3.33059739530271e-05 0.000102114464742993 5.17170225154403e-05 6.18104714709962e-05 86 3601
530 525600 5 0.6 90 "IR" "MO" 0.244084739506463 0.513967118374945 0.188466730097869 0.396317970517861 0.2374900591735 0.225058711581444 0.506461907791139 0.508737147714144 0.190756098826716 0.178982274421579 0.403190336791782 0.404017265995594 0.706633510261406 0.509404422869421 0.558205103346164 0.401470139048752 0.636890011425622 0 0.656840193844527 0.428481957018521 4.77327568659616e-05 0 5.68224571851054e-05 3.45248527584619e-05 0.363033528047491 0.999916458496657 0.343070392535243 0.571435081773464 2.87277700211146e-05 8.35415033431607e-05 3.25911630450018e-05 4.84363552565085e-05 88 3601
531 414334 1 0.7 90 "IR" "MO" 0.243543146709916 0.516876730458783 0.185478500832235 0.393333467029485 0.232188031752027 0.226882832011873 0.504080896036424 0.495807520565025 0.188633937972493 0.191471253935159 0.405588081571123 0.417935163297807 0.702614010473816 0.505243892397782 0.565583692739886 0.405971608505273 0.661448643422215 0 0.572748548677766 0.413537970296123 5.93434072918259e-05 0 4.37996438099278e-05 3.46556734366317e-05 0.33846132906054 0.999900818342589 0.427167250557028 0.586370845697893 3.06841099528958e-05 9.91816574110091e-05 4.04011213958103e-05 5.65283325470281e-05 88 3601
532 200620 2 0.7 90 "IR" "MO" 0.24474991007988 0.514892080697183 0.188108350201648 0.395371716748018 0.235008580552448 0.223541815263087 0.507504803854766 0.497531938683215 0.18806845881441 0.187205173989024 0.402255081008645 0.41632159418081 0.703300305895415 0.506424527273729 0.563381983005081 0.404852597857273 0.646188999769225 0 0.566911547225053 0.404555469148635 5.18076067184933e-05 0 5.05264043401224e-05 3.4044971200468e-05 0.353732361268734 0.999916724758475 0.432996618143539 0.595360152015034 2.68313553226103e-05 8.32752415251962e-05 4.13082270683387e-05 5.03338651302783e-05 88 3601
533 419743 3 0.7 90 "IR" "MO" 0.243547639392672 0.51066538316194 0.19074258591869 0.399677874004209 0.229052752754219 0.22603791586566 0.50209141967724 0.495663279145908 0.187927380729884 0.19089206136013 0.408027844684605 0.41805733479662 0.698638308012551 0.502580186539508 0.569562028008704 0.408819272657318 0.638882114541378 0 0.605355790649151 0.418044325567926 6.46363209017203e-05 0 6.16883144526801e-05 4.24372869377443e-05 0.361024456100867 0.999908336063424 0.394543249232135 0.58186039357396 2.87930368533848e-05 9.16639365757509e-05 3.92718042610886e-05 5.28435711763388e-05 88 3601
534 707934 4 0.7 90 "IR" "MO" 0.242221782571883 0.514653752592223 0.186429634347134 0.395536982219299 0.230696679660035 0.230622366687388 0.505307146009265 0.503776468413658 0.186378310328655 0.187745678692023 0.404324741196729 0.40961681999214 0.703540828919306 0.507577512054945 0.560553623367812 0.403505506036685 0.660459365996152 0 0.674870134012374 0.447849644275135 5.15675948893954e-05 0 6.25408734874097e-05 3.81864968309413e-05 0.339461779801478 0.999917598499997 0.325037687954581 0.552065979046655 2.72866074797899e-05 8.24015000031162e-05 2.9637159557116e-05 4.61901813789112e-05 87 3601
535 140413 5 0.7 90 "IR" "MO" 0.25074224550661 0.532580606261499 0.177723902675929 0.377174244104617 0.232833775846674 0.229296896339686 0.504910495912292 0.51446375431367 0.188441588928222 0.17784423991538 0.404871764085393 0.39860954959606 0.712872917692969 0.517054063825185 0.544009731519531 0.393801607261355 0.737527866914596 0 0.728394671142588 0.492339336829356 6.87058015771932e-05 0 8.23258680649953e-05 5.05055587756699e-05 0.26238003869453 0.999913611344878 0.271494911640164 0.507564566911779 2.33885892968811e-05 8.63886551222055e-05 2.80913491825817e-05 4.55907000885236e-05 77 3601
536 570910 1 0.8 90 "IR" "MO" 0.247751359262027 0.519543376734229 0.186360605176894 0.390492791136664 0.229452599055023 0.226066735053927 0.501086882483102 0.502768488621735 0.188950341859558 0.18514675792758 0.408589096992437 0.411396847116489 0.703270693370978 0.507575826036239 0.560457704964032 0.403701851304828 0.682242582141582 0 0.649482738816581 0.448036355585165 6.54701125150747e-05 0 6.58603174311397e-05 4.41269493789387e-05 0.3176649612441 0.999917377926333 0.350417926541568 0.551872209451877 2.69865018028236e-05 8.26220736665924e-05 3.34743244195576e-05 4.73080135790142e-05 85 3601
537 230624 2 0.8 90 "IR" "MO" 0.241718320830335 0.511391112084264 0.188717425801442 0.398783919838961 0.234490401337781 0.226296225843546 0.511199076347735 0.493246708755508 0.184432870492638 0.193506983033792 0.398446089326235 0.421270795808471 0.702504948011662 0.504970419072458 0.566657279327873 0.406481244031251 0.670483135751185 0 0.643563089544293 0.437688676827458 5.65229564619849e-05 0 6.03075969791682e-05 3.88446601474741e-05 0.329432302054914 0.999920185096797 0.356343103984981 0.562225375434712 2.80392374385571e-05 7.98149032025025e-05 3.34988737471202e-05 4.71030776825509e-05 81 3601
538 517855 3 0.8 90 "IR" "MO" 0.241545626352531 0.517042096824684 0.183767212609834 0.393126455374823 0.230978103628877 0.229082096022972 0.502084138409895 0.499918934050384 0.189410855836862 0.19006957740437 0.407687447194584 0.414406537443886 0.701605826004379 0.506020585566968 0.563247645851065 0.405410525315511 0.665798579760224 0 0.628119215502448 0.433392388000357 0.00027970183036018 0 0.000164863711588576 0.00014984241914636 0.333891551179905 0.999921200358366 0.371680243776646 0.566409729007483 3.01672295105274e-05 7.87996416338069e-05 3.56770093178407e-05 4.804057301367e-05 89 3601
539 409970 4 0.8 90 "IR" "MO" 0.253203601623832 0.528103315981386 0.183139168554421 0.381717043810209 0.227466579064718 0.226586551376942 0.500625478674809 0.508753868218258 0.187753313412862 0.180639277479581 0.409042886130407 0.405060504687716 0.707256732065492 0.512388499319939 0.551531759446864 0.398691434554223 0.739835819719688 0 0.725819586634757 0.495925867045105 6.18770218502593e-05 0 6.33655074512835e-05 4.23267338289639e-05 0.260082419929805 0.999917629855823 0.274087810665264 0.503988714006512 1.98833286565814e-05 8.23701441774152e-05 2.92371925272126e-05 4.30922145541346e-05 84 3601
540 356543 5 0.8 90 "IR" "MO" 0.243314932757154 0.518567825272081 0.18376935644165 0.391477244291632 0.236678842372715 0.226884465094791 0.511007758848189 0.501739058067636 0.186644621930162 0.186624786452657 0.398908569888948 0.412442641152337 0.70687824022466 0.510126966666914 0.557038764824469 0.401250337259675 0.693390105144018 0 0.64686594962717 0.445741855293621 6.25236827230421e-05 0 6.38534520772072e-05 4.1962157002872e-05 0.306524614239671 0.999912288958819 0.353036119704748 0.554167997508871 2.27569335873313e-05 8.77110411807152e-05 3.40772160050039e-05 4.81850405049215e-05 88 3601
541 837151 1 0.9 90 "IR" "MO" 0.246158746014291 0.520124770131275 0.184717393490543 0.389908547497437 0.233462232155698 0.224616597336559 0.507181781507244 0.493544786421265 0.187029891885129 0.192127048499577 0.402642406938041 0.421757578629326 0.704237575506549 0.506727547959393 0.563874333875249 0.404984767956862 0.693967803596106 0 0.625447720153542 0.441334839879328 6.89747123105995e-05 0 0.000226049620195332 9.601790836128e-05 0.305938130576746 0.999916956257518 0.374290124116574 0.558521269583631 2.50911148373949e-05 8.30437424819339e-05 3.61061096887253e-05 4.78726286802368e-05 87 3601
542 415694 2 0.9 90 "IR" "MO" 0.244560677379377 0.519453965914451 0.184014761134941 0.390584891035209 0.232429544895287 0.228340523120058 0.503395860159792 0.504481719289212 0.189314065151752 0.185900011126368 0.406275391400834 0.410353442828698 0.705330745394723 0.508827827610829 0.559228837413061 0.402673802765355 0.686749181871045 0 0.699496637951426 0.463409952947067 0.000103500069278421 0 0.000406667659550011 0.000166936132122312 0.313120607919357 0.999905945717852 0.300063986359981 0.536372163541577 2.67101403197529e-05 9.40542821483401e-05 3.27080290431468e-05 5.09473792340149e-05 89 3601
543 485255 3 0.9 90 "IR" "MO" 0.244993296854493 0.509031236985714 0.193358930657871 0.401377857441941 0.227053880478488 0.221290930078908 0.500506745590863 0.482729141445941 0.187339080979603 0.198653106465868 0.409272384166043 0.432876948002998 0.693338107411889 0.497228098979625 0.579351118103342 0.414703747217241 0.615757916946548 0 0.58584177715843 0.403973950927157 0.000151338226525933 0 0.000142649997990278 9.8861484459347e-05 0.384047780337601 0.999840402098498 0.413950438004747 0.595838851137667 4.29644893252334e-05 0.000159597901501575 6.513483883212e-05 8.83364507168731e-05 89 3601
544 866293 4 0.9 90 "IR" "MO" 0.235714078125968 0.496339754265059 0.197034192217436 0.414478227726214 0.234696805115836 0.219965026882205 0.510845554707168 0.476224392065547 0.185028883073149 0.203430250780802 0.398879692097937 0.439934492124144 0.690375910124009 0.494068913537644 0.585493326071386 0.418176710630297 0.547112191770874 0 0.510113406866228 0.349426416169329 4.62016420871209e-05 0 6.04579044100178e-05 3.50379977361687e-05 0.45280045488607 0.999907511548224 0.489773251004182 0.650476216391662 4.11517009688799e-05 9.24884517758461e-05 5.28842251802143e-05 6.23294412731601e-05 90 3601
545 387249 5 0.9 90 "IR" "MO" 0.245114394545799 0.516642318968332 0.186848738855483 0.393483329475601 0.232423300538671 0.222405568704885 0.501094332790773 0.494572817789679 0.191555599660363 0.189272431970491 0.408723543034335 0.420405679056758 0.699943263789354 0.503889029821622 0.567676770486336 0.407726779735672 0.679989256939766 0 0.656822186365531 0.445890198745114 5.98086452032094e-05 0 6.4788567261127e-05 4.14414873747183e-05 0.319913018611961 0.999880764093169 0.343062972133833 0.553999480771556 3.79158030698875e-05 0.000119235906831465 5.00529333754815e-05 6.88789959549532e-05 88 3601
546 46562 1 1 90 "IR" "MO" 0.241354877607817 0.510859933889678 0.188818302016704 0.399383703701757 0.230344194087823 0.227491918065649 0.507691790130846 0.48829925148317 0.184177239335427 0.199605071032646 0.401912018631248 0.428142239091777 0.699190989761288 0.501850146872455 0.572600612384777 0.410281563528824 0.651422963941 0 0.623614589313046 0.427177409586596 5.35781830562656e-05 0 8.75658213992334e-05 4.68965840417217e-05 0.348490112133555 0.999922209952612 0.376239437677097 0.572719537600816 3.33457423890426e-05 7.77900473878597e-05 5.84071884577537e-05 5.61562285462913e-05 89 3601
547 294932 2 1 90 "IR" "MO" 0.242947838696121 0.506049850291814 0.194381987997582 0.404494793712064 0.234779468409152 0.215769828084714 0.509679067842285 0.475863582283586 0.185940669666353 0.2002232178253 0.399996882041215 0.441141055954126 0.693497135189987 0.497067410108877 0.580545875489234 0.415309735019862 0.594337398662987 0 0.499528283646349 0.363454473058065 0.000115701010782415 0 0.00144748784178332 0.000490175523760515 0.405502443097015 0.999881342960158 0.498873858976783 0.635952847264783 4.44572292156433e-05 0.000118657039841578 0.000150369535084949 0.000102504153390903 79 3601
548 219392 3 1 90 "IR" "MO" 0.241276226724548 0.502345033793731 0.196239644607535 0.408297000400594 0.232327491699743 0.22204745298207 0.512595262713001 0.480953843181105 0.181657703301876 0.201419979632775 0.396938221732261 0.435856853838637 0.695651171406361 0.498197093728063 0.579317327542186 0.414148038000761 0.566761005161548 0 0.550918853854189 0.372284640343384 0.000444996259744005 0 0.000661669332342163 0.000365245348588827 0.432753460740595 0.999917597549495 0.448360671223434 0.627289767754747 4.0537838112876e-05 8.24024505045076e-05 5.88055900353351e-05 6.03465532799389e-05 89 3601
549 817563 4 1 90 "IR" "MO" 0.245470074552792 0.503760790757723 0.198457473834562 0.406869366138383 0.229429590167388 0.217286986811864 0.506079131596179 0.478361630235544 0.184896314763834 0.199445940252691 0.403998009208999 0.438703897330857 0.692186651532044 0.495871645608503 0.582799728851087 0.41669984814758 0.570405697464618 0 0.580596078828846 0.384257553217143 0.000108781294077097 0 0.000754319895883964 0.000274800912936239 0.429425149710983 0.999615003935832 0.418392279008647 0.615237851016003 6.03715303215851e-05 0.000384996064168125 0.000257322266622624 0.000229794853918184 91 3601
550 552538 5 1 90 "IR" "MO" 0.230763661883801 0.4843415388589 0.203652546216962 0.426897177533015 0.237348626109869 0.215277273256239 0.513718927475601 0.463840522062315 0.184456534685145 0.210800190823879 0.395639727342626 0.453755055852309 0.683389561249908 0.486858147413209 0.598909271725986 0.425881190833801 0.441260517018293 0 0.435008276124879 0.286352046929423 4.73866998820363e-05 0 5.41249351129312e-05 3.30820979546364e-05 0.55863355321811 0.99991658273958 0.564832468248971 0.713533050970646 5.85430637145607e-05 8.34172604204536e-05 0.000105130691037439 8.18200019764267e-05 87 3601
551 829588 1 0 0 "LAT" "MO" 0.250590301820834 0.532425124460484 0.17766583289644 0.377300126320015 0.231456564946204 0.234198402777842 0.500768564510806 0.530794510815284 0.190924597701028 0.16735602578592 0.408970345503842 0.378891474285897 0.71624526954488 0.520877708841066 0.535946456383387 0.388858705275129 0.748258394199868 0 0.774789576517843 0.513584343065258 0.000104882746716775 0 0.000267024898527706 0.000123648704978787 0.251607050836027 0.999702506245873 0.224274721050823 0.485966871026314 2.96722173882456e-05 0.000297493754126983 0.000668677532806668 0.000325137203449821 88 3601
552 558930 2 0 0 "LAT" "MO" 0.249553993006073 0.531431243357655 0.177835217640668 0.378389526379374 0.22852230943198 0.23666913110873 0.497555614150674 0.529477334651979 0.191158744658747 0.17016492379142 0.412242265945252 0.380285673591979 0.714745433546783 0.519116102617956 0.539158886090836 0.390696438368946 0.73211506850783 0 0.757361282346385 0.5047834428729 0.000105952063743747 0 0.000273629298377486 0.000127209008180596 0.267746260743345 0.999881332652952 0.242315264602164 0.495023314957397 3.27186850818101e-05 0.000118667347048305 4.98237530735359e-05 6.60331615223415e-05 89 3601
553 123193 3 0 0 "LAT" "MO" 0.253051419717801 0.527930978567779 0.183200201543637 0.381939387211359 0.228862780361623 0.231805755224383 0.50304598419605 0.523384817324178 0.186686797468717 0.171485438907621 0.406795381896322 0.386568059641632 0.713719955303807 0.517915762027512 0.541372437919975 0.391986939344926 0.725382048941083 0 0.700122096042292 0.483473061689816 0.000274165311769013 0 0.00221140397640454 0.000813979527949926 0.274306268719324 0.999876916162281 0.297599538034822 0.515638324561399 3.75170278240363e-05 0.000123083837719111 6.6961946481355e-05 7.46342208344094e-05 83 3049
554 58391 4 0 0 "LAT" "MO" 0.238799078261463 0.509457721606821 0.188127442025631 0.401075984007781 0.238620580724359 0.227956141406574 0.508680434551166 0.510700551138608 0.189848161227755 0.178590247364719 0.400923269352101 0.399661412154564 0.705375800392396 0.509250715557309 0.556565850618106 0.400930762953807 0.584162872065404 0 0.643377586714726 0.405380121891805 0.000100243029777536 0 0.000314981624490744 0.000135625771011356 0.415683955767829 0.999883586396855 0.356225743249506 0.594400528811079 5.29291369890399e-05 0.000116413603145086 8.16884112771906e-05 8.37235261043463e-05 87 3601
555 647253 5 0 0 "LAT" "MO" 0.247110224513126 0.528154710074523 0.178737967652585 0.381752199188521 0.229641930426084 0.239551497376248 0.505882172697448 0.528892599852049 0.185200319223522 0.172714243738546 0.403866372010637 0.380870275310787 0.716303652315459 0.520639178885851 0.536652530614654 0.389188126718155 0.722097703605208 0 0.754670287048792 0.50035382874638 0.000102921165411154 0 0.000285807494822842 0.000130791900345288 0.277764820027011 0.999881233898584 0.244992829703393 0.499448184359031 3.45552023699436e-05 0.000118766101416526 5.10757529918324e-05 6.7194994243401e-05 90 3601
556 566847 1 0.1 0 "LAT" "MO" 0.24498038297752 0.524562417001876 0.180085616844765 0.385434127494333 0.232937107782266 0.233304722260317 0.506445541506789 0.512638682344979 0.187436632309414 0.178775249242894 0.403366571470915 0.392482413783192 0.711222213020103 0.514209184492268 0.546297498397074 0.394142861625226 0.705441462094097 0 0.709755574199788 0.475763131337997 0.000135458607257814 0 0.000314306852065083 0.000150088853269336 0.294383418271543 0.999879266882808 0.28986058181838 0.524010702836998 3.96610271021582e-05 0.00012073311719216 6.9537129767219e-05 7.60769717349982e-05 92 3601
557 873759 2 0.1 0 "LAT" "MO" 0.250781990177477 0.535628556163038 0.175258355802862 0.374010541855998 0.229569967999736 0.232315723719442 0.501165780533436 0.515113970913736 0.189267570500898 0.176101307573534 0.409062408155714 0.389992496208183 0.712667681896655 0.51709865863768 0.540627233877293 0.391277935717694 0.764184586354674 0 0.701713320659651 0.497055361480288 0.000319875178421347 0 0.00126728162085769 0.000527302899248949 0.235463734474641 0.999876228877809 0.29692277816276 0.502334594829885 3.18039922643528e-05 0.000123771122190766 9.66195567306584e-05 8.27407905787255e-05 90 3601
558 421426 3 0.1 0 "LAT" "MO" 0.247073500879816 0.523414119510368 0.182596975957549 0.386543331585438 0.22675410848436 0.237912764430986 0.500452739971435 0.525364008779794 0.187426927313607 0.171931665162133 0.409349215786082 0.379243811642086 0.711740373795162 0.516076973591379 0.541955568433288 0.392095388803552 0.701270216878553 0 0.812164567060189 0.514511054138565 0.000104451689511377 0 0.000301069076043132 0.00013701997845725 0.29858783455787 0.999876212166107 0.187490533117422 0.485284749541521 3.74968740654738e-05 0.000123787833893387 4.38307463454278e-05 6.7176341455946e-05 88 3601
559 541651 4 0.1 0 "LAT" "MO" 0.245966797865572 0.524663698410918 0.180689208164979 0.38519764165357 0.233797691945407 0.228555449422989 0.502366613259562 0.51012063088912 0.19142168594266 0.177165266234013 0.407658484054244 0.395008042604376 0.708319939233968 0.512133704613799 0.549276160341651 0.396269050226984 0.727486264912771 0 0.715398422860085 0.483318293599894 0.000106697975359677 0 0.00027107328612666 0.00012482006462334 0.272369584389501 0.99987247330019 0.284244621074494 0.516473966810326 3.74527223678564e-05 0.000127526699809757 8.58827792942116e-05 8.29195251573435e-05 89 3601
560 573645 5 0.1 0 "LAT" "MO" 0.253144367658755 0.534203405901916 0.178020514977782 0.375441463648897 0.228393361176181 0.234742543282334 0.505491634621863 0.524532172589251 0.184523456461662 0.170349995319967 0.404232977782257 0.380152957330403 0.71628027211727 0.521253293222942 0.532893966759412 0.386820986431289 0.76954479386163 0 0.788952089303296 0.530000637835646 0.000111177122976776 0 0.000274590146130792 0.000129442784422983 0.23031510445091 0.999874205070125 0.210719328111735 0.469801784338206 2.89245644835968e-05 0.000125794929875175 5.39924388387077e-05 6.81350417247151e-05 89 3601
561 43357 1 0.2 0 "LAT" "MO" 0.250069660986091 0.524789039239601 0.183656993569865 0.385146144736889 0.232117292910123 0.228036299995735 0.505705236146279 0.508228064863668 0.187190854972661 0.175719535716956 0.403994051908291 0.391341629681554 0.710223253891949 0.512704314470975 0.546567384259481 0.393815170704993 0.710997918471374 0 0.731127254266508 0.485830046579298 0.000103293019286936 0 0.000226677103867144 0.000109755622806794 0.288862623829357 0.999884745899626 0.268592737611797 0.513992675213261 3.61646799826007e-05 0.000115254100373874 5.33310178279001e-05 6.75225846341915e-05 89 3601
562 95728 2 0.2 0 "LAT" "MO" 0.246946332627874 0.524981861652725 0.181198388126491 0.384903403188479 0.228033613202204 0.230390071160242 0.499554141434744 0.50391130303806 0.188934699264673 0.18108344285347 0.410225889763499 0.395667256175187 0.70537001699032 0.509277642813507 0.551216530244633 0.397190345873275 0.716856164328387 0 0.738602884230976 0.492827942152894 0.000104079102369992 0 0.000285547014431769 0.000130559974031587 0.282997250068339 0.999872663442871 0.261009573388861 0.506951942849772 4.25065009040429e-05 0.000127336557128875 0.000101995365731019 8.95550233025877e-05 73 3601
563 139707 3 0.2 0 "LAT" "MO" 0.251150975722272 0.52582370231 0.183543790558915 0.384026092515288 0.231849646481658 0.225566917176487 0.504683328234638 0.506339796200868 0.187797703069502 0.175377068580386 0.40513611149406 0.393319938001778 0.708567539380416 0.512215390008871 0.546718562208804 0.39436166943314 0.732017026325132 0 0.700418257973072 0.482978675981784 0.000136503080546981 0 0.000432646870842886 0.00018749271264042 0.267811884803809 0.99987502980415 0.299079339468864 0.51675840962834 3.45857905125607e-05 0.000124970195849894 6.97556872206567e-05 7.5421677235945e-05 83 3601
564 844744 4 0.2 0 "LAT" "MO" 0.246105216590493 0.523713558058666 0.181707906660964 0.38634652552668 0.230001636244298 0.228138175193037 0.503133226854512 0.49923273805451 0.187868662836407 0.183147595289006 0.406779123200083 0.400503906663955 0.704245028027828 0.508426692364304 0.552724164786376 0.398202622025058 0.7036992227233 0 0.70792500015467 0.476071867605816 0.000113832365569715 0 0.000553378041540531 0.000221235006587325 0.296139385004512 0.999804060948234 0.291441173722743 0.523600239966947 4.75599066181992e-05 0.000195939051766274 8.04480810465228e-05 0.000106657420649493 86 3601
565 660531 5 0.2 0 "LAT" "MO" 0.242555612044963 0.510987789734368 0.189712689835015 0.39945331211323 0.236033191888979 0.224931448581109 0.512535006693346 0.49619736863197 0.184629754609983 0.183198994536356 0.397087079279003 0.403800185247032 0.70352025251505 0.506290519403791 0.557541438981355 0.400493568768539 0.59391986965096 0 0.651165931972761 0.41447131385744 8.05930905071115e-05 0 0.000216970439306089 9.79651409256634e-05 0.405948872856342 0.999880617245023 0.348539719930604 0.585348478918368 5.06644021915297e-05 0.000119382754976542 7.73776573288863e-05 8.22420832662388e-05 89 3601
566 808766 1 0.3 0 "LAT" "MO" 0.247351230638905 0.529380552354155 0.177823819110949 0.380305973233883 0.230676931991817 0.225442340538097 0.504094614304526 0.488385755789608 0.187551960496702 0.187291643516828 0.405994206638979 0.405411502488969 0.703470503168819 0.507001263547913 0.552667423124478 0.397559681000998 0.738396398166145 0 0.689599648484673 0.482185644779585 0.00118660396139417 0 0.00475057217915923 0.00197081312235038 0.260384717905956 0.999880037394607 0.305582867773583 0.515771369402034 3.22799665043515e-05 0.000119962605393233 6.69115625842977e-05 7.2172696030183e-05 88 1493
567 494350 2 0.3 0 "LAT" "MO" 0.247271582822748 0.523968143549795 0.182283798359351 0.385876678592107 0.226602465553095 0.226585994581555 0.499398217744659 0.491560362992122 0.188182067004153 0.185516525031127 0.410563785680703 0.402116756274729 0.700460042957397 0.50479410017839 0.555982390394631 0.399741583746197 0.711802598576036 0 0.705180948492757 0.4809679305282 0.000841693505369949 0 0.00302420844518459 0.00129342399456592 0.287310359641391 0.999839133572171 0.291665409980788 0.517628370740366 4.53482772032648e-05 0.000160866427828589 0.000129433081269749 0.00011027473686735 89 2937
568 156116 3 0.3 0 "LAT" "MO" 0.250491762210238 0.527431855519615 0.181669447192712 0.38230629834586 0.227971043269384 0.225665535109498 0.503435201779049 0.494790478690693 0.185790321834027 0.182076408024049 0.406516611252956 0.398723450088061 0.70412834058912 0.508520280464843 0.549536177050787 0.395963184534061 0.745112969099997 0 0.748323754060444 0.506673264232465 0.000123800652213762 0 0.000585352762767392 0.000235336754666519 0.254730747122679 0.99988422797542 0.251032979202281 0.493023807428246 3.24831251100075e-05 0.000115772024579595 5.7913974507974e-05 6.7591584622757e-05 77 3601
569 689149 4 0.3 0 "LAT" "MO" 0.244066794251487 0.516450486823241 0.186214068413969 0.393671634164357 0.23065901029186 0.222715871036577 0.50347203879411 0.486364356386723 0.188020004753431 0.186775786853862 0.406420329207839 0.407537592050439 0.697441675579924 0.501836461095003 0.561009860021261 0.402888787575712 0.672699913305394 0 0.65320891740273 0.445807351061707 0.000167658612214889 0 0.000553626393600929 0.000238875260176379 0.327087785149106 0.99987439076999 0.346115029377741 0.553857160327573 4.46429332856805e-05 0.000125609230009605 0.000122426825927303 9.66133505444435e-05 89 3601
570 574637 5 0.3 0 "LAT" "MO" 0.250607438620659 0.532278354925966 0.177733023574749 0.377344450600147 0.225352174648552 0.225143345711387 0.49613182133013 0.491245087729969 0.189889498299963 0.184546065757408 0.413877789067771 0.402338702857941 0.701102958980598 0.50639361488032 0.55216858763212 0.398070854366078 0.776694337786568 0 0.732755798424941 0.514036703887687 0.000163204627500769 0 0.000441623667184328 0.00020255591166374 0.223114531532897 0.999872086250332 0.266721565837088 0.485683412197903 2.79260530338582e-05 0.000127913749668177 8.10120707868858e-05 7.7328002747015e-05 86 3601
571 52252 1 0.4 0 "LAT" "MO" 0.245363415709219 0.523844702384557 0.180900138525979 0.386025119237936 0.23001707513843 0.219473427836006 0.499130432530752 0.474736693908015 0.191036298043502 0.190655187185527 0.410642454237539 0.412104347413369 0.694853918683654 0.498980790453897 0.562591623755008 0.403234051417457 0.729464490487749 0 0.707762177528876 0.483876961129809 0.000102332093979449 0 0.0003120796674783 0.000137470694256514 0.270356235411426 0.999168761561371 0.291602258134611 0.515581389333238 7.69420068462461e-05 0.000831238438629363 0.000323484669035077 0.000404178842696546 87 3601
572 311953 2 0.4 0 "LAT" "MO" 0.250877894062397 0.536640601641707 0.174433525142551 0.37282873953898 0.227975085010181 0.224269459052419 0.502932486823966 0.486539266830403 0.186497976240512 0.184514093336499 0.40699839678336 0.400019798243449 0.703122438124998 0.508449379740206 0.545445594719562 0.393560364606805 0.800007967048634 0 0.751708577119824 0.527554649824843 0.000146062084603108 0 0.000929495517134213 0.000357567243501062 0.199821312544535 0.999861463257826 0.247273541336827 0.472005594455512 2.46583222282779e-05 0.000138536742173919 8.83860262143005e-05 8.21884761438125e-05 88 3601
573 845165 3 0.4 0 "LAT" "MO" 0.248369546372397 0.520907118303968 0.185657305423092 0.389173501513948 0.233170386631109 0.21250961008185 0.508305165377537 0.468292688016556 0.185943356651057 0.190272522646339 0.401542924725599 0.418952537509721 0.694049543085356 0.499210853925533 0.561873184720488 0.40336287273473 0.668047811234701 0 0.642241124040443 0.438682368972538 9.58453138455622e-05 0 0.000294440017315123 0.000127240791745846 0.331815560945903 0.999878685567321 0.357347163672946 0.561098633772819 4.07825055502702e-05 0.00012131443267924 0.00011727226929567 9.17564628968938e-05 88 3601
574 523070 4 0.4 0 "LAT" "MO" 0.250987427233698 0.53057736231227 0.179401327078877 0.379077573174838 0.226367540861068 0.221745021004145 0.500636263865028 0.481366754587319 0.18691521918971 0.186816656221457 0.409359667125165 0.405295764308577 0.69909998909891 0.504065283891706 0.553133202490043 0.398090741584096 0.76482191927688 0 0.732621156569002 0.509493845739314 0.000101694161271364 0 0.00027835279827374 0.000127120505657471 0.235048456248871 0.999884763387461 0.267042096426182 0.490313166544053 2.79303129778129e-05 0.000115236612538685 5.83942065425979e-05 6.58672109755261e-05 91 3601
575 748728 5 0.4 0 "LAT" "MO" 0.25004905580739 0.522768290046778 0.185306720288465 0.387131133111814 0.228813325507844 0.217447472870129 0.502710509249366 0.477184743897124 0.187113882073768 0.186754995771159 0.407145537213676 0.409560193156112 0.696309854185363 0.500879245713382 0.559175598133392 0.401439202369305 0.708036033710113 0 0.720002618745169 0.48221489566675 0.000118596632412649 0 0.000763637217901136 0.000288682022795579 0.291801320772433 0.999829504448705 0.279098828854756 0.517381974046488 4.40488850414351e-05 0.00017049555129493 0.000134915182174676 0.000114448263967351 88 3601
576 663582 1 0.5 0 "LAT" "MO" 0.241063838495571 0.501369493246253 0.19695668286116 0.40928833190029 0.237023074929462 0.203925325871449 0.514458214279096 0.445600785367921 0.183551782806413 0.198923705026878 0.395182382844182 0.43424226073151 0.682012239296481 0.48721892305864 0.579432170694451 0.413047712960507 0.550631662204351 0 0.591732320970245 0.376792431758059 7.77293030656402e-05 0 0.000286449522901551 0.000117132090513755 0.449232015129239 0.999876082013058 0.407837177385233 0.622982753388183 5.85933633436919e-05 0.000123917986941988 0.000144052121620266 0.000107682763244376 75 3601
577 587164 2 0.5 0 "LAT" "MO" 0.246364594804726 0.518651264914084 0.186055207092168 0.391400968973538 0.231643802775026 0.210930643632196 0.50612050309632 0.458662742248233 0.186565778598817 0.193523261435896 0.403520653764016 0.42052569673144 0.688939041211947 0.49430249556921 0.566144247126882 0.405457210650293 0.700253836846916 0 0.696700685167821 0.468326099453206 0.000171016141002985 0 0.000471100585879145 0.000211155134090144 0.299537995146067 0.999879594195782 0.302752587929671 0.531385782611507 3.71518660141437e-05 0.000120405804218483 7.56263166297868e-05 7.69628011968102e-05 88 3601
578 702093 3 0.5 0 "LAT" "MO" 0.246311689573 0.523963837548618 0.181563382522355 0.385913260996577 0.234464575456715 0.216247523131917 0.511863340890027 0.467510158431227 0.183882696865085 0.190389186832341 0.397798268099017 0.411427724869911 0.697023788161632 0.500826085764439 0.555835266219781 0.398720255527185 0.721742489888238 0 0.73590718644831 0.488362399383566 0.000123497942226564 0 0.000596124453997671 0.000236526166551955 0.278099325393221 0.999882934419761 0.263424293239493 0.511326956837682 3.4686776314691e-05 0.000117065580239513 7.23958581988419e-05 7.41176121999203e-05 79 3601
579 467657 4 0.5 0 "LAT" "MO" 0.248396623328107 0.523746078299911 0.183280492903816 0.386130724433143 0.233350158970936 0.20967077596957 0.508266812331955 0.460983616642596 0.186189322168452 0.190329001765635 0.401520895839938 0.418135495113121 0.691417558268613 0.497723216927937 0.559798816837904 0.402079885076537 0.719759509297997 0 0.706851033206765 0.477473417367735 9.97560537935354e-05 0 0.000374610889317813 0.000154316880469168 0.280059756451475 0.998024521991636 0.292482378287919 0.521597158600606 8.09781967338839e-05 0.00197547800836407 0.000291977615998382 0.000775107151189934 83 3549
580 149192 5 0.5 0 "LAT" "MO" 0.251084421330359 0.526585287477312 0.182788684644949 0.38312590981404 0.229614711479561 0.211369456687981 0.502837665646526 0.46052242857033 0.187670289749006 0.192228159576867 0.40717843251999 0.418602375158095 0.692068589497901 0.496656469664463 0.562687133970821 0.403108258101087 0.756923812097022 0 0.706761816994771 0.494400243899656 0.000103590432143977 0 0.000468850840782295 0.000187045947386551 0.24280848727091 0.998781603033163 0.290708574104836 0.50429688232526 0.0001641101999237 0.00121839696683702 0.00206075805961109 0.00111582782769718 85 2460
581 133967 1 0.6 0 "LAT" "MO" 0.244310299394814 0.516507957481644 0.186323462215453 0.393453427682366 0.232126889084305 0.203733111693563 0.509604373259814 0.436314926979309 0.184017665483083 0.20306325283293 0.40027564271599 0.434442125120022 0.680170300172682 0.487136735630936 0.573404380531466 0.409712197916698 0.687841948283747 0 0.654879932589468 0.449239949611411 0.00066302831498744 0 0.00425484447100121 0.00159403390027067 0.311455371612765 0.999873463544671 0.340764192933124 0.549077894119059 3.96517885006538e-05 0.000126536455328598 0.00010103000640675 8.81223692602251e-05 90 3289
582 10175 2 0.6 0 "LAT" "MO" 0.241547589656845 0.514017123415344 0.186303784512437 0.396071152549112 0.237951169666787 0.201129066398924 0.511886631929061 0.436303357157039 0.186856577336783 0.200531285937551 0.398228805609379 0.434639955210684 0.680627825722556 0.487283943664923 0.573691647786771 0.409924897909943 0.653977797742962 0 0.635797690731079 0.426211695158973 0.00106020458833547 0 0.00560584510866524 0.00213762237823932 0.344912696781206 0.999859608172409 0.358487469468821 0.571551581960953 4.93008874960596e-05 0.000140391827591343 0.000108994691434722 9.91005018348182e-05 92 648
583 464243 3 0.6 0 "LAT" "MO" 0.244466877183913 0.514189047353765 0.188385035875179 0.395870576676323 0.237242584111579 0.200129170391063 0.511623035649297 0.44091743094088 0.186606751066562 0.195149269982375 0.398332714035339 0.429649087463766 0.681838631686554 0.489111903934463 0.570141056924115 0.408085317916538 0.694298020402101 0 0.664837868883721 0.450231750346309 0.000111030557851813 0 0.000663535925223181 0.000246808397606064 0.305549274140726 0.99985443608344 0.334367554474327 0.549416593632341 4.16748993208484e-05 0.000145563916560365 0.000131040716729311 0.000104847623743882 88 3601
584 172675 4 0.6 0 "LAT" "MO" 0.242653645271415 0.513289200272314 0.187725110292972 0.396878407300009 0.23276824345137 0.204909636832207 0.512658321720292 0.435206540571124 0.182205693376329 0.205193304975255 0.397541511743291 0.435575286430354 0.680331525554991 0.486472761232844 0.575124108644556 0.41047680691502 0.657917694842597 0 0.645345005096293 0.435520708922654 9.09144733660581e-05 0 0.000395749733267751 0.000158997360259345 0.341878244684196 0.999866827008885 0.353488848753899 0.563988655575614 0.000113145999841486 0.000133172991115525 0.00077039641654021 0.000331638141473168 92 3601
585 7213 5 0.6 0 "LAT" "MO" 0.243342253092522 0.516866155212813 0.185275104954961 0.393256400643598 0.233256696288165 0.202176926023911 0.503941678684822 0.437235405253802 0.189625050428598 0.200518885354459 0.406069239972692 0.433353124315068 0.678775875404599 0.485882731937301 0.575419040738018 0.411143079707454 0.671243622808025 0 0.670524438950571 0.446631661128972 0.000106186793078506 0 0.000486160854636562 0.00019171175898727 0.328610692330758 0.999885286868695 0.328898101957436 0.553095487942994 3.94980681377702e-05 0.000114713131305311 9.1298237356472e-05 8.11391690465473e-05 91 3601
586 503082 1 0.7 0 "LAT" "MO" 0.244655376110057 0.514766218954715 0.188046076626841 0.395281579141714 0.229809901526035 0.199787954730618 0.506103173086179 0.428478065646975 0.185305521711017 0.201399708729529 0.404030757282965 0.431667936741996 0.67425323236671 0.482748033295141 0.574751307067388 0.410701080964962 0.682949658452832 0 0.686803639355514 0.459575024569552 0.000125905909017245 0 0.00127028215592488 0.000452924010414057 0.31688062754025 0.999883973693246 0.311795615626127 0.539876593313808 4.38080979009843e-05 0.000116026306754312 0.000130462862433797 9.54581062263515e-05 87 3601
587 378330 2 0.7 0 "LAT" "MO" 0.243640299084132 0.518193697946314 0.184171314253462 0.391306846886169 0.230614984900934 0.19882222309161 0.505285146857149 0.423267047917906 0.186456754644995 0.205868348702799 0.404517556436863 0.43803277555569 0.673077507076677 0.48168483773281 0.576496417601257 0.411737424235017 0.701600026617275 0 0.624250938832253 0.444711927174946 0.00483183156505092 0 0.0168712161829522 0.0070997524311879 0.293530424694873 0.999881791592807 0.358728882365338 0.548088258694362 3.77171228013769e-05 0.000118208407193316 0.000148962619456851 0.000100061699504261 86 2929
588 550159 3 0.7 0 "LAT" "MO" 0.241482444119837 0.507593564966916 0.19172573476219 0.402777090154416 0.231127837125916 0.19856722513219 0.511305959610738 0.420715927211554 0.18191617577527 0.207767494920906 0.398570647434251 0.44001812803382 0.671177506377943 0.479156657855074 0.581409405458366 0.414360082551603 0.608196328630014 0 0.635955496385515 0.415515001609622 0.00100453774295715 0 0.00528385033446799 0.00205016574570203 0.39074347871682 0.999873220288873 0.358603604469179 0.582322933457372 5.5654910208052e-05 0.000126779711127357 0.000157048810837511 0.000111899187304229 91 895
589 128753 4 0.7 0 "LAT" "MO" 0.245526023500989 0.517504176014951 0.186302500967391 0.392447657020364 0.230883256987341 0.195525352490812 0.501793968239727 0.423557251603506 0.18966716848277 0.201972427086601 0.408544708925784 0.437184920383576 0.671934632979142 0.480942546747546 0.577942096536762 0.41291194610321 0.703701090767782 0 0.633629739167133 0.447978743841487 0.000287826682094078 0 0.0046531396284417 0.00157501099846265 0.295959950687302 0.998057428072419 0.361469443186048 0.549705172081559 5.11318628211361e-05 0.00194257192758093 0.000247678018377265 0.000741073078491301 92 315
590 561387 5 0.7 0 "LAT" "MO" 0.238740649047526 0.503619264100148 0.192879827349659 0.406632896057312 0.240436193311817 0.191901032496588 0.517478288449325 0.417805304531985 0.184284441773706 0.203880568131911 0.392748424404356 0.44361091942898 0.67107787485593 0.47975212038081 0.581044837255276 0.414490843548959 0.560376825534781 0 0.619611627235007 0.385767545280034 0.00412854944222416 0 0.0127982505033833 0.00541100514629002 0.435439227233007 0.999873166866626 0.36746190624032 0.608718716908347 5.53977899882683e-05 0.000126833133373898 0.000128216021289855 0.000102732665328971 94 3306
591 37659 1 0.8 0 "LAT" "MO" 0.248048743022837 0.520138686329247 0.186027870328453 0.389777977039468 0.230077538848269 0.189756586115714 0.504446547596539 0.40948706934959 0.186996434962906 0.203426873216412 0.40586440359976 0.438809550094704 0.66788286798682 0.477932695870566 0.576451178507771 0.411718097357757 0.718023773201851 0 0.699171662902459 0.475310010068791 0.000123076928216494 0 0.000951854685736213 0.000344650253270827 0.28180869155699 0.999858175698625 0.299724935212542 0.524234903513164 4.44583129432536e-05 0.000141824301374664 0.000151547199262754 0.000110436164773323 92 3601
592 730400 2 0.8 0 "LAT" "MO" 0.244817577993746 0.522271626436961 0.181726071507431 0.387527522097478 0.230366390744555 0.192086085453704 0.502920235014201 0.409101726336327 0.188387803384528 0.206453933609121 0.407130573562459 0.439553678851132 0.667270054192006 0.477465056492513 0.57656780850108 0.411909145909089 0.736834735204608 0 0.679900187618621 0.475052117364103 0.000142298472194831 0 0.00153435729746073 0.00054094792743626 0.262787747220529 0.999362013419039 0.315738178643082 0.52320870486582 0.000235219102667737 0.000637986580961299 0.00282727644083578 0.00119822984263988 88 1865
593 848818 3 0.8 0 "LAT" "MO" 0.243801262212484 0.523294157033744 0.180219289730144 0.386517649640973 0.229976418393416 0.191256522809424 0.50314363244001 0.403851117829057 0.187887107320431 0.210879808353398 0.407204314804424 0.445005028171702 0.665034203415325 0.475901140372062 0.578986205403974 0.4134625876458 0.737547506709396 0 0.609946720985643 0.452752705308344 0.000107489765378775 0 0.000701189332840366 0.000262320681215386 0.262312842067305 0.999874878198845 0.38920738865194 0.546885987566005 3.21614579201511e-05 0.000125121801154726 0.000144701029576449 9.89864444352799e-05 89 3601
594 543333 4 0.8 0 "LAT" "MO" 0.247858802383885 0.519319743418329 0.186576126195592 0.39058673992401 0.226891185905081 0.185537934300362 0.502085735086429 0.396957107530158 0.186144445579361 0.211543955421848 0.408126251396527 0.452246290822821 0.660287922589327 0.47251835950622 0.584264527196801 0.417214376175992 0.723845934959073 0 0.59108800964422 0.444318730942398 9.72400340758497e-05 0 0.00056886761684607 0.000213558783272284 0.276021643727925 0.999875267662518 0.408169293339021 0.55535952415855 3.51812789258503e-05 0.000124732337482081 0.000173829399913157 0.000108186115779457 90 3601
595 321752 5 0.8 0 "LAT" "MO" 0.244715017913536 0.518557881965243 0.184840034102075 0.391416764156894 0.231934730056221 0.189221122617754 0.508271220656817 0.404152034651875 0.185143252512173 0.208242033739438 0.401583842499692 0.444575913423842 0.665870870587511 0.476478957034045 0.578225320353685 0.412970044783552 0.694713102515878 0 0.634702279063405 0.444368201098973 0.000100864946413829 0 0.000770527530894317 0.000279540450567187 0.305147285271928 0.999878481579488 0.364372902100004 0.555249326607728 3.87472657798181e-05 0.00012151842051199 0.000154291305696874 0.00010293184273198 92 3601
596 100305 1 0.9 0 "LAT" "MO" 0.239630547711457 0.508017713947065 0.189209721548388 0.400659481127322 0.239968088528928 0.179275416271793 0.515307463952493 0.386203495613079 0.185274056870805 0.210638039329505 0.394443635538499 0.453507157006557 0.658874052512177 0.46973235004779 0.585121817748699 0.416491045223705 0.609310104791915 0 0.551218828047932 0.381317622296181 0.0164013723287236 0 0.0657139554058477 0.0260336679669177 0.374020451686623 0.997606953315436 0.381780618367851 0.591332609388899 0.000268071192738876 0.00239304668456407 0.00128659817836909 0.00131610034800229 82 1500
597 409613 2 0.9 0 "LAT" "MO" 0.240428826022587 0.510742514449415 0.188264714709066 0.399578928379897 0.232477763573847 0.176858525944975 0.5081085195777 0.372166761409156 0.185504521212179 0.220459561848973 0.402069355726351 0.463643014056765 0.64976511554141 0.462708629656015 0.594228797770218 0.422382003445754 0.623846774178853 0 0.553352687714249 0.391243036746997 0.00013372655471496 0 0.00227258127034649 0.000760690558085611 0.375937791445986 0.999697127851296 0.443498603028556 0.607590331037524 8.17078204458403e-05 0.000302872148703969 0.000876127986848831 0.000405941657394317 88 3601
598 703014 3 0.9 0 "LAT" "MO" 0.248758499978527 0.524869553969038 0.18256472838276 0.384879949542406 0.235665635864109 0.174493022739422 0.505769180499319 0.382682868960559 0.190040078024481 0.206598334935466 0.404329888566925 0.452801391890379 0.658917158582059 0.471739716351566 0.579203141342706 0.413912093328434 0.735801126537122 0 0.616583553904496 0.449933056878122 0.000456372646921331 0 0.00454270589679492 0.00154701902975568 0.263707942194552 0.999868347607265 0.378634798850879 0.5483901469335 3.45586214038989e-05 0.000131652392735012 0.000238941347829533 0.000129777158622566 79 3601
599 11838 4 0.9 0 "LAT" "MO" 0.238078364780933 0.497979902757401 0.191880489331755 0.400884460682447 0.231454030078371 0.198048390644792 0.513703157296573 0.426202416778712 0.180012178843201 0.200323238218739 0.395859403094418 0.430679129339566 0.667580785504096 0.478725901673438 0.572215906393695 0.409592110469864 0.517773159249911 0 0.408311466630841 0.311359527028347 0.116652248334377 0 0.325703025540177 0.145255115634811 0.365514963527343 0.999844719181909 0.265665191506335 0.543210318724536 5.96288883690807e-05 0.000155280818090726 0.000320316322646206 0.000175038612305692 87 420
600 549448 5 0.9 0 "LAT" "MO" 0.240573071516313 0.510662056696443 0.187482228233385 0.397655394204163 0.23392963676006 0.183095903331088 0.511693718806218 0.387615372250798 0.183678831758707 0.2133637948504 0.398363201348523 0.451389566006148 0.657598611607462 0.469220749769933 0.584524854842492 0.416326343891531 0.639390303059095 0 0.590667995491634 0.408915456360881 0.0188218986869172 0 0.0610650779662587 0.0258743614727492 0.341735204673909 0.999837969148514 0.347998043876552 0.565052262278754 5.25935800790962e-05 0.000162030851486424 0.000268882665555307 0.000157919887615057 89 1850
601 863638 1 1 0 "LAT" "MO" 0.248167417805123 0.52519267067695 0.181804486119752 0.384590846522019 0.234150750656715 0.16864957256563 0.513562872892197 0.358642635259501 0.182452371800535 0.21664394867369 0.396605462468826 0.460482322281335 0.650967741027469 0.465109862494335 0.580900806593977 0.414371662321439 0.738304852269623 0 0.622395097735534 0.454561102326367 0.000418791102831582 0 0.00569560971541023 0.00191148464005196 0.261238903444347 0.999866785076937 0.371660524566091 0.543392403673997 3.74531831986194e-05 0.000133214923062786 0.000248767982964122 0.000135009359584111 84 2696
602 801786 2 1 0 "LAT" "MO" 0.245563697476758 0.524211761750327 0.180618984539357 0.385306144753076 0.234815299171558 0.171359361450324 0.511579378600727 0.364078751700113 0.184984322205929 0.214626790632016 0.399017527931238 0.455762925556683 0.651738358098641 0.465853684363743 0.580230097377302 0.413886891174404 0.75635485438469 0 0.656360499124043 0.470610723052347 0.00252479294573492 0 0.0213406050713798 0.00755285265981139 0.241091617502851 0.999880092210101 0.322174298749506 0.521747065076965 2.87351667245114e-05 0.000119907789898691 0.000124597055071047 8.93592108762416e-05 92 644
603 272639 3 1 0 "LAT" "MO" 0.235897236596938 0.498767960490268 0.191821742416991 0.405240434298049 0.239722658550397 0.182004780651067 0.516532541194747 0.395976938216398 0.184457638071485 0.203327752518409 0.393683238061563 0.441570125573053 0.657624675798402 0.470484676636867 0.579607133006885 0.413706833212945 0.542587791468846 0 0.459217525321865 0.330120003063903 0.0670066217811789 0 0.230760589922312 0.0953037031791733 0.390349488606277 0.999858799573337 0.309842203650996 0.574452245552779 5.60981436983271e-05 0.000141200426662841 0.000179681104827517 0.000124048204144594 92 665
604 20965 4 1 0 "LAT" "MO" 0.248088879564421 0.520957777671878 0.185423397932225 0.38899112715196 0.232442667052025 0.16856097508463 0.511111669485915 0.359481176707468 0.183172639659468 0.215188229831012 0.399128987639202 0.458661786358207 0.649092521701076 0.463374307988218 0.583784267422705 0.415974408056198 0.721762405938957 0 0.68573128282197 0.469443546781228 0.000154207727449871 0 0.00281903723965527 0.00092948130038459 0.278005536687595 0.99978063097892 0.310837649519636 0.529336105093382 7.78496459980369e-05 0.00021936902108038 0.000612030418739205 0.000290866825005802 91 3601
605 129815 5 1 0 "LAT" "MO" 0.246055803581759 0.524611736151806 0.178830224765332 0.38102804151241 0.230085469122518 0.181890502881899 0.509470208118528 0.385024157178919 0.182911878688716 0.211846612730939 0.400980345930885 0.447861841761602 0.658031775586175 0.471998704270952 0.573588716184987 0.410545178749484 0.717496268449586 0 0.47257460993977 0.403485966405693 0.0403098402092017 0 0.175942495513099 0.0700976758839031 0.242158968433231 0.999869353359728 0.351318001521353 0.526308652497014 3.49229079820109e-05 0.000130646640271931 0.000164893025778602 0.000107705213389581 94 1363
606 409282 1 0 10 "LAT" "MO" 0.249528419401141 0.527247793856849 0.181265956894112 0.382705033184771 0.230592258645279 0.238054761188656 0.510529651064344 0.530250762006148 0.182126423614253 0.170576826007763 0.399112532523256 0.37953591076605 0.718175439235076 0.522337768676363 0.533969206516129 0.387476544609786 0.702698851728261 0 0.747652487595495 0.491024346419326 0.000100150595438253 0 0.000196318826769377 9.96699233043872e-05 0.297163072180845 0.999878908236649 0.252094940341332 0.508805184515142 3.79254954553342e-05 0.000121091763350645 5.62532364036318e-05 7.07991422283203e-05 87 3601
607 617742 2 0 10 "LAT" "MO" 0.248268715281484 0.528856255911561 0.179015645647374 0.380926050557393 0.23158744749958 0.235444874631615 0.502257083543262 0.528676100686809 0.189712787496363 0.170001844492614 0.407625216708641 0.381151862566344 0.715301037412679 0.519532344540945 0.538730277636351 0.390315776248037 0.734334089852394 0 0.740844875475953 0.497449993356269 9.59902611890309e-05 0 0.000210028782397169 0.00010218625415514 0.265488479078063 0.999829086694432 0.258655338168208 0.502268863748997 8.14408083535308e-05 0.000170913305568271 0.000289757573442447 0.000178956640578951 90 3601
608 465338 3 0 10 "LAT" "MO" 0.252438145449492 0.529729216226878 0.181216875103815 0.380046600967076 0.227131228407974 0.232461764846997 0.49449325632577 0.526098961586793 0.192922330238288 0.1697550634125 0.415548910630457 0.383761570445815 0.712031138704463 0.516446286521199 0.543894268754603 0.393465517510856 0.745679193024216 0 0.743411204759907 0.505466261788172 9.59150951736207e-05 0 0.000191568044230615 9.62560160864261e-05 0.254193678928304 0.999823210861746 0.256245215583741 0.494320186235336 3.12129523067574e-05 0.000176789138254511 0.000152011612122046 0.000117295960405396 90 3601
609 223857 4 0 10 "LAT" "MO" 0.24292526598609 0.519246274731093 0.183079495162455 0.39091458207564 0.237320004918335 0.23143935445603 0.50979426892245 0.520346957728049 0.188122516123746 0.173606489101025 0.400026969151735 0.38969312596509 0.711684625360456 0.516044969678695 0.544808500387226 0.393982219196217 0.669278576275629 0 0.696740862626363 0.454462027950889 9.1024480186997e-05 0 0.000235281464213439 0.000107447342348699 0.330591658724004 0.999880995284237 0.302941443267275 0.545350768520675 3.8740520179713e-05 0.00011900471576301 8.24126421484708e-05 7.97561860873453e-05 88 3601
610 637752 5 0 10 "LAT" "MO" 0.248521328275838 0.526747472882647 0.180923289898802 0.383144196542386 0.232905420260031 0.232674005985444 0.507300247234278 0.519542843899424 0.186651094427353 0.175118275264863 0.402547838175631 0.390509922200797 0.714100754521313 0.517580606040958 0.542692659591018 0.392368829968139 0.715768823657892 0 0.692241481722453 0.473842482693768 0.000101726136301831 0 0.000200838096834445 0.000100700397102179 0.284092047578645 0.99988298836164 0.307483393878582 0.525981350313922 3.74026271611713e-05 0.000117011638360136 7.42863021304526e-05 7.54665952083484e-05 91 3601
611 438492 1 0.1 10 "LAT" "MO" 0.247328740098288 0.520663399591165 0.185229308358861 0.389484629919784 0.231687840834256 0.230729163901569 0.509638563657277 0.512348919041514 0.183603498535952 0.177121384716398 0.399862799575217 0.392829585031897 0.709745744834112 0.513908908275186 0.545954191611211 0.394427601727946 0.655490176098408 0 0.681231046742959 0.449997967849016 9.31420472443314e-05 0 0.000234390976453896 0.000108924475014608 0.344374660903537 0.999872273323793 0.318464511895118 0.549813954695243 4.20209508103816e-05 0.000127726676206968 7.00503854686154e-05 7.91529807262623e-05 88 3601
612 321217 2 0.1 10 "LAT" "MO" 0.248682015125491 0.534013211269167 0.175012890465798 0.375622110620529 0.226375810423586 0.238535045128735 0.494002886065825 0.531546357797456 0.192428726828414 0.167554350149453 0.415793670575809 0.373101521853893 0.713592870677812 0.519447396564775 0.534995967443665 0.388631557827927 0.768206413303806 0 0.79488766279899 0.532175711170667 0.000136019413891541 0 0.000476422388170618 0.000206660794092945 0.23162812548266 0.999864183373859 0.204579380956272 0.467545190898502 2.94417996426754e-05 0.000135816626141146 5.6533856566514e-05 7.24371367378753e-05 91 3601
613 213185 3 0.1 10 "LAT" "MO" 0.246765518189883 0.528050652887584 0.178500129306327 0.381749398584138 0.231788582165981 0.235340259768515 0.507279995918181 0.521256215309598 0.185906598311632 0.173364709080197 0.402645478256896 0.383524307071315 0.713894360124379 0.518573665919192 0.537771436698155 0.38964456635999 0.738164640167843 0 0.768530259508265 0.508357973506502 0.000108295977456276 0 0.000238860011805574 0.00011635269954605 0.261694943763395 0.999880748478608 0.231182729609522 0.491459930620677 3.21200913050676e-05 0.000119251521392319 4.81508704073979e-05 6.57431732740596e-05 92 3601
614 507918 4 0.1 10 "LAT" "MO" 0.249739335307053 0.52993061800543 0.17917405767561 0.379893961462065 0.226827743763798 0.237556049111679 0.504094414807664 0.523333013878748 0.184345951669106 0.173286269853487 0.405513549155134 0.381397832361099 0.714123128182529 0.518931020845046 0.536806279198203 0.389160731412071 0.741327876887223 0 0.774515455557003 0.516412016827687 0.000108472074468674 0 0.000229411138450726 0.000114336872908281 0.258531738066021 0.999881480725668 0.225193395560649 0.483404199991734 3.19129722871198e-05 0.000118519274331557 6.17377438975937e-05 6.94463076706863e-05 89 3601
615 607817 5 0.1 10 "LAT" "MO" 0.247473002272381 0.529161318338515 0.1781565493632 0.380697991183907 0.234505242065856 0.231479854767484 0.505711361190749 0.520885576584506 0.189327613543769 0.170791761169948 0.404300397930366 0.384016633785756 0.713458099105721 0.518184603492371 0.538275924076918 0.390150261905469 0.708158215315489 0 0.741444086733105 0.485961496904777 9.80209220369658e-05 0 0.000262752180911264 0.000119465103272281 0.291696728460462 0.999857344456405 0.258230237962656 0.513835355639889 4.70353020125965e-05 0.000142655543594944 6.29231233271122e-05 8.36823520625401e-05 90 3601
616 357148 1 0.2 10 "LAT" "MO" 0.245159950358251 0.521441474484373 0.18285146250768 0.388606251122329 0.235932750098104 0.224819189146441 0.512194920752508 0.497036752063128 0.184973955820134 0.182563892976462 0.397790572683802 0.40290864077948 0.705911889602796 0.510030089202142 0.550389311304276 0.396718745120011 0.70065121891787 0 0.661172472065975 0.455048046311631 9.41651353165061e-05 0 0.00336890060412305 0.00112209463833813 0.299187968980609 0.999722483401049 0.335377494499378 0.543688452426735 6.66469662044382e-05 0.000277516598950971 8.11328305243592e-05 0.00014140662329599 91 1135
617 571081 2 0.2 10 "LAT" "MO" 0.24665407875108 0.529089601680402 0.177611617302699 0.38067753762432 0.236457287089719 0.225505679209594 0.505437000818116 0.505979925921038 0.191208382503915 0.175619700024019 0.404634415744324 0.393689710075285 0.708617045050393 0.513231215909334 0.544439699830634 0.393404226003747 0.74093491524132 0 0.695271178057455 0.479715912568731 0.000109227225296393 0 0.000274375472288079 0.000126171677581315 0.258920769209033 0.999786729346088 0.304338804046282 0.520037562722391 3.50883243508365e-05 0.000213270653912266 0.000115642423974113 0.000120353031297063 93 3601
618 56645 3 0.2 10 "LAT" "MO" 0.2503593332994 0.531289434488708 0.178522590212827 0.378482519075641 0.237672706543977 0.225665688512301 0.512521607595024 0.508383285201742 0.185884193794029 0.173777810051441 0.39706375693278 0.391121308936306 0.713697728355679 0.517230302996818 0.538184594058297 0.389195657075659 0.741092356667444 0 0.733727965138493 0.492795217337876 0.000103869806314789 0 0.000250120573550931 0.000116297649311737 0.258772012676146 0.999878095285603 0.265954294342816 0.507015310633761 3.17608500949673e-05 0.000121904714397489 6.76199451400688e-05 7.31743790508519e-05 86 3601
619 1953 4 0.2 10 "LAT" "MO" 0.249197842141273 0.521865404034997 0.185477202575254 0.388157408213358 0.229039688085253 0.228161625188788 0.503453990386484 0.506308094166839 0.186707486657903 0.177321344122401 0.406348750310833 0.393193326514222 0.706399155415315 0.510326085428422 0.549506033355558 0.396219242398595 0.689669983499868 0 0.734669013415888 0.481439996850996 0.000589702740471748 0 0.00203224181606802 0.000871023887499511 0.309700213484634 0.999874536931681 0.263231865140572 0.517612521994308 4.01002750261987e-05 0.000125463068319231 6.68796274728059e-05 7.64572671965771e-05 88 2579
620 871338 5 0.2 10 "LAT" "MO" 0.242885323221343 0.515671715988029 0.185966075419033 0.394533228645507 0.233544264218943 0.224115314074124 0.502044710607495 0.496056922357487 0.191377575918164 0.182610573819454 0.407737767716203 0.403839311324829 0.70054490151441 0.504355825294261 0.559954225156651 0.402373843017746 0.660815579494331 0 0.658856577794702 0.440779414232707 0.000255865723955808 0 0.000388652795236363 0.000213998154805183 0.33887948470625 0.999778680444088 0.340666863228444 0.558887727529654 4.90700754638707e-05 0.000221319555912011 8.79061816179049e-05 0.000118860082832998 83 3601
621 275911 1 0.3 10 "LAT" "MO" 0.247052105837585 0.529944308765726 0.177227639993045 0.379886576186748 0.231784676186604 0.22579922335661 0.501886268353442 0.495576999226717 0.19017230549237 0.181507615205824 0.40797041721468 0.39784727375337 0.704636005380799 0.508918628680458 0.548907560691238 0.395542174610197 0.738799227293427 0 0.729618233928796 0.494352045234077 9.91609552258866e-05 0 0.000296862839495326 0.000131564453505619 0.26106534897844 0.999876640248954 0.270013828444462 0.505440252696553 3.6262772907065e-05 0.000123359751046179 7.10747872473176e-05 7.61376158643184e-05 91 3601
622 842571 2 0.3 10 "LAT" "MO" 0.246789432148256 0.530580367586707 0.17643921755955 0.379146723542948 0.232527187252358 0.222830274042533 0.504527044194094 0.491231426783721 0.188983549332096 0.18282099521212 0.405451719627462 0.402549495037656 0.702146893443146 0.508487599019283 0.548243762103766 0.396110747441613 0.742847140973926 0 0.665815506872152 0.473610876015857 0.00026472599466986 0 0.000592990310887888 0.000284383393403137 0.25683421637902 0.999849633438468 0.333429731881207 0.525984065624594 5.39166523835901e-05 0.000150366561532087 0.000161770935753444 0.000120674966146138 89 3601
623 60009 3 0.3 10 "LAT" "MO" 0.245092165273657 0.515472125096336 0.187860523774359 0.394725565921843 0.232253722381961 0.223604597059591 0.507938915167424 0.493930929069338 0.185623556320277 0.181175367110824 0.401994265691611 0.399739751478503 0.700950484715209 0.505628710209674 0.554659447205459 0.399108262311161 0.656377426775037 0 0.687083292186857 0.450875703629424 9.68600651091019e-05 0 0.000359645848212254 0.000150777322215214 0.34348553823963 0.999874271314812 0.312464760571601 0.548888249354002 4.01749202239276e-05 0.000125728685187905 9.23013933301773e-05 8.52696943583303e-05 90 3601
624 259230 4 0.3 10 "LAT" "MO" 0.252437546068183 0.53281784150397 0.178538781818489 0.376556512428757 0.224889925295453 0.229382333648172 0.502680290230873 0.503861014770919 0.183929923341706 0.177669722531503 0.407147658639623 0.389634944712011 0.706709805011808 0.513114464648946 0.540138427691697 0.391180199495027 0.770774491882038 0 0.745690728538588 0.51858449057894 0.00229477745682605 0 0.017636288433538 0.00665242779306064 0.226903350521487 0.999874628807315 0.236597543487503 0.474688770999805 2.73801396495032e-05 0.000125371192685399 7.54395403705127e-05 7.43106281937143e-05 86 786
625 674580 5 0.3 10 "LAT" "MO" 0.253264916287004 0.535096740902647 0.177397916845154 0.374495785862084 0.234585290086679 0.220574551235488 0.50941025873445 0.495961715596637 0.18617514178665 0.17701437756713 0.400319564403861 0.39761615604656 0.70842475760917 0.513495877832805 0.540587436198935 0.391001636546423 0.776937365839443 0 0.698278723751016 0.496401151535151 0.000117486218668281 0 0.000342357599158048 0.000150558165548425 0.222918001672919 0.999881544478125 0.301297316168058 0.503373758120962 2.71462689689202e-05 0.000118455521875155 8.16024817679797e-05 7.4532178338551e-05 88 3601
626 531967 1 0.4 10 "LAT" "MO" 0.250599704453478 0.528357360667089 0.181063451959172 0.381421355683982 0.231001936845392 0.217467055279757 0.506014139796689 0.478711097021352 0.186349793100742 0.185633468368194 0.404039387265781 0.408151168554828 0.699068696578627 0.504367076170289 0.553046713428108 0.398014586486092 0.744950501720434 0 0.681169068918724 0.481411521497764 0.000101759000642316 0 0.000332931673113885 0.000143056083039216 0.254910387693085 0.999842343703007 0.318365660930826 0.518338223165854 3.73515858392068e-05 0.000157656296993149 0.000132338477335478 0.000107199253342034 88 3601
627 810409 2 0.4 10 "LAT" "MO" 0.248745467483976 0.530499605565123 0.177921441456545 0.379114684728792 0.230265370887625 0.221409347226335 0.502092675216396 0.490111065051025 0.188876407600419 0.179232800013388 0.407914931359694 0.396364232252449 0.700420185597936 0.507460600800182 0.546030649070351 0.394736187962339 0.76346370221661 0 0.75758991349859 0.513317120624637 0.000554045441820643 0 0.00403459049049387 0.00150997726934129 0.235952866673345 0.999883428436438 0.238317190234551 0.48510572948144 2.93856682248407e-05 0.000116571563561564 5.8305776365663e-05 6.71726245810993e-05 90 3055
628 480925 3 0.4 10 "LAT" "MO" 0.247485704281467 0.53255695865607 0.175298922803546 0.377038713071315 0.229367865792556 0.224337001625422 0.500174601260593 0.490695557630178 0.189876549247378 0.181097990084111 0.410099437178039 0.395715225793191 0.701190571699445 0.507614439686815 0.546273462135034 0.39455858066196 0.783247458225417 0 0.754869736176343 0.520453528310141 0.00010982503401206 0 0.000309387710938821 0.000140211647643552 0.216612765985031 0.99986354038056 0.244751458394355 0.479328811370711 2.99507555401254e-05 0.00013645961943999 6.94177183627318e-05 7.74486715041554e-05 90 3601
629 672241 4 0.4 10 "LAT" "MO" 0.248337839588758 0.519378555627904 0.186957083696014 0.390700913658331 0.23887493984494 0.213371666479587 0.514134578723138 0.481376584934375 0.18575323280302 0.179905720320823 0.396016422349413 0.405438209661097 0.700584445913285 0.505112978574933 0.552616036819856 0.397583391226928 0.682353568806024 0 0.712739490346299 0.462707612989997 0.000108724018272388 0 0.000456992672468499 0.000182045613324914 0.317496543272438 0.999875525867766 0.286697349156779 0.537020687564598 4.11639032652507e-05 0.00012447413223438 0.000106167824452893 8.96538320803382e-05 93 3601
630 683909 5 0.4 10 "LAT" "MO" 0.248932871013933 0.527701693934925 0.180393768184121 0.38209389435205 0.226025214217627 0.220486814468002 0.499853302602862 0.479963987750405 0.187414053193522 0.187187074472565 0.410256445266169 0.407031377880914 0.695444899699562 0.50239578052327 0.554994895850208 0.399960574963063 0.744466143253254 0 0.690497439004388 0.487672122723971 0.000107673332294095 0 0.000340790879977909 0.000149540213228552 0.255378749372041 0.999858823582854 0.308845769964127 0.512012723797899 4.74340424110892e-05 0.00014117641714608 0.000316000151507138 0.000165613264900727 91 3601
631 418975 1 0.5 10 "LAT" "MO" 0.246622506122926 0.523843548688265 0.181925454372738 0.386149232627977 0.231578198059859 0.211590769460587 0.49540773580326 0.471489538604277 0.19575607240861 0.183046354461565 0.414596638841013 0.407452053503792 0.689791473643372 0.496952950112365 0.560727881242913 0.403028377371378 0.699089086525872 0 0.715922647186334 0.473539351949023 0.000150988428302534 0 0.000461111417871309 0.000200627383267971 0.300721521060406 0.999879247494205 0.283543191855229 0.526183294064483 3.84039854199799e-05 0.000120752505795411 7.30495405658623e-05 7.6726603225872e-05 79 3601
632 234585 2 0.5 10 "LAT" "MO" 0.247456011079005 0.520594806056405 0.185195849211064 0.389349747196624 0.232842205017099 0.215121843944863 0.513823904883799 0.468146226379487 0.181092815283637 0.189056739537401 0.39597091219763 0.410994277075304 0.695420060040966 0.500734535829995 0.555345404032102 0.398989922436239 0.703442731519224 0 0.66644311085289 0.460699315023062 0.000113486657272193 0 0.000394274066944788 0.000167307181993061 0.296403081203403 0.999869371692349 0.333042144251581 0.539037312805728 4.07006201002371e-05 0.000130628307651153 0.000120470828585044 9.60649892166019e-05 84 3601
633 122442 3 0.5 10 "LAT" "MO" 0.249262885478789 0.529805559340821 0.178860003046527 0.379983961851556 0.227489087495062 0.217392655960597 0.502763130049915 0.469850693288041 0.186056173058644 0.189519885577154 0.407153036138663 0.409214500459493 0.694144628934448 0.500613891849967 0.554436061682325 0.398989406843315 0.731570350910079 0 0.691482477032001 0.48285677890996 9.83905018159102e-05 0 0.00043788973008398 0.000178063809232362 0.268299125062704 0.999874942136936 0.307964820025328 0.516875983480395 3.21335254016167e-05 0.000125057863064537 0.000114813212586675 8.91738004119035e-05 86 3601
634 488361 4 0.5 10 "LAT" "MO" 0.244539721943579 0.517321116599774 0.185861978269428 0.392832721479798 0.227782319215845 0.211305337201193 0.50131180443991 0.456868041129983 0.187731130916881 0.195873379858311 0.408867309282799 0.42292098889889 0.683627378360616 0.491629325430977 0.56946648904462 0.408457670912313 0.668912374906249 0 0.612921799903585 0.432250577730453 9.95902886031416e-05 0 0.000302909808312552 0.000133030988724228 0.330943553520428 0.999877704639734 0.38666382632799 0.567524758840098 4.44812847202297e-05 0.000122295360266311 0.000111463960112319 9.16324407251639e-05 89 3601
635 349857 5 0.5 10 "LAT" "MO" 0.245132311413024 0.52722110889545 0.178017112132036 0.382581496947722 0.234296344587054 0.215773140679967 0.506312973901734 0.473396592303744 0.188566871234972 0.184998075422388 0.403642921750637 0.405448512800058 0.695201796680046 0.502115296668241 0.551582058789397 0.397574065006887 0.728999490781389 0 0.730706013317917 0.488286860089226 0.000140582261527228 0 0.00235792806934233 0.000814461004602632 0.270823595304539 0.999865190847057 0.266850768988977 0.510813849273956 3.63316525446741e-05 0.000134809152943398 8.52896237644829e-05 8.48296322156808e-05 90 3601
636 640194 1 0.6 10 "LAT" "MO" 0.246077714957001 0.526177025757858 0.179539313527066 0.383640870964429 0.23306547908589 0.210630455723431 0.506209880780059 0.45943383219528 0.187699941440079 0.188437636366766 0.403786353120101 0.410580229594073 0.689773649766322 0.497182853520468 0.555676891333911 0.399565909801437 0.72716886350307 0 0.724127396674951 0.486490440942938 0.000138786340499985 0 0.000754453070806276 0.000292748305083557 0.272656204705827 0.999878914384801 0.275024411793982 0.513133985093465 3.61454506027875e-05 0.000121085615199325 9.37384602607669e-05 8.28256585127695e-05 86 3601
637 645126 2 0.6 10 "LAT" "MO" 0.248270421878635 0.534779579041153 0.174072028629733 0.374786956529306 0.233432321242678 0.212995900977285 0.506835652261798 0.464645854227054 0.187718275426123 0.185839340920546 0.403262468152903 0.405132596695677 0.694698644098598 0.501862368529675 0.547629644976402 0.394735863326213 0.791889693076242 0 0.756892524115635 0.520643495175885 0.000212305316280966 0 0.00170869129619147 0.000629641006979475 0.207868229314884 0.999877306859727 0.241291751568242 0.478641455099577 2.97722925937667e-05 0.000122693140273086 0.000107033019930728 8.54087175579454e-05 92 3601
638 756816 3 0.6 10 "LAT" "MO" 0.252172817836073 0.531498180391638 0.179560239551471 0.378191561694571 0.227216485505437 0.20826211403066 0.502223254190401 0.453532788827811 0.186470765280135 0.191633620094145 0.407912992073941 0.416585360948922 0.687651417372171 0.495756756987437 0.557664624925751 0.401002059215611 0.773831498938802 0 0.721782893534939 0.507481761046873 0.000114252671327435 0 0.000635432891287752 0.00024546060321885 0.226026121262306 0.999873803241321 0.277498624523758 0.492195313363251 2.81271275646264e-05 0.000126196758679162 8.30490500151775e-05 7.74649866562924e-05 89 3601
639 2795 4 0.6 10 "LAT" "MO" 0.246752500709328 0.534412612953613 0.173365704561317 0.375290628782634 0.235460561991345 0.2117840048228 0.510156813721044 0.462830776184095 0.186287649650637 0.186476972671891 0.399564449928657 0.407167773020215 0.693997067523472 0.502213529753395 0.546130326883845 0.394372765622613 0.754194042382379 0 0.716751346378929 0.49222995162702 0.000109477564176752 0 0.00043031067240213 0.000177202819768547 0.24566471326775 0.99985665123867 0.282718839880261 0.507502162068023 3.17667856944493e-05 0.000143348761330235 9.95030684086769e-05 9.0683485188043e-05 87 3601
640 330561 5 0.6 10 "LAT" "MO" 0.243048080095166 0.518072972698658 0.184048606667703 0.392023967917941 0.229346781109707 0.207692969880459 0.494142725317383 0.454908866340119 0.194943344232061 0.189788022927327 0.415983360915742 0.415201756482228 0.680087831085331 0.488951403064931 0.568779973827092 0.40805534594868 0.66816702234513 0 0.708867315383201 0.46131769815896 0.000108487764525352 0 0.000499925742898644 0.000199694008614286 0.331676185026869 0.999796356460162 0.290497098162137 0.538354817730364 4.83048634750722e-05 0.000203643539838528 0.000135660711763039 0.000127790102061855 89 3601
641 782309 1 0.7 10 "LAT" "MO" 0.247732512746767 0.525216424981895 0.181570154122619 0.38457109343129 0.233923255252263 0.205301758082217 0.507338240114043 0.452069592037818 0.187430186897029 0.185349107237623 0.402643948850801 0.407641950369648 0.686957526081247 0.494973867414138 0.554349448257271 0.398517211734527 0.715430148281252 0 0.77110543774871 0.497251067203274 0.000884026518915324 0 0.0048141699556151 0.00185875832835811 0.28365300944375 0.999881823182741 0.224001197313365 0.500814240359912 3.28157560822026e-05 0.000118176817259204 7.91949823104879e-05 7.5934108455139e-05 88 3601
642 686036 2 0.7 10 "LAT" "MO" 0.251749616804101 0.531354333954367 0.179369837438272 0.378403832086127 0.23387926275196 0.199691359236198 0.506705073387624 0.441061405731821 0.187840173684968 0.189852061240599 0.403370966854681 0.419002091460492 0.685320238792259 0.493365532701537 0.557062072363839 0.400328082218265 0.744540361678582 0 0.686665981376337 0.480051734130188 0.000147628087900415 0 0.000740731788045743 0.000286101278035692 0.255278978257856 0.999879251285625 0.312483143932073 0.519575775100888 3.30319756612383e-05 0.000120748714374952 0.000110142903544736 8.63894908880821e-05 89 3601
643 410055 3 0.7 10 "LAT" "MO" 0.247096155953015 0.525370565480666 0.180923005610665 0.384493762502779 0.230238032047886 0.204551082512827 0.503125579616823 0.443818761555591 0.188125935346125 0.191945852090338 0.406925734051457 0.416148321201717 0.681885270513728 0.490591831573081 0.560994793047128 0.402817461246707 0.703630215326362 0 0.742082446807537 0.48594684130104 0.000655357546557805 0 0.00312542735053592 0.00124174299570641 0.295676374786101 0.999879947004488 0.25469744542579 0.512728184323164 3.80523409790647e-05 0.00012005299551211 9.46804161371776e-05 8.32313800904244e-05 90 302
644 616275 4 0.7 10 "LAT" "MO" 0.246532420679758 0.522826682742962 0.182625056703125 0.38705331702797 0.232698979713919 0.20179586350748 0.503341243442906 0.442218211821053 0.189876375180977 0.190773621893411 0.407095641215438 0.417603506756131 0.681027263901157 0.489601037187293 0.563275053777513 0.404070055903923 0.733318898930811 0 0.732233193875638 0.490427023690486 0.00010691063502658 0 0.000516747078825295 0.000202947146965537 0.266535692927838 0.99986048933542 0.267142640082416 0.509276024955979 3.84975063240999e-05 0.000139510664580025 0.000107418963121262 9.400420657003e-05 88 3601
645 683680 5 0.7 10 "LAT" "MO" 0.246971606170496 0.522698431440178 0.183098000274623 0.387261035558906 0.22942226711862 0.204542594302986 0.503285023970606 0.444744518010708 0.187192032248192 0.191101638954562 0.406758907469435 0.415031105283801 0.680936467592102 0.490178675556332 0.561391671477377 0.403219237279933 0.699663326249191 0 0.729688756035874 0.481109546754994 0.000118341805691363 0 0.000779156723690328 0.000294171516818702 0.300182245138311 0.999881933486081 0.269449336861799 0.518518302238105 3.60868068065775e-05 0.000118066513918816 8.27503786361108e-05 7.79794900814991e-05 88 3601
646 175068 1 0.8 10 "LAT" "MO" 0.247068884298663 0.528213358267438 0.178485191449441 0.38141813965239 0.23077574387063 0.198118065145321 0.498018502758127 0.431537944070551 0.192730524418191 0.191578191016908 0.412108301206593 0.416862923396977 0.675962693314613 0.485906936672381 0.56279390688454 0.403709985416574 0.738405079816253 0 0.72004249894078 0.489910517945644 0.00179524525633866 0 0.00945095053157689 0.00367624815036563 0.259762855031808 0.999838643946734 0.270336008741563 0.506292347066462 3.68198956007913e-05 0.000161356053266315 0.000170541786079751 0.000120886837528026 91 3177
647 461599 2 0.8 10 "LAT" "MO" 0.248879503311763 0.52208157815116 0.185139677477278 0.387987349725036 0.231056371202113 0.192928997710489 0.50566695603826 0.422561508379876 0.186428620340604 0.194542016393737 0.404135710069058 0.425732888731384 0.672864872224365 0.483617469705493 0.566110314211619 0.406120090470155 0.677180522424019 0 0.694287759498653 0.459395256296874 0.000106801964692879 0 0.000673854121930812 0.000251530519474702 0.322671061831869 0.999866785787372 0.304855326930827 0.54023652338188 4.16137794192565e-05 0.000133214212627573 0.000183059448588702 0.000116689801771357 88 3601
648 792095 3 0.8 10 "LAT" "MO" 0.246848787787017 0.528230066722395 0.17845547249337 0.381632561523379 0.229703857723243 0.19755811538161 0.501694896150259 0.427416856105607 0.189101126966084 0.194630885660348 0.408895862225729 0.42057375256696 0.67411076089187 0.485582302191308 0.562187485119802 0.403952885372945 0.716303585473872 0 0.713128412307849 0.480933091826145 0.000116915313564613 0 0.000822893251415796 0.000307163209960685 0.283542531448938 0.999878430302691 0.285927010065976 0.518667679744619 3.69677636251775e-05 0.000121569697308944 0.000121684374758317 9.20652192758936e-05 94 3601
649 747672 4 0.8 10 "LAT" "MO" 0.249945128950322 0.527662805779637 0.181119249267619 0.382056195475856 0.231286015942146 0.194581465300717 0.509597640629204 0.424465371731954 0.183575272780962 0.194507946008482 0.400548649380146 0.423584453070691 0.675812610193186 0.487329605665608 0.559202468057063 0.402170980593194 0.753636007105182 0 0.713607429169485 0.493503665238275 0.00016952118063724 0 0.000995312656600731 0.000377087660197993 0.246160441078414 0.999855115672954 0.285265328557407 0.50601762579677 3.40306357672903e-05 0.000144884327046273 0.0001319296165076 0.000101621304757409 88 3601
650 755656 5 0.8 10 "LAT" "MO" 0.251244957094035 0.531500455302613 0.178839019067071 0.378091293630015 0.227059151755104 0.19348093451939 0.495475646250139 0.424825688495011 0.192062203676654 0.193273269956719 0.414987032418586 0.42359255872085 0.671785043368529 0.484259891510024 0.564174492700445 0.40556178868712 0.777689257998099 0 0.6908792350707 0.497158445276064 0.000164991186089473 0 0.00345472281262083 0.00115866024497999 0.222110712744085 0.999840467126695 0.305466587727811 0.501555028675575 3.50380717267606e-05 0.000159532873305221 0.000199454388868437 0.000127865803380907 92 2941
651 12610 1 0.9 10 "LAT" "MO" 0.24944280181912 0.53224125868978 0.177055001635489 0.377479905512558 0.232152874414268 0.191058884070167 0.509043338550926 0.411802010839012 0.184582110524843 0.196001017593139 0.400936891964351 0.422113458352486 0.672654560303555 0.484053041267307 0.557638129753471 0.400473519264063 0.754428424306458 0 0.715355125181623 0.494381494674916 0.000102739658503176 0 0.000773759499457849 0.000284980963319656 0.245435868489646 0.9998759147277 0.283732882786392 0.505236792169847 3.29675453926834e-05 0.00012408527229997 0.000138232532527229 9.67321919175049e-05 88 3601
652 845951 2 0.9 10 "LAT" "MO" 0.24873196692898 0.53194808662415 0.176771311643029 0.377764327923479 0.237663877525898 0.183732140174414 0.512238506112318 0.403951105986325 0.186358422426843 0.196279667085717 0.397794002094074 0.430730275092139 0.670127984629292 0.483094054115177 0.559409401155589 0.402146968514927 0.748504276548014 0 0.658597872078174 0.468197169953844 0.000112971463073379 0 0.000939461337231598 0.000332960773245481 0.251351881335865 0.999878645619998 0.340346985148057 0.531382026009441 3.08706530475439e-05 0.000121354380002527 0.000115681436537929 8.78432634693449e-05 89 3601
653 392412 3 0.9 10 "LAT" "MO" 0.24918322893781 0.530732395949902 0.178027440339096 0.378983798078671 0.229506478176641 0.186882877084548 0.495940292397344 0.410709583235635 0.193583918125715 0.192785685493419 0.414268570849378 0.423319865053233 0.665572584198999 0.479431451676362 0.56439704395823 0.405675017394501 0.745413233313044 0 0.724154459392215 0.493693555405454 0.000244605445335589 0 0.00306176417496952 0.0010601629648623 0.254311717713137 0.999872735914825 0.272685797786083 0.505162542619671 3.04435284833601e-05 0.000127264085174916 9.79786467321716e-05 8.37390100130724e-05 88 2458
654 200747 4 0.9 10 "LAT" "MO" 0.244736240519084 0.520415411778923 0.18341274531041 0.38958813633468 0.234943161460089 0.185408697518222 0.508329169107651 0.403071779907859 0.187452545272911 0.198658225395411 0.401823069764795 0.43132166358228 0.665088099497395 0.477330145026031 0.569523515978732 0.4077895994325 0.700203060599722 0 0.692970211891219 0.463252361236275 0.00010469064975796 0 0.00254115900460012 0.000842018331497443 0.299656551895044 0.999883112426148 0.304370700737143 0.535816645140371 3.56968554758374e-05 0.000116887573852406 0.000117928367038156 8.89752918566692e-05 87 2574
655 840562 5 0.9 10 "LAT" "MO" 0.247262448752631 0.531491835049585 0.17605042569373 0.378191459593307 0.231627164703565 0.19279704474669 0.507848747605746 0.414523815456961 0.185184906035766 0.195227823553068 0.402267729288184 0.419325625458569 0.671686658202886 0.484181646096304 0.556463155282564 0.400249140035179 0.74599021046756 0 0.744718692490205 0.501080298974399 0.000245694942378588 0 0.00177487210282774 0.000661542589460756 0.253731746377533 0.999877912164408 0.253397070428917 0.498171398408884 3.23482125283233e-05 0.000122087835592018 0.000109364978050546 8.67600272563826e-05 90 3601
656 513190 1 1 10 "LAT" "MO" 0.251132407988543 0.535612254505778 0.175467612342617 0.373959730510928 0.23494927019578 0.177423201946485 0.506839245678775 0.391584584149678 0.188792277797878 0.193574773857437 0.403365009690961 0.426671199839849 0.663504880130808 0.478572182441621 0.557834663997932 0.401398738409589 0.773551757263012 0 0.72434022444192 0.500295465864938 0.000487792118433456 0 0.014174088777611 0.00460929359579364 0.225933362727374 0.999873579784738 0.26135781471531 0.49500349411231 2.70878911806596e-05 0.000126420215261777 0.000127872065159449 9.17464269586591e-05 90 769
657 478630 2 1 10 "LAT" "MO" 0.240758477675612 0.515708272370758 0.18441173028518 0.394571683316648 0.235525800183822 0.173646612189005 0.513427267696742 0.371149037395196 0.183875319960156 0.20990717679955 0.396580481651602 0.447632798746909 0.649930890048439 0.466099901290787 0.578194227044886 0.413412616730292 0.636066706843115 0 0.589474865929836 0.406036174333997 9.63119663965345e-05 0 0.00112026228009653 0.000387280356082597 0.363781374573653 0.999825625870859 0.409143814557879 0.593415813403583 5.56066168350482e-05 0.000174374129141182 0.000261057232187918 0.000160731906337456 91 3601
658 765710 3 1 10 "LAT" "MO" 0.248918588893949 0.528655727049114 0.179637783800434 0.381151411537465 0.231612960122985 0.176343934365632 0.503429163658474 0.38253582528929 0.188956604789353 0.201043301653679 0.40699765444494 0.435565837894786 0.656875483382566 0.471656791296035 0.569637690243466 0.408031447028211 0.742578060669842 0 0.676842803315013 0.476047423298155 0.000148253098462972 0 0.0028934037826925 0.000965594814417017 0.25724199451523 0.999864728939425 0.319539832225417 0.522702516096038 3.16917164649826e-05 0.000135271060574763 0.000723960676877858 0.000284465791390024 91 1498
659 403158 4 1 10 "LAT" "MO" 0.248380236525521 0.520875819221178 0.185763256412315 0.389238757805151 0.229969247639055 0.174547321986117 0.508485655528963 0.378065657161767 0.183398171701939 0.203688063164646 0.40158119739229 0.440267946434606 0.652896806150693 0.469160601966475 0.5728494912789 0.41050965453177 0.656186647294393 0 0.666100283983515 0.442778519661247 0.000143229865024585 0 0.00554892554452104 0.0017990296890887 0.343629308916903 0.99987988132246 0.328200373235538 0.55532093688301 4.08139236801849e-05 0.000120118677539642 0.000150417236425568 0.00010151376665433 90 782
660 761701 5 1 10 "LAT" "MO" 0.248549609235789 0.528037784323111 0.179877085352758 0.381869952448463 0.231001215669613 0.18183462832281 0.50807725983419 0.39180453828487 0.184366286182638 0.197653372222827 0.401800621357782 0.425418320367893 0.661385453228212 0.475743680120054 0.561896743758222 0.403240349315588 0.702180250344841 0 0.761739970573974 0.491071241329852 0.000290956689497579 0 0.00517251554254059 0.00176460566972165 0.297490297153841 0.999875686037519 0.233002720339481 0.507082635158153 3.84958118207122e-05 0.000124313962480861 8.47935440043177e-05 8.15178422726815e-05 88 1384
661 847233 1 0 20 "LAT" "MO" 0.247401203244602 0.528270245967355 0.178809271095297 0.38158347475111 0.231129019260983 0.237293190444494 0.501864238605595 0.528618678894427 0.189646823202508 0.171262039510975 0.407924531776585 0.381129770149794 0.715823412950079 0.519215893783175 0.53971813380878 0.390599986139174 0.725822282874533 0 0.762800609125705 0.502401758187693 9.63661372156466e-05 0 0.000189180785458986 9.57682787591495e-05 0.274047827880427 0.999874879690167 0.236953294829341 0.49743147778787 3.35231078242368e-05 0.00012512030983337 5.69152594945871e-05 7.0995745678014e-05 87 3601
662 282117 2 0 20 "LAT" "MO" 0.249745908692575 0.523605919620104 0.184513929030951 0.386452458465742 0.231502445141987 0.234378134189649 0.504433661717847 0.528021876440534 0.18772030167604 0.169704550893805 0.405272165348491 0.381904272824398 0.715626488024211 0.51828316846113 0.541938781600796 0.391632933827512 0.686208268502546 0 0.729194197612555 0.477204395121328 9.51283745742789e-05 0 0.000172405692028769 8.94468506165072e-05 0.313659288023606 0.999876053433913 0.270564381014804 0.522630331114963 3.73150992731439e-05 0.000123946566086904 6.90156806122916e-05 7.58269130927983e-05 89 3601
663 201719 3 0 20 "LAT" "MO" 0.252278067992406 0.52719150571291 0.183233223840776 0.382718909086587 0.229082750536969 0.235346859283498 0.504826471155063 0.528566116858685 0.185528959637932 0.16991445753614 0.404992197925226 0.38132353988094 0.716707677812873 0.519878015398447 0.538676641014848 0.390016390973845 0.715961695250105 0 0.728821235880678 0.490211913144807 0.00012725369724239 0 0.000548567959264367 0.000224387578483038 0.283875133208796 0.999882972649267 0.270571473293118 0.509494259524606 3.59178438564222e-05 0.000117027350732641 5.87228669400003e-05 6.94397521035861e-05 84 3601
664 653151 4 0 20 "LAT" "MO" 0.249726732601003 0.533202176150375 0.17646537886082 0.376481524473598 0.230103547128611 0.239222795268026 0.505546202613439 0.535782590826871 0.185810211820474 0.167106723334227 0.404326000248309 0.373751993080422 0.719053074997641 0.524470386474757 0.529382314015521 0.385246858217285 0.752557198954163 0 0.791821212646646 0.523415941669331 0.000114291274182877 0 0.000314818072670039 0.000144037365387746 0.247295534001119 0.99987414460259 0.207823360924073 0.476374625177876 3.29757705359367e-05 0.000125855397410123 4.06083566115258e-05 6.53957874050174e-05 88 3601
665 492259 5 0 20 "LAT" "MO" 0.247231406057767 0.517280421615923 0.187914931101187 0.392880181602016 0.236857376323026 0.228681168481855 0.509795650531921 0.522111264472791 0.187548879523909 0.170150250198305 0.400305108971285 0.387944110826563 0.712769950862647 0.516023678187935 0.5456140608234 0.394102352382585 0.678770853804008 0 0.691207522035677 0.456725274790617 0.00014129511486431 0 0.000271892220390086 0.000136075521344269 0.321047157701316 0.999876970958595 0.308449976764102 0.543060956500508 4.0693379811857e-05 0.000123029041404597 7.06089798315034e-05 7.76931875303026e-05 90 3601
666 629852 1 0.1 20 "LAT" "MO" 0.256444340710337 0.536005606600738 0.178883979170675 0.373527791961336 0.226766281950397 0.237033667283537 0.504148906916099 0.535958269494364 0.184096771680541 0.163136479144115 0.405469253717086 0.368447925298712 0.720244289944271 0.525190575192954 0.526117229995331 0.382733034318656 0.792530498983993 0 0.836740763105434 0.556665258845749 0.00010419183163698 0 0.000227456102874269 0.000111935031102032 0.207339539358937 0.999883120227963 0.16299861332643 0.443165803398717 2.57698254321142e-05 0.000116879772036524 3.31674652621077e-05 5.70027244319814e-05 80 3601
667 778652 2 0.1 20 "LAT" "MO" 0.248550385339272 0.531486851671246 0.176992974967189 0.378252316461691 0.232993339594178 0.232933825152196 0.501779732619853 0.524587793264287 0.191468977284798 0.168922539745612 0.408159987621725 0.380125563562019 0.714477550085646 0.518831390956601 0.537384491997599 0.389378414360801 0.753453697335849 0 0.777528054479305 0.51500487407026 0.000107515771707482 0 0.000276911642331993 0.00012781043198281 0.246408766506125 0.99987676031634 0.22214736942341 0.484801043587068 3.00203863184942e-05 0.000123239683659658 4.76644549524997e-05 6.62719106891765e-05 92 3601
668 111846 3 0.1 20 "LAT" "MO" 0.244676278954729 0.523419393861086 0.180849547612379 0.386638879043399 0.235623884607189 0.232992643962761 0.507643388036026 0.519201772204968 0.1882717333564 0.173331706019171 0.402032068334396 0.385687830995462 0.71329280752468 0.51642523739641 0.542452986987951 0.391839169712505 0.688161558006579 0 0.748964852158825 0.480663426030717 9.38099510360243e-05 0 0.000191875162352014 9.49861391452046e-05 0.311707483996389 0.999882898548137 0.250787525270957 0.519171909654051 3.71480459962266e-05 0.000117101451863028 5.57474078662506e-05 6.96781760868505e-05 87 3601
669 354351 4 0.1 20 "LAT" "MO" 0.250846863995277 0.523736515628482 0.185150187773392 0.386264229100875 0.225505693169997 0.235009657559152 0.49974695416417 0.526295689119184 0.186830540663386 0.16912659060715 0.410028701946548 0.378277287986648 0.711362214724427 0.516350020398946 0.541107319043928 0.391837222489494 0.689076993643264 0 0.812705168182667 0.51101546265651 9.8266069768395e-05 0 0.000322467430365951 0.00014131774953219 0.310785147543997 0.999886742926692 0.18693750158973 0.48878177976415 3.95927429698849e-05 0.000113257073308168 3.48627972367399e-05 6.14398298076263e-05 92 3601
670 462836 5 0.1 20 "LAT" "MO" 0.250506936233712 0.534982295436238 0.17558886818567 0.374603602021655 0.230200665461422 0.234370919971362 0.504193462757693 0.520493765476467 0.186966751373721 0.173287821198 0.405852866790379 0.384229730089869 0.715078521666497 0.519712387002255 0.53584344075739 0.388452577075441 0.774891105293529 0 0.774353892620043 0.524827795046433 0.000408109094520029 0 0.000843612616484562 0.000420007481830044 0.224674626639162 0.999882210832432 0.224755183033388 0.474689519505648 2.61589727890857e-05 0.000117789167568037 4.73117300841319e-05 6.26779660890482e-05 86 3601
671 435992 1 0.2 20 "LAT" "MO" 0.248376541694 0.530743081822692 0.177452404704866 0.378956264949902 0.230613832242061 0.230736186813571 0.497954977761468 0.519997065246877 0.192645696835645 0.168403969881538 0.41181101005622 0.379133699443245 0.709726560749632 0.515818699212099 0.538502071422049 0.390517902664022 0.75528232306428 0 0.796713173852586 0.523462212261656 0.000104403819057008 0 0.000236135442435197 0.00011375183728013 0.244583295725702 0.999844353260432 0.203006345616245 0.476348502213644 2.99773909606565e-05 0.000155646739568204 4.43450887338221e-05 7.55336874199773e-05 88 3601
672 492457 2 0.2 20 "LAT" "MO" 0.249443222941212 0.535737871341261 0.174160733139951 0.373873227399823 0.229307992455022 0.232491994892703 0.502314117702492 0.514917187403069 0.187934095486637 0.173746282045991 0.407526756719393 0.384427938483617 0.711243210288937 0.517399925484822 0.535841110672579 0.388936341277174 0.77725431915168 0 0.762242676980144 0.521930496125013 0.000104585106108598 0 0.000219013493793812 0.00010875825120354 0.222614491701438 0.99988336936889 0.237489978503087 0.477897954909243 2.66040407732661e-05 0.000116630631110015 4.83310229756555e-05 6.27907145407639e-05 88 3601
673 804471 3 0.2 20 "LAT" "MO" 0.248551051055256 0.526288538757174 0.181310561855453 0.383598028550207 0.232921079923123 0.229446694625066 0.507712358901934 0.515894399061505 0.186185605927318 0.170767446427512 0.401890607116794 0.383385657866374 0.710918825603445 0.516397456333669 0.538263614210283 0.389984735840732 0.717285661447908 0 0.770956778722068 0.500369200276526 9.67345522998047e-05 0 0.000198487638845353 9.83440538651554e-05 0.282583530812251 0.999883774373696 0.228794650464967 0.499466303262259 3.40731875403898e-05 0.000116225626304126 5.00831741194439e-05 6.61524073500957e-05 86 3601
674 720425 4 0.2 20 "LAT" "MO" 0.244832731473824 0.51759953772715 0.185819666749316 0.392583828862398 0.231244728241293 0.229371451705699 0.507767454795181 0.507517664607815 0.184848150675339 0.177367372864061 0.402027235192819 0.392113516340667 0.705448911420816 0.510677770904474 0.548035190288716 0.395946770505681 0.661329324553486 0 0.701604283783365 0.458686670389509 0.000127251519679242 0 0.000396738273978337 0.000174431132653652 0.33850319477807 0.999884110859577 0.297940608015245 0.541067996334388 4.02291487639082e-05 0.000115889140423037 5.83699274124252e-05 7.09021434492245e-05 88 3601
675 584394 5 0.2 20 "LAT" "MO" 0.252384538266229 0.53044053169534 0.180543892702314 0.379252348890839 0.226143904166126 0.231163424974229 0.4983853353001 0.516931936908829 0.188522267851548 0.1710700155631 0.411532006298809 0.382248362572646 0.709691867406584 0.515167383080117 0.540136176116963 0.391205298718769 0.755140715556105 0 0.80231196379463 0.530168746244518 0.000111033364750928 0 0.000214460970146323 0.000109735470319787 0.244718292046172 0.999879614545785 0.197434529566557 0.469659766034248 2.99590329727024e-05 0.000120385454214873 3.90456686668228e-05 6.17522509138403e-05 87 3601
676 411481 1 0.3 20 "LAT" "MO" 0.244935570368396 0.523314595454148 0.181092712703626 0.386748963960095 0.235493895389593 0.230253632481307 0.510801054424002 0.513699783411621 0.185675443340314 0.170239582620651 0.398710224154289 0.379306979021821 0.710683098239296 0.515588659015718 0.537007738664591 0.388762749579048 0.669095742565137 0 0.81049266180824 0.495553436979418 0.000179024405790924 0 0.000443866139046277 0.000207550433785223 0.33068173614226 0.999876744698513 0.189019526135932 0.504169115039678 4.34968868124293e-05 0.000123255301486925 4.39459167814803e-05 6.98975471184823e-05 88 3601
677 566714 2 0.3 20 "LAT" "MO" 0.246268122794829 0.528479853121425 0.177860821806275 0.381362715634295 0.238749361855977 0.221360045422819 0.503277758855749 0.504641867873256 0.194527291811013 0.170729556684721 0.406458897791079 0.388712741118047 0.706377530073626 0.511874678566149 0.54311767030201 0.392709158544094 0.723165660169224 0 0.742135134653724 0.486189525798313 0.000104620938698371 0 0.000743821110750565 0.00027397090893794 0.276697624853525 0.999880731970594 0.257070488557044 0.513469204565306 3.20940385526451e-05 0.000119268029406346 5.05556784811295e-05 6.72987274431629e-05 81 3601
678 862953 3 0.3 20 "LAT" "MO" 0.244184227206511 0.523534537065597 0.180420769624648 0.386467926996986 0.232705869123565 0.226677368888308 0.506735733381431 0.496339351519859 0.18675860220284 0.18163488760365 0.403111191377726 0.39724273156524 0.703567465218385 0.508632377390679 0.548814259431139 0.395915980704705 0.693824544732691 0 0.697815083473894 0.467473357958687 9.1305700720126e-05 0 0.000189821048124408 9.37992304251871e-05 0.306045950279961 0.999877782674303 0.301921231155188 0.532355325447622 3.81992866281281e-05 0.00012221732569659 7.38643227940123e-05 7.7517363265431e-05 85 3601
679 860752 4 0.3 20 "LAT" "MO" 0.248796209852931 0.530333868542157 0.178136775988547 0.379472481107793 0.226253993867751 0.229873150642578 0.500223085619924 0.506587258841856 0.187116294847723 0.17561151470997 0.40941007144444 0.386606963432337 0.70492335436326 0.512189596876107 0.540864585546241 0.3921031762264 0.728987291418197 0 0.761516629008762 0.50695927177616 9.97449145146267e-05 0 0.0002288468399028 0.000110832899245011 0.270881038720394 0.999882247462484 0.238180120194685 0.492856424375342 3.19249468942035e-05 0.000117752537516361 7.44039566499234e-05 7.34709492537953e-05 86 3601
680 95571 5 0.3 20 "LAT" "MO" 0.246351848661636 0.532023911451555 0.175005776633122 0.377722137285721 0.231099734724087 0.227666558227657 0.499662586432047 0.504885933343802 0.191498229824145 0.175360955020674 0.41017320133764 0.388360387621671 0.70511814161338 0.511910938215432 0.541864961477941 0.392482245985068 0.746015538174274 0 0.762101399063747 0.508032015895454 9.98783116641146e-05 0 0.000235918323782341 0.000112143151413813 0.25385460327115 0.999879438698651 0.23760726511216 0.491787937398174 2.99802429114719e-05 0.000120561301349127 5.54175003105425e-05 6.7903554957416e-05 87 3601
681 171740 1 0.4 20 "LAT" "MO" 0.248973645741846 0.534840497403488 0.174592826256987 0.374812553087185 0.229353273843218 0.222697640347249 0.500760376475744 0.489064044573195 0.189413940648856 0.181262760437902 0.409282481565092 0.39766025286125 0.701024559932313 0.508014355201991 0.545269527343745 0.394226099325783 0.77521449336308 0 0.711072011097323 0.503172815975878 0.0001319142351344 0 0.00163724120915941 0.000583100996888928 0.224624597383182 0.999808684893597 0.286929961959856 0.496053672033854 2.89950186036445e-05 0.000191315106402797 0.000360785733661682 0.000190410993378979 91 782
682 329817 2 0.4 20 "LAT" "MO" 0.248702711652412 0.529966803610187 0.178371447618478 0.37987966276574 0.226890298666184 0.224856714097562 0.499553281582951 0.49339526424089 0.188210850961295 0.179294205774736 0.410133085235546 0.393118435171572 0.700449724416158 0.507462428473559 0.545876504354508 0.394647825532482 0.724697886699858 0 0.741546127540647 0.497814497139656 9.39892401674903e-05 0 0.00028355326051642 0.000126583299797732 0.275173885153165 0.99988322996106 0.258104548960607 0.501987770916457 3.42389068091952e-05 0.000116770038940445 6.57702382303333e-05 7.1148644089773e-05 83 3601
683 103346 3 0.4 20 "LAT" "MO" 0.246640917474787 0.526560385190079 0.17969324262907 0.383372941823976 0.232643739043824 0.219924304088518 0.504565681856818 0.487432387137492 0.188707247039692 0.18031393800972 0.405334642221103 0.39926209071481 0.69920896060713 0.506075081482572 0.548714427678482 0.396281190149749 0.699998145781778 0 0.709654377318446 0.472960319458646 9.1436409534401e-05 0 0.00026540486964441 0.000117898843733414 0.299871828133154 0.99987684285324 0.289999437660601 0.526841675035585 3.85896755331034e-05 0.000123157146759541 8.07801513087464e-05 8.01066620358595e-05 86 3601
684 98719 4 0.4 20 "LAT" "MO" 0.248539229066158 0.528456701893492 0.179447016376154 0.381350235840494 0.229160819382751 0.220485263454614 0.500356208516721 0.490793203037756 0.189400555058854 0.178099650231385 0.409308761647303 0.395890439806395 0.698185311903523 0.506456952743962 0.546947221666393 0.395787177490981 0.724042695816497 0 0.712674626223354 0.485085554519717 0.000178542733700604 0 0.000636706531071155 0.000269806339130602 0.275741730583516 0.99987678561964 0.286603996095231 0.514564084089521 3.70308662867386e-05 0.000123214380360371 8.46711503441291e-05 8.0555051631243e-05 88 3601
685 636136 5 0.4 20 "LAT" "MO" 0.251053108010613 0.529406130934661 0.180476107384504 0.380353351606018 0.229747421213644 0.217795639038501 0.502760203315393 0.486208698177265 0.187781850395043 0.179768427274905 0.406984777691383 0.400551166721069 0.698596168262758 0.506218361367342 0.548026385054453 0.396088265508691 0.74563399014371 0 0.709611623865329 0.491500105632096 0.000105291012201837 0 0.000270077764744057 0.000124137121860692 0.254228111483676 0.999863812475963 0.290025101401625 0.50828993735646 3.26073604118069e-05 0.000136187524037383 9.31969683018118e-05 8.58198895828682e-05 84 3601
686 861618 1 0.5 20 "LAT" "MO" 0.246834848898554 0.525565426641954 0.18069285699699 0.384392062784994 0.237359397414408 0.214488763924617 0.515085165140873 0.474575404296115 0.183808038052874 0.183102467965961 0.395102347704914 0.404591492633274 0.698683010237579 0.505111577536524 0.547603363015825 0.394887371058359 0.716202387544539 0 0.681530747038645 0.466484850141771 9.75809569872942e-05 0 0.000261212134182473 0.000117683379245998 0.283663434706699 0.999880349011083 0.318100168182974 0.533310288849297 3.65967917752278e-05 0.000119650988916747 0.00010787264419814 8.71776296866464e-05 92 3601
687 275089 2 0.5 20 "LAT" "MO" 0.248094172510929 0.528042097542312 0.179434530421706 0.381683494171611 0.23387614150209 0.215685809407636 0.507967366551985 0.479283902507682 0.186775452409585 0.1800355808135 0.401851437334136 0.399609051706243 0.697656123420654 0.505107497952641 0.546245563644791 0.394625114213043 0.744679629305666 0 0.724649122147207 0.492857574859929 0.000110951834784534 0 0.000535085080622874 0.000211444402742032 0.255176186518723 0.999881254607649 0.274740072414293 0.506855845475616 3.32323408265963e-05 0.00011874539235105 7.57203578773053e-05 7.51352617134823e-05 88 3601
688 189073 3 0.5 20 "LAT" "MO" 0.250997595766295 0.533465334347743 0.177105554144638 0.376153955709314 0.229746222105264 0.218494483365433 0.506977343648729 0.48044839789979 0.18418914247143 0.181377104158148 0.402662182780144 0.39833544164225 0.699238301236992 0.506939626699316 0.542671800774216 0.392540022507563 0.767822008294145 0 0.74686547607435 0.512842205122001 0.000263056994606428 0 0.000448970971850937 0.000238755680318824 0.231883220708666 0.999873809902744 0.252610433636708 0.486842619337629 3.17140025829352e-05 0.00012619009725635 7.5119317090667e-05 7.64198600520113e-05 83 3601
689 18599 4 0.5 20 "LAT" "MO" 0.252427629542202 0.534839918583452 0.176919142945273 0.374734921086033 0.228725073697812 0.216169121806069 0.502225724236588 0.478775292104463 0.187370677301633 0.180867606882656 0.407469862976956 0.400317394891608 0.697321825046083 0.50532878622811 0.545157427129562 0.394334849198023 0.780554648757406 0 0.716029103233704 0.507537765010654 0.000475682599095062 0 0.00579613809240298 0.00204558368880342 0.218942473327301 0.999885437353021 0.278098055694234 0.490345199068012 2.71953161975828e-05 0.000114562646979274 7.67029796597064e-05 7.14522325306142e-05 87 1617
690 319731 5 0.5 20 "LAT" "MO" 0.246079478432597 0.526861690274552 0.179036003634376 0.383072533030154 0.234391264337534 0.212829414318383 0.499087847553587 0.479109669006364 0.194661212340592 0.177849939149018 0.410682235988821 0.399793169692576 0.693300157088515 0.501739160093962 0.551547155123986 0.398182543630964 0.703983757041542 0 0.730405498446828 0.478083724833722 9.75179958503744e-05 0 0.000311948333546904 0.000133801538600515 0.295883113009823 0.999879118097549 0.269217774082964 0.521709122082537 3.56119527854219e-05 0.00012088190245078 6.47791366609431e-05 7.33515451409535e-05 83 3601
691 342935 1 0.6 20 "LAT" "MO" 0.253661851030699 0.535688994200035 0.177180541135439 0.373936531238051 0.231956406350318 0.212829590304424 0.511288527307787 0.470970485988121 0.182482346988959 0.180508246147387 0.398517872225881 0.399058832639112 0.698447847685442 0.506108235508068 0.540171134271784 0.39063565301495 0.775101972660133 0 0.725935209494259 0.507642659903676 0.000183494510826336 0 0.000349596207344143 0.000177573369271091 0.224685340626973 0.999877805188117 0.273632042777246 0.492102963248794 2.91922020676727e-05 0.000122194811883243 8.31515211509698e-05 7.68034782590507e-05 88 3601
692 316992 2 0.6 20 "LAT" "MO" 0.246000261625359 0.523224736754725 0.18199017677428 0.38674975411761 0.229392002173767 0.210336903170655 0.504332735359936 0.45796481848372 0.186293311526759 0.189839778532774 0.405372204788409 0.412486992766418 0.685729166969781 0.495042812428596 0.558123266833813 0.401757562924434 0.701222217845618 0 0.662580825153765 0.459702076153783 0.000140655220636458 0 0.000360624260050521 0.000166361892232079 0.298601280763572 0.999880107399952 0.336956068325792 0.540046577390211 3.5846170173486e-05 0.000119892600047815 0.000102482260392668 8.49845637739051e-05 82 3601
693 154951 3 0.6 20 "LAT" "MO" 0.250438889909808 0.537124927719903 0.173737047544685 0.372525161117901 0.231199917623973 0.213121427127696 0.502873443210294 0.47177515539994 0.189037156191593 0.180191554794992 0.407359826724235 0.398123804321783 0.694760234661477 0.503941189630562 0.542965758531269 0.392900115339142 0.754447030677811 0 0.745450534163043 0.505856020107825 0.000101135956447096 0 0.000403864719035318 0.000166549468072743 0.24541869088839 0.99988309753145 0.254055615401879 0.493898547023936 3.31424773525271e-05 0.000116902468549817 8.99857160431291e-05 7.88834001666291e-05 90 3601
694 511293 4 0.6 20 "LAT" "MO" 0.251243800173359 0.532561493221467 0.178009388650517 0.377111198296041 0.229853938354392 0.210552855948641 0.500696675881999 0.473756381116413 0.189825191926362 0.176335278467726 0.409350385093 0.396046749350166 0.691650594476391 0.502589933705243 0.544169859044604 0.394354215160684 0.757835209054043 0 0.755644866980791 0.510511225822574 0.00013022595022253 0 0.000420370199854096 0.000181287861346788 0.242004788322122 0.999873639753222 0.243833772363214 0.48922334458884 2.97766736127336e-05 0.000126360246778422 0.00010099045614089 8.41417272392105e-05 89 3601
695 197489 5 0.6 20 "LAT" "MO" 0.247034673434798 0.524948993739527 0.181316576672596 0.385005487936033 0.230182175816667 0.211817637812956 0.504629405666246 0.463792729383633 0.186646998248575 0.185918338356413 0.405351221785438 0.406325113777762 0.689034487064421 0.497728173799099 0.553881913277584 0.399113732106772 0.714376391962955 0 0.734592540580283 0.487960834943599 9.7127574947521e-05 0 0.000405415623521425 0.000165936542817682 0.285492053494241 0.999884852044264 0.264928877847052 0.511799845875559 3.4426967856496e-05 0.000115147955736178 7.31659491435986e-05 7.3382638023762e-05 84 3601
696 699873 1 0.7 20 "LAT" "MO" 0.247499171860086 0.535747622069452 0.172832748467704 0.37388395136564 0.234685352315519 0.207023699369053 0.50624276521514 0.457470850459605 0.188930425414453 0.182463006585138 0.403643532498178 0.402443943166663 0.689208223544658 0.499808445001049 0.544226180467296 0.393613857719594 0.764119451012208 0 0.748103880253414 0.506231195994562 0.000114304346132464 0 0.000598646845461864 0.00023314140135456 0.235738085752749 0.99988053664512 0.251217631993711 0.49346059329044 2.81588889101002e-05 0.000119463354880153 7.98409074136268e-05 7.50693136437832e-05 89 3601
697 286257 2 0.7 20 "LAT" "MO" 0.250615828517687 0.52868233556063 0.180900097097168 0.381259322012726 0.231772843880797 0.202940510351739 0.49981751899767 0.456232027960124 0.191948432126067 0.17981135505889 0.410302062131093 0.403500651352676 0.685329182750223 0.49540853540806 0.552659884282126 0.398467776829633 0.712621517566319 0 0.745459395970934 0.488857767410519 0.000106061149690045 0 0.000466255574457963 0.000186054318497524 0.287236161990672 0.999880718041445 0.253983829069239 0.510875328020754 3.62592933195816e-05 0.00011928195855508 9.05193853690636e-05 8.08502502291681e-05 88 3601
698 335896 3 0.7 20 "LAT" "MO" 0.246771877913159 0.52292150632071 0.182856415583881 0.387135434886826 0.228160271147969 0.206440267825935 0.498318837017674 0.455123259742515 0.190318611265088 0.183864841514903 0.411651081082318 0.404634210111641 0.681372416887063 0.492217748901025 0.557039868363872 0.40135050347384 0.692052714672967 0 0.751166936219338 0.48628862950464 9.43089899452938e-05 0 0.000397664246336473 0.000162501092737111 0.307813993415128 0.999870419439713 0.248333735232928 0.513460001036274 3.89829219595913e-05 0.00012958056028687 0.000101664301397716 8.88683663493499e-05 87 3601
699 68609 4 0.7 20 "LAT" "MO" 0.245455559138756 0.526050309677053 0.179256803146729 0.383944646436612 0.235657913136144 0.204023043798398 0.507808210337297 0.45264522415802 0.188423512527544 0.183909101401034 0.402183587784336 0.407466592198823 0.685136516073297 0.495645382783232 0.551589417075307 0.398108038478608 0.681240408928314 0 0.691175850200105 0.45721073707566 9.74544025961704e-05 0 0.000379642958463648 0.000155533863143602 0.318620565864422 0.999842481098936 0.308316940761299 0.5425258802842 4.15708046681119e-05 0.000157518901063983 0.000127566080132678 0.000107848776997098 88 3601
700 730055 5 0.7 20 "LAT" "MO" 0.253778088217112 0.533846602359905 0.178798906098366 0.375911580203728 0.226564124053234 0.208492459394665 0.500038377677902 0.465680256478504 0.187664011557285 0.176533584095195 0.409894382905706 0.39379060493313 0.688834671665012 0.50012159806194 0.542996501750846 0.393372573965534 0.7366946856157 0 0.771325235852405 0.512110543745742 9.81714081587388e-05 0 0.000372708868753346 0.000155924103190375 0.263177151677073 0.999884740696121 0.228242594116416 0.487666671670376 2.99912990684343e-05 0.000115259303878528 5.94611624257364e-05 6.6860480691396e-05 88 3601
701 516127 1 0.8 20 "LAT" "MO" 0.249497244213514 0.532760118316941 0.176616426232348 0.376919855374291 0.231013514823813 0.199075868745255 0.501859920492191 0.441122797313031 0.189737597100549 0.184037605192061 0.408297942585838 0.406995018842859 0.679586627782582 0.492114970713778 0.550391628524959 0.397629020329483 0.759244096431677 0 0.718267170101111 0.497396602612254 0.000103238816454475 0 0.00055763009475596 0.000215624633206305 0.240623871153788 0.999881644358528 0.281084310092363 0.502309667196934 2.87935980812363e-05 0.000118355641472021 9.08897117698149e-05 7.81055576053516e-05 92 3601
702 276272 2 0.8 20 "LAT" "MO" 0.247876480922715 0.532342265533945 0.175813683627103 0.377294571337666 0.233120943477786 0.201652674085589 0.504267025582667 0.447208266105167 0.189331180151043 0.180912605916095 0.405772276450954 0.400535756520757 0.682650098486091 0.494804688019806 0.546057469694241 0.394760494837863 0.762571623925512 0 0.770164945286198 0.51408794668557 0.000116199080086417 0 0.000768535970995296 0.000289139769130835 0.237279878503222 0.999864636832643 0.228970321454709 0.485536013509269 3.22984911799433e-05 0.000135363167356754 9.61972880975184e-05 8.69000360298874e-05 89 3601
703 702800 3 0.8 20 "LAT" "MO" 0.254296099229647 0.536368073524979 0.177125778245212 0.373276279887627 0.22835090409623 0.198441997472546 0.503295461369653 0.438193454200783 0.186328280812076 0.186197054956993 0.406974672155201 0.410481877010086 0.681089000798423 0.492984152848574 0.549651114014281 0.396903527889261 0.759671460640404 0 0.701210642296125 0.495564098158527 0.000112236623778433 0 0.000469866053413153 0.00019057586929646 0.240187420242072 0.999880796745816 0.298204620945652 0.504159717297819 2.88824937455365e-05 0.000119203254183772 0.000114870704810258 8.56086743567563e-05 87 3601
704 742281 4 0.8 20 "LAT" "MO" 0.246651610519274 0.530675410569896 0.1763149386103 0.379083516804238 0.234143492160531 0.200633174134806 0.506737433548017 0.444747980395523 0.188100788280461 0.1821042391586 0.403307950566942 0.403229264866723 0.681428276814611 0.494218308244174 0.54651996604936 0.39545001883934 0.739126703366393 0 0.734708485952875 0.493160559048912 0.000124181428298923 0 0.000593581406283344 0.000234696488207052 0.260712670490926 0.999845758216545 0.264589967387824 0.506506228006663 3.64447143826199e-05 0.000154241783454997 0.000107965253018012 9.85164562179048e-05 84 3601
705 387722 5 0.8 20 "LAT" "MO" 0.25158418347462 0.541968361991956 0.170734737514136 0.36751569149924 0.226327894780736 0.203691803977706 0.496903867119335 0.447484271457002 0.19020790198125 0.182545877458638 0.41335459145312 0.400293605584132 0.681603882233061 0.495427265329028 0.543488516954023 0.393922524882348 0.792488258402772 0 0.755620739060557 0.526390350448909 0.000118129087112318 0 0.000534383809144828 0.000216542205093774 0.207366829387296 0.999876124880242 0.243754419004152 0.473314355187918 2.67831228193164e-05 0.00012387511975805 9.04581261463555e-05 7.87521580794214e-05 89 3601
706 681398 1 0.9 20 "LAT" "MO" 0.246377560243954 0.527861783982922 0.178436299120804 0.381922345968737 0.232005703609241 0.192982484945282 0.500748905786663 0.425274987812361 0.191274065316132 0.185842650382032 0.409495420714882 0.408761575260686 0.671365748798477 0.484887330071492 0.555553014818968 0.400243545101816 0.740791191065319 0 0.738314538445159 0.495880259888559 0.000103053622337605 0 0.000445893997844207 0.000179870443953911 0.259075463646437 0.999876745776882 0.261154079275863 0.503861109651497 3.02916659062699e-05 0.000123254223117903 8.54882811337492e-05 7.87600159899581e-05 75 3601
707 425237 2 0.9 20 "LAT" "MO" 0.2467824564541 0.527592340456605 0.178645765107126 0.381664440658895 0.236667792219896 0.190732251898619 0.508615311074589 0.424190623776885 0.188583122473667 0.185081357479691 0.40165788312782 0.41098019721398 0.674182500572615 0.487305250018987 0.552310245060484 0.398241592265497 0.735750991324166 0 0.7244293808239 0.486043900074729 0.0050852813735808 0 0.0143702725281122 0.00633817392364123 0.259129673555708 0.99985155058632 0.261087112826905 0.507520417359334 3.40537465459445e-05 0.000148449413680118 0.00011323382108271 9.75086422963423e-05 86 661
708 170576 3 0.9 20 "LAT" "MO" 0.253986614733909 0.538044976044746 0.175505357212759 0.371499986387075 0.227223603701061 0.194422222709098 0.505419035148075 0.428001040613266 0.18369868204292 0.184815624241928 0.40456999261776 0.406059214584988 0.675632441144069 0.490672218818368 0.544019663497607 0.394137159771891 0.785167416533805 0 0.725695140236789 0.513916442472946 0.000109858980956105 0 0.000557610460004716 0.000219417068482472 0.214692961468501 0.999878814156706 0.273643041420218 0.485780955179012 2.97630167382011e-05 0.000121185843294184 0.000104207882988079 8.31852795592696e-05 87 3601
709 147579 4 0.9 20 "LAT" "MO" 0.253500805458872 0.537849558109383 0.175362340241228 0.371663127406258 0.227829334762882 0.192780141807642 0.503802437035361 0.427012204231651 0.185620876438112 0.184233855231083 0.406443022597261 0.406944403026656 0.674110282029396 0.489959375898111 0.545217071910422 0.395021292648656 0.789759816714556 0 0.779452370471301 0.531711753406938 0.000125631589884452 0 0.00103541869187668 0.000377800858199931 0.210080931558207 0.999875412455763 0.219318508776198 0.46779598409592 3.36201373523028e-05 0.000124587544236894 0.00019370206062431 0.000114461638941212 89 3601
710 338402 5 0.9 20 "LAT" "MO" 0.250030708315351 0.528112497585279 0.18090768941946 0.381780987105295 0.234657961930146 0.191635939625502 0.510394023008822 0.428874351034997 0.185457928208966 0.181328850208937 0.399562545472213 0.405070510064124 0.676324609870999 0.489834288331709 0.547694467837363 0.395523909934678 0.720453156662118 0 0.757204399647004 0.493809016426982 0.000105585114824057 0 0.000560495159886214 0.000215555135628353 0.279407435522076 0.99988152295213 0.242141567062599 0.505894578218113 3.38227009824651e-05 0.000118477047869834 9.35381305107758e-05 8.08502192760616e-05 90 3601
711 366213 1 1 20 "LAT" "MO" 0.254656748078218 0.543198304577491 0.171825309692405 0.366202984005137 0.231665765501696 0.184172586699628 0.503852263176259 0.413907485337083 0.188768875243978 0.179691900578495 0.406572909157044 0.403303266565728 0.670495100279543 0.487815786025251 0.540286085514878 0.392117764724191 0.810806139649381 0 0.750617900629304 0.526838791804924 0.000118568512346374 0 0.00115835437052443 0.000410265077105609 0.189051898454807 0.9998800350077 0.248122557865484 0.472671284235985 2.33933834649386e-05 0.000119964992300274 0.000101187134687945 7.96588819853231e-05 91 3601
712 232919 2 1 20 "LAT" "MO" 0.248365315138597 0.532954399568532 0.1757004459929 0.37674374571287 0.231479248545724 0.184726826591585 0.504939413278943 0.409721294229559 0.187481409116481 0.18440512320212 0.405181922420034 0.407915297749775 0.664571390275906 0.48297503958868 0.547586978311501 0.396714824235602 0.746318258675627 0 0.729460074042706 0.49569366859899 0.000108044718887866 0 0.000909220804761401 0.000330226050802941 0.253541730924529 0.999866804441588 0.269497356328733 0.503878273140071 3.19656809563601e-05 0.000133195558412045 0.000133348823799228 9.78322101357047e-05 87 3601
713 820495 3 1 20 "LAT" "MO" 0.253604082170509 0.533932521936295 0.17859634473894 0.375797204293893 0.234103201646822 0.180972339854953 0.50675713191313 0.408768593405843 0.188196124871647 0.181236245037581 0.403514740283194 0.408676484551754 0.668679623672284 0.484357210517572 0.548028714648167 0.395984603515121 0.752515416803946 0 0.735335466485279 0.498394031720491 0.000118001485819058 0 0.000792692890225411 0.000290835291188988 0.247335291173325 0.999882501824764 0.263747375066974 0.501226093750962 3.12905369095384e-05 0.000117498175235959 0.000124465557521513 8.90392373577751e-05 92 3601
714 373850 4 1 20 "LAT" "MO" 0.248467902412415 0.53274140766738 0.17592351055622 0.376974066740978 0.23105887112219 0.185251585671688 0.498906748623243 0.414670750089149 0.192304686060453 0.180347923365703 0.411429380796163 0.402652392116064 0.664778359206292 0.482775657027858 0.548576119982376 0.397192945483741 0.7456719237982 0 0.79306485965268 0.515997286301693 0.00018398822976234 0 0.00364314582846102 0.00123584314145047 0.254113623612928 0.999881478304673 0.203181371257562 0.482681709088679 3.046435910925e-05 0.000118521695327073 0.000110623261297503 8.51614681770633e-05 86 3601
715 38327 5 1 20 "LAT" "MO" 0.252220831601151 0.539828367029685 0.172825253343156 0.369632456127212 0.229401371155464 0.186465423674584 0.501274847185896 0.412802173690122 0.188833416258205 0.183069098759386 0.408811426149164 0.404352883463756 0.668087626431199 0.485068151627954 0.544727768360747 0.394346285747615 0.799014706876869 0 0.767220377395448 0.529557010400061 0.000113917322611 0 0.00091766288023762 0.000336238806692301 0.200846753554288 0.99987426061192 0.231773278528016 0.470028661559051 2.46222462315831e-05 0.000125739388080198 8.8681196298878e-05 7.80892341952137e-05 90 3601
716 801294 1 0 30 "LAT" "MO" 0.250187144935835 0.533165539484221 0.176784848412149 0.376500604965452 0.228456594299907 0.234161580580077 0.494735918948953 0.528149941633534 0.193911046272972 0.169419283096052 0.415515167135875 0.381614702381204 0.712805319815819 0.51824073812584 0.540115177781173 0.391675476681266 0.767607154226227 0 0.753662257939671 0.515337603070156 9.79576330629745e-05 0 0.000137850736996203 7.94189768078358e-05 0.232266003717965 0.999879704676153 0.246153462477643 0.484518847368683 2.88844227449301e-05 0.000120295323847336 4.6428845689795e-05 6.41305843530725e-05 90 3601
717 774808 2 0 30 "LAT" "MO" 0.251186523632959 0.527616343744496 0.182077211631789 0.382216586404784 0.231414641117842 0.231485795976009 0.503433617263661 0.525813262596066 0.188735643509022 0.169311347923966 0.406476986703625 0.384074534729873 0.71408696072681 0.518609261434374 0.540124203064777 0.391286788902909 0.733546508567178 0 0.729885944575482 0.493504857873737 8.92274326007853e-05 0 0.000137487572409819 7.57855223480457e-05 0.266329592159437 0.999874879643251 0.269921211282632 0.506348541328872 3.46718407841003e-05 0.00012512035674949 5.53565694759726e-05 7.08152750428917e-05 89 3601
718 509842 3 0 30 "LAT" "MO" 0.249457172247101 0.533425723560079 0.176066705847462 0.376320640366681 0.230901132157787 0.240702124684953 0.505312142360748 0.536876912424715 0.186489329658212 0.167206162573386 0.404327131009322 0.37270040539405 0.721060429089841 0.52480583595555 0.52976219807906 0.384866469703383 0.740907931936825 0 0.79505710757845 0.520221894662492 9.23159476593736e-05 0 0.000153801260675625 8.30329053447414e-05 0.258967673327855 0.999879631368221 0.204756447713659 0.479634360731241 3.20787876605561e-05 0.000120368631778848 3.26434472148698e-05 6.07117009215036e-05 84 3601
719 84706 4 0 30 "LAT" "MO" 0.249537732149136 0.529042315257238 0.179788725133687 0.380790398775281 0.231563818947368 0.234008098990618 0.501102715021084 0.530852392328286 0.190802011957712 0.167159141241396 0.408668121075837 0.378823699582129 0.715109650087122 0.519807583139688 0.537749878332795 0.389974140894432 0.734247762056398 0 0.759742227740502 0.503395008896745 0.000137077373064274 0 0.000234747171564721 0.000124292547433032 0.265583046899354 0.99987742274413 0.239980755092246 0.496415804022688 3.21136711834275e-05 0.00012257725587035 4.22699956873969e-05 6.48945331342433e-05 88 3601
720 238124 5 0 30 "LAT" "MO" 0.247921129091824 0.534280326253693 0.174279990073046 0.37541600455577 0.228480179332954 0.24239422225388 0.503915702266033 0.533658081604685 0.185919446828154 0.170985922891256 0.40593202896411 0.376070720018157 0.718795530678658 0.523632529423521 0.531185359792456 0.386144479358107 0.747694286320023 0 0.755822170664528 0.51133185705385 0.000129971219534793 0 0.000136774293833646 9.06972309950989e-05 0.252133592935121 0.99981114938439 0.243919712249178 0.488461751571881 4.21495253210353e-05 0.00018885061560999 0.000121342792461264 0.00011569414327344 89 3601
721 652882 1 0.1 30 "LAT" "MO" 0.246527221047326 0.526404629121629 0.179694253215822 0.383458989285844 0.23135987855209 0.233357389517002 0.506499194551207 0.513406833055874 0.186186040709507 0.178364710557242 0.403646429706995 0.391934491241401 0.711244489116418 0.515183887179421 0.544245004482571 0.393308388111939 0.734641840461761 0 0.674442927345996 0.475782455388731 8.75457911607832e-05 0 0.00013382913379908 7.43372643542009e-05 0.265236932132418 0.999874767436588 0.325351104489478 0.524067052364325 3.368161466007e-05 0.000125232563411523 7.21390307275175e-05 7.61549825896442e-05 92 3601
722 91323 2 0.1 30 "LAT" "MO" 0.245754284760538 0.523123695144868 0.181872997959684 0.386867431992506 0.231408422576433 0.235523581156136 0.507970293353894 0.519113194625256 0.184817422768391 0.175332317605357 0.401813489607945 0.386098869425543 0.712686288493107 0.516430281739957 0.542022738333432 0.391940489647286 0.697017870511784 0 0.701669799097151 0.472130067383384 8.55696732722888e-05 0 0.000147129538539101 7.82039072108721e-05 0.302858098593045 0.999857519503803 0.298125601132119 0.527713166749641 3.84612218986559e-05 0.00014248049619696 5.74702321905831e-05 7.85619597635676e-05 86 3601
723 385918 3 0.1 30 "LAT" "MO" 0.246730411725731 0.530509204980364 0.176526520020893 0.379317185967378 0.23157612511688 0.234509524978054 0.499495805289911 0.52585955062398 0.192214976023831 0.169238235062953 0.410344029511045 0.379046694703239 0.712816061820665 0.518177820041088 0.537979731107677 0.390075061643947 0.733458655512921 0 0.766089491120739 0.505154576383739 0.000120681023066004 0 0.000169917473322086 9.75940346863224e-05 0.266388704103245 0.999880604050276 0.233693302224536 0.494682310733131 3.19593607680212e-05 0.000119395949724083 4.72891814031811e-05 6.55188484430674e-05 90 3601
724 361310 4 0.1 30 "LAT" "MO" 0.250304164788049 0.532836589397709 0.177118684992452 0.376850123456224 0.229538932717021 0.230929219201236 0.498145153732444 0.522287315451917 0.191553380293799 0.169487794291706 0.411607059611668 0.382788102243714 0.710772316706306 0.517433123835501 0.538159859577958 0.390809444346792 0.75812398924098 0 0.738297221851318 0.505939866996037 0.000235285790577068 0 0.000266663190113896 0.000169258745484819 0.241609971466978 0.999878100828355 0.261384888272055 0.493823902761489 3.07535014650918e-05 0.000121899171644579 5.12266865133068e-05 6.69714969894626e-05 86 3601
725 110458 5 0.1 30 "LAT" "MO" 0.248782247745956 0.527777259220418 0.180269011571587 0.382143217498346 0.234124250703394 0.231208663218489 0.507923397373181 0.520665714303044 0.18703578294099 0.170901158830813 0.401803271516942 0.384411071250386 0.714115161667839 0.51845741367509 0.53820595334339 0.389857220479741 0.700838198309838 0 0.741781362545128 0.484132979695885 0.000129338818015275 0 0.000612632568891247 0.0002440851193009 0.298997631134502 0.999888340791678 0.257540395221231 0.515552877004251 3.48317376444537e-05 0.000111659208322508 6.56096647491711e-05 7.00581805633475e-05 90 3601
726 542471 1 0.2 30 "LAT" "MO" 0.249912100535187 0.531820592004222 0.17767758170808 0.37794311381046 0.233949532248698 0.23138805360282 0.510809268281543 0.51900645001703 0.184364690530366 0.169892639517758 0.398810140339393 0.380658936251684 0.715249686386706 0.520279669277353 0.531934911756204 0.386179219889581 0.743781680323096 0 0.75260568101426 0.503892375093323 9.12809830673715e-05 0 0.0001542352106286 8.20852576101601e-05 0.256097056572385 0.99988326914757 0.247194105987825 0.495962008095707 2.99821214520193e-05 0.000116730852429747 4.59777872859056e-05 6.353155336028e-05 85 3601
727 678231 2 0.2 30 "LAT" "MO" 0.255299831171071 0.533969543688135 0.179760760824873 0.375688998950848 0.226276937094344 0.228212873680896 0.494135661066858 0.518836570546741 0.192289703223056 0.167709082226384 0.415785629137915 0.380801798996923 0.709789641946312 0.51546892459398 0.539759546274312 0.391098413406165 0.765621212198512 0 0.758893190306024 0.51905543437377 0.000100445321114441 0 0.000172289974271784 9.17209632179532e-05 0.234249521813881 0.999881272435567 0.240884607566461 0.480788475350984 2.88206664927958e-05 0.00011872756443273 4.99121532437358e-05 6.43693120275054e-05 89 3601
728 437505 3 0.2 30 "LAT" "MO" 0.250651839945102 0.533126366179041 0.17723326159636 0.376645331485778 0.233858129175649 0.225986873912756 0.505165650643226 0.507500940747514 0.189021270286182 0.175014243450808 0.404702154833989 0.392582433482066 0.710496843033507 0.515081029828755 0.54126877533335 0.391616607649334 0.749054133017151 0 0.670641201935733 0.477725175266293 9.36787232456259e-05 0 0.000154214293906055 8.24168057868547e-05 0.250819810557546 0.999883259065276 0.329134044723797 0.522120018402672 3.23777020577651e-05 0.000116740934724303 7.05390465636571e-05 7.23895252481659e-05 88 3601
729 469880 4 0.2 30 "LAT" "MO" 0.246409591396457 0.527631023806285 0.178622654997737 0.382238409908859 0.228895888527974 0.231049010221199 0.498892375313522 0.514722515049603 0.190365864120068 0.173168898208086 0.410889023479097 0.385087221001022 0.70635449014563 0.513487277622629 0.542157417325891 0.393086409728043 0.730178699701965 0 0.744984267323366 0.498595068374819 0.000119803711478265 0 0.000792684112292592 0.000303463894360783 0.269659741046121 0.999845148246423 0.254152019462512 0.50101340631445 4.17555404362257e-05 0.000154851753577416 7.10291018290505e-05 8.80614163695992e-05 89 3601
730 375252 5 0.2 30 "LAT" "MO" 0.24753400078758 0.531216902420401 0.176510760980098 0.378558449249292 0.232375429031665 0.228456308648867 0.50607057972883 0.510544205516775 0.187287131998594 0.174544126694546 0.403839805907264 0.389549362850767 0.708365738468113 0.51571174685962 0.538342019673238 0.390975820130809 0.736791636355942 0 0.682493324586935 0.477880737371225 9.40642755353823e-05 0 0.000154408828485437 8.29775875126347e-05 0.263081742144166 0.999880471684485 0.317279222438233 0.52196203859463 3.25572243559272e-05 0.000119528315514648 7.30441463467235e-05 7.42464466324047e-05 91 3601
731 263321 1 0.3 30 "LAT" "MO" 0.255000479099911 0.533249123324039 0.18005407506016 0.376381047541665 0.232334704501829 0.224051486600797 0.507819171083037 0.509526994550073 0.185696963812131 0.169128343775406 0.402149790709244 0.384226782199741 0.711386670202536 0.516855384781698 0.534879382647698 0.387836431605443 0.784031943487852 0 0.767209409142014 0.524025297926425 0.000104031725268365 0 0.000160593257343284 8.84257309579682e-05 0.215837553052994 0.999879323349044 0.23258273158476 0.475822530816071 2.64717338854081e-05 0.000120676650956046 4.72660158821676e-05 6.3745526546684e-05 86 3601
732 586023 2 0.3 30 "LAT" "MO" 0.243954019210038 0.523418920696921 0.180315601218578 0.386585748697693 0.234645345289702 0.228817905739192 0.50716897431926 0.510135801952589 0.187965041110356 0.172270638843169 0.402570791659204 0.383647588494351 0.707417270238932 0.51327233632585 0.540551281172103 0.391383228858144 0.694294268370688 0 0.751351996714065 0.484244428578424 8.85451279629888e-05 0 0.000170132652813037 8.6247568919767e-05 0.30553942466649 0.999540280987221 0.248277322936378 0.51542519411517 7.77618348590392e-05 0.00045971901277942 0.000200547696744147 0.000244129737486606 89 3601
733 158626 3 0.3 30 "LAT" "MO" 0.253134855634408 0.534992598475562 0.177354953699862 0.374646008894581 0.231301404168571 0.22536164283691 0.503736827422963 0.513892878662346 0.188078334643791 0.166813031258229 0.405727082411239 0.379773449689245 0.709797902639889 0.517428304087404 0.532246319601882 0.387060603069601 0.772632135038458 0 0.768593831947725 0.520490582137832 0.000102563848255611 0 0.000183385019562025 9.54105062235917e-05 0.227237412341875 0.999879986522674 0.231171170207793 0.479348536013411 2.78887714114343e-05 0.000120013477326467 5.16128249199584e-05 6.54713425331913e-05 72 3601
734 448845 4 0.3 30 "LAT" "MO" 0.249183562629972 0.5268437059884 0.181243014731305 0.382996030709303 0.22776448505241 0.224434458919642 0.4954863264133 0.50880687593933 0.19238687868445 0.170055483355517 0.414244587515835 0.384980887981996 0.701382506602024 0.510139598782101 0.543685376771273 0.394538248190672 0.720169641007315 0 0.755218798951347 0.498560145112547 9.4701570274212e-05 0 0.000188223550557388 9.45355947777482e-05 0.279650718054275 0.999054405551391 0.244494054622069 0.500977333324972 8.49393681356473e-05 0.000945594448608995 9.89228760265505e-05 0.000367985967703611 88 3601
735 367074 5 0.3 30 "LAT" "MO" 0.246564613847093 0.523391662345089 0.182281694517713 0.386610060678301 0.230825818037386 0.227169872679284 0.506112375910394 0.503607403750051 0.185998996793637 0.176350127299798 0.403725005219895 0.390310525101034 0.704560304563763 0.510866100734153 0.544630818611148 0.393840661075723 0.689793383699855 0 0.739898137178483 0.4818140164653 8.97612964977584e-05 0 0.000171267214393906 8.73657121044165e-05 0.310077351949074 0.99988037829888 0.259852552651416 0.518020365155442 3.95030545725774e-05 0.000119621701119634 7.80429557070925e-05 7.82526671530806e-05 90 3601
736 661013 1 0.4 30 "LAT" "MO" 0.252038384122901 0.532007071597398 0.179035254834086 0.377730043242997 0.230428231601449 0.220503193054809 0.495535203159355 0.503665402929963 0.194559151884165 0.168063473093809 0.414431828429614 0.383472135656684 0.70296980877916 0.510316782633035 0.54165787981206 0.392335467084628 0.756146489770608 0 0.763355699171023 0.51241453159819 9.3885190889758e-05 0 0.000185224428652167 9.27857484121824e-05 0.243730699688772 0.999881792131599 0.236398627316592 0.487424539438428 2.89253497304275e-05 0.000118207868400713 6.04490837324245e-05 6.81432149702366e-05 88 3601
737 736729 2 0.4 30 "LAT" "MO" 0.250088636525614 0.539691699332395 0.171514495471682 0.369924886576178 0.231568173542044 0.227056120812099 0.502241826628886 0.510851892191798 0.189802759575973 0.167426764182511 0.4075019919297 0.376050142984462 0.708712930879758 0.51734209279363 0.528744019230166 0.384968117499564 0.771165763597787 0 0.812338237702458 0.534588861554175 0.000211504889212001 0 0.000521128291224541 0.000244815443595422 0.228595139699682 0.9998821397013 0.18710070104183 0.465105390377232 2.75918133190492e-05 0.000117860298700135 3.99329644875472e-05 6.09326249975941e-05 88 3601
738 443511 3 0.4 30 "LAT" "MO" 0.25348850319302 0.533406388322756 0.178956855562579 0.376334255028446 0.234903535598912 0.221150813041797 0.512712625971994 0.505763374334093 0.183581552092952 0.166935368222949 0.396849504369917 0.381305695862474 0.709542851833728 0.517308244276739 0.52947377587848 0.385164483796671 0.738193674552004 0 0.772616180217907 0.507262584559703 9.400754778351e-05 0 0.000161632108854189 8.4885877083981e-05 0.261676481781015 0.999876932886316 0.22716862857761 0.492582414559406 3.58361191977824e-05 0.000123067113684299 5.35590956285038e-05 7.01150038074138e-05 82 3601
739 841011 4 0.4 30 "LAT" "MO" 0.248178441562083 0.526410776821577 0.18085752903726 0.383442104016822 0.232968035706837 0.225650563699305 0.513559974909744 0.501589534536452 0.181433896155054 0.173559405706778 0.396324064415617 0.385448704407406 0.706797040968225 0.513721262139245 0.535850830899092 0.388705745886009 0.725423517748605 0 0.774303875407365 0.505225752399827 9.54070524577735e-05 0 0.000192051305831648 9.61019968453338e-05 0.274439174760411 0.999780231008264 0.225437778788108 0.494570295920795 4.1900438525871e-05 0.000219768991735537 6.62944986956666e-05 0.000107849682532945 84 3601
740 489072 5 0.4 30 "LAT" "MO" 0.248440267061011 0.525459285006405 0.18197883062135 0.38450910278421 0.227544174600205 0.223026956282482 0.499356959865262 0.500248907832478 0.189322047296184 0.172721176791094 0.410892727204491 0.386961931428296 0.699011397943698 0.508238911910346 0.544022054708628 0.394471758402172 0.705591081340964 0 0.751890098719641 0.493271476239724 8.73883790461502e-05 0 0.000178081989381542 8.89728037226783e-05 0.294283662881212 0.999875886433128 0.247872294165964 0.506566766797005 3.78673987772183e-05 0.000124113566872208 5.95251250132298e-05 7.27841595483657e-05 92 3601
741 759518 1 0.5 30 "LAT" "MO" 0.251285866219949 0.536081673020418 0.175206836682492 0.373614770295241 0.231888837436864 0.223808905650809 0.511378392635987 0.49972614147441 0.182452759230833 0.170361213373196 0.398241860789085 0.379850034718345 0.706983609307622 0.515679113525298 0.528020809286522 0.384174184895647 0.757234166498559 0 0.794421894957123 0.524647488886931 9.52180904829225e-05 0 0.000200351386905502 9.90182797036433e-05 0.242641731665426 0.999885310979552 0.205328159186429 0.475190054466377 2.88837455326962e-05 0.000114689020448112 4.9594469542318e-05 6.34383669878458e-05 88 3601
742 28079 2 0.5 30 "LAT" "MO" 0.253330675210894 0.531803730851917 0.180144655531208 0.377940111527656 0.228775054768743 0.220464593445987 0.502441652175319 0.497563687364532 0.187225453988184 0.169552885344526 0.407699447784123 0.382040972863927 0.702570323425624 0.51078373640008 0.536922994863919 0.389400625571691 0.746283339080831 0 0.784268291701944 0.518970151347848 9.74823870529616e-05 0 0.000208834803502876 0.000102475412525519 0.253578981187217 0.999811325925173 0.215475175928825 0.480837041762877 4.01973448986164e-05 0.000188674074826967 4.76975657277222e-05 9.03314767489569e-05 73 3601
743 484432 3 0.5 30 "LAT" "MO" 0.249117286843547 0.535637340109585 0.17407184864184 0.373982256178639 0.228061172728767 0.22225867135041 0.494889214747839 0.500332919985458 0.193305310510095 0.16867594760865 0.41488051390557 0.379177091453289 0.699437130922724 0.510053920986821 0.536053106760586 0.389887818756715 0.76304740493074 0 0.792835843110411 0.526844462044442 0.000336762794567675 0 0.000552205612893305 0.000299197938235811 0.236586839863572 0.999877580679205 0.206562349607662 0.472790431674182 2.89924111198788e-05 0.000122419320795019 4.96016690339488e-05 6.59083431398672e-05 87 3601
744 775072 4 0.5 30 "LAT" "MO" 0.248468796856697 0.529303557728273 0.178779146844383 0.380610182133333 0.237513551688823 0.216415250997586 0.511935212196538 0.492675682055583 0.186354854985683 0.170309406017844 0.397915036464468 0.387209855860987 0.702397599543106 0.511407991518414 0.53544340784791 0.388902381791511 0.710878487473143 0 0.74529128614996 0.485258907195043 9.30244511052793e-05 0 0.000207187464749082 9.86687540096014e-05 0.288992785848468 0.999879310291794 0.254433749642401 0.514568142470495 3.57022272832592e-05 0.000120689708206492 6.77767428899105e-05 7.4281580452609e-05 90 3601
745 324688 5 0.5 30 "LAT" "MO" 0.249213175683973 0.538900210781865 0.171498255238395 0.370701206075185 0.227034429682498 0.225008789519772 0.496230752739904 0.496706506246078 0.191149118517293 0.173743503778054 0.413854328007394 0.382864676559369 0.701256394886244 0.510425230887495 0.536390877533742 0.389454283362529 0.775478241842367 0 0.789068739319003 0.532002664223052 9.53332286043947e-05 0 0.000214409840678759 0.000104531814901244 0.224401308138063 0.999876826328408 0.210660329459503 0.46782586083415 2.51167909661951e-05 0.000123173671592069 5.65213808150608e-05 6.69431278969615e-05 91 3601
746 831477 1 0.6 30 "LAT" "MO" 0.249995558604754 0.534879995524371 0.175279395453743 0.37478745620504 0.232374735378018 0.214976256100822 0.501225040645664 0.485206573094074 0.191243570614164 0.171267011313228 0.408619904633586 0.386032902467329 0.697346550083594 0.507183793544669 0.537789977381136 0.390180295555006 0.765513211514968 0 0.761544827650974 0.513829001747156 0.000101874244417122 0 0.000216510798417841 0.000105742937413468 0.234354363682955 0.999878823690732 0.238176040484981 0.485994656785382 3.0550557659891e-05 0.00012117630926815 6.26210656269791e-05 7.05985300481079e-05 87 3601
747 441934 2 0.6 30 "LAT" "MO" 0.245053013956225 0.521195094947281 0.182958823331417 0.388942961090475 0.231956963387066 0.216302625562665 0.505233013644721 0.480558259808851 0.187454996964796 0.176066240491651 0.404703511417685 0.390741155480663 0.693312602905957 0.502297296824377 0.546480060787864 0.395129060486338 0.676013417235568 0 0.751542845235627 0.47946050479569 8.62021638347314e-05 0 0.000218646271854712 0.000101477788409731 0.323836939976932 0.999818482074927 0.248041905990351 0.520292173877522 6.34406236657656e-05 0.000181517925072573 0.000196602502167562 0.000145843538377671 78 3601
748 278138 3 0.6 30 "LAT" "MO" 0.24909908760442 0.532274626054482 0.176737232139149 0.377416344228639 0.227224345020629 0.217137076751571 0.499505357703247 0.484750208281144 0.188773933300744 0.173694884343252 0.410787250410673 0.386894800826007 0.69346050937662 0.5055149056034 0.539206049783146 0.391974378001399 0.751266938069419 0 0.767344380232893 0.515070232392189 9.6382210914343e-05 0 0.000216141571076425 0.000104834785883956 0.248601668931662 0.999863987137852 0.232378712641183 0.484748974993703 3.50107880045704e-05 0.000136012862147693 6.07655548474223e-05 7.59578282238927e-05 90 3601
749 388631 4 0.6 30 "LAT" "MO" 0.247473205231526 0.531566809244119 0.176141467738952 0.37812518561005 0.230497558376668 0.217871165108799 0.500668251077728 0.488040674888208 0.190132841801176 0.171411266859872 0.409207435383668 0.383153650987769 0.695841928716993 0.506767948430736 0.537685576400001 0.390486288095861 0.753679492764581 0 0.786913406696202 0.519611621903502 9.64433608376512e-05 0 0.000243753959010621 0.000113563218378065 0.246194613425509 0.999884725792976 0.212787569476995 0.480208969516075 2.94504490724446e-05 0.000115274207024443 5.52698677915641e-05 6.58453620448688e-05 83 3601
750 116495 5 0.6 30 "LAT" "MO" 0.250638351732246 0.530693752302776 0.179175291629494 0.37916228724625 0.235821317050357 0.211960029626171 0.512403658311335 0.484094621369367 0.184668908690216 0.169711641430287 0.397120329164987 0.387268325569234 0.698419698408774 0.509229100346242 0.533555841749997 0.388252015901514 0.717861819556875 0 0.758981808309661 0.493529979275193 9.04095020171338e-05 0 0.000210874819351633 9.9019072625125e-05 0.281952838157514 0.999441793224412 0.240711185502662 0.506122427393487 9.49327835940724e-05 0.000558206775587593 9.61313683254616e-05 0.000248574258694605 87 3601
751 825925 1 0.7 30 "LAT" "MO" 0.252288024651534 0.539439762929064 0.173223929527325 0.370186365267945 0.235432046680673 0.210408417051465 0.507654585600751 0.480413748218343 0.188483494530751 0.16729284055011 0.402634360396982 0.381092518401757 0.698128488383672 0.509509345233746 0.529000264608186 0.384979726191822 0.77105600787179 0 0.794934850340665 0.52519919410752 9.7427487405467e-05 0 0.000271446807470275 0.000121371555134819 0.228819542746111 0.999882664558296 0.204736564567371 0.474613027453768 2.70218946929824e-05 0.000117335441703703 5.71382844935614e-05 6.64068835766131e-05 89 3601
752 729882 2 0.7 30 "LAT" "MO" 0.249852006327074 0.535948228980972 0.174387403061127 0.373726405247775 0.230841650655443 0.211614624576113 0.502454535082428 0.471681165600682 0.18889397787747 0.175264826288705 0.407281183323542 0.389954144898508 0.69230828155863 0.503428070936233 0.538546207227301 0.390613275069102 0.764716728343907 0 0.777362985338676 0.52027994100322 0.000102068951091086 0 0.000251148962801401 0.000117581852239607 0.235149197671084 0.999820219006759 0.222323987851639 0.479512681797186 3.20050339180734e-05 0.000179780993240612 6.18778468835364e-05 8.9795347354008e-05 85 3601
753 319838 3 0.7 30 "LAT" "MO" 0.250980897013528 0.532272600937288 0.178116076256564 0.377438304356148 0.231485606768545 0.213074205244869 0.510847813524974 0.479658524215445 0.182668746663888 0.169978902824598 0.399195147500483 0.381773781111262 0.695540709026942 0.50781389485717 0.53076372574505 0.386368212294065 0.74643120433646 0 0.791203257337641 0.519217043216231 0.000104227356004405 0 0.00025515309178049 0.000119776128816131 0.253432027936884 0.999877503820283 0.208485480817161 0.480593792983684 3.25403706522274e-05 0.000122496179717118 5.61087534173246e-05 6.93876712690755e-05 93 3601
754 292578 4 0.7 30 "LAT" "MO" 0.251866418254995 0.52983276614471 0.180715715660176 0.379932723716978 0.227594755985939 0.211082037033318 0.501628195595424 0.474414763287567 0.187246020449219 0.172451848963003 0.40836295155687 0.386978250105865 0.690543211274252 0.502217088366956 0.540413585072399 0.391993424040704 0.748600894033053 0 0.777908146425105 0.517713534529391 9.5370775428119e-05 0 0.000229254168564184 0.000108418981200388 0.251274199982355 0.999877891415144 0.221808931577268 0.482110903316872 2.95352091642518e-05 0.000122108584856425 5.36678290631787e-05 6.71431725360354e-05 92 3601
755 147246 5 0.7 30 "LAT" "MO" 0.249817497227309 0.53425442498267 0.175639713719163 0.375438771674261 0.230356819351999 0.213280256622759 0.502440406690148 0.478719971775926 0.188550054575602 0.170717180368976 0.407608539707341 0.382399764775464 0.693454573202068 0.505286971355962 0.534906948663741 0.388774465799447 0.753695045585856 0 0.811899844487445 0.528700714040297 0.000109370129361386 0 0.00029554843451822 0.000135023602016305 0.246166418568208 0.999884427319785 0.187763688717684 0.471103258027375 2.91657165748667e-05 0.0001155726802149 4.09183603522102e-05 6.10043303119378e-05 91 3601
756 839379 1 0.8 30 "LAT" "MO" 0.25024886440873 0.539578127996741 0.171683773189191 0.369963974732199 0.231708040612506 0.210095597328686 0.506759047973288 0.470637604381294 0.186231796720782 0.169795888054243 0.403406577576099 0.379540907750308 0.692052502349922 0.505790234153115 0.527711457964217 0.38461295311698 0.785375197838137 0 0.8115389567318 0.539486694991876 0.000100160709671952 0 0.000320471848444783 0.000140181088635872 0.214497172236161 0.999874859084748 0.188098552527973 0.460309218349131 2.74692160303284e-05 0.000125140915252049 4.20188917822784e-05 6.39055703576983e-05 88 3601
757 413374 2 0.8 30 "LAT" "MO" 0.256334960294901 0.541173083834395 0.174590817497153 0.368391226873535 0.234533445294333 0.203145375898817 0.514238656064063 0.462412432869161 0.182252873152297 0.170817433625529 0.395744546714297 0.388030400250961 0.694013781488051 0.506592634132864 0.527661124274979 0.384173236406989 0.778551439559952 0 0.766399929457185 0.520294818916023 0.000104049637179717 0 0.000260411655249438 0.000119883968536961 0.22131831020524 0.999884381856599 0.233213314456515 0.479497965047742 2.62005976284897e-05 0.000115618143401479 0.000126344431051045 8.73320676984572e-05 90 3601
758 499158 3 0.8 30 "LAT" "MO" 0.25431596284405 0.54434178321041 0.170616984527574 0.36504489321926 0.22977349829034 0.210289379366653 0.508004063768629 0.474172415758442 0.183525333819745 0.167016389416933 0.401876613060473 0.375977030832052 0.694378840501044 0.50912567847837 0.521158707764253 0.381182557938352 0.811025025812774 0 0.817031519481093 0.552949089502966 0.000102791038670657 0 0.000253394806730369 0.000119218244114232 0.188847725834778 0.999872661987044 0.182661598071406 0.446864727844617 2.4457313777551e-05 0.000127338012956174 5.34876407706241e-05 6.69644083028795e-05 79 3601
759 735220 4 0.8 30 "LAT" "MO" 0.253823120747696 0.538573174319794 0.174973628714433 0.371031673508994 0.226161326315097 0.208060567650201 0.498606585639678 0.471744527287812 0.188731425388422 0.167158178324904 0.41157312952488 0.378160473696109 0.688045014712994 0.503303576746918 0.530863232427759 0.387254781620606 0.768483378992092 0 0.837403397370077 0.546107455329948 0.000104101188188748 0 0.000333529973975159 0.000146044403743262 0.231385101873843 0.999872754295001 0.162207717092045 0.453678115785408 2.74179458770779e-05 0.000127245704998913 5.53555639036472e-05 6.83844809012852e-05 90 3601
760 391141 5 0.8 30 "LAT" "MO" 0.254939651740879 0.538263586437071 0.175990455025307 0.371349127907261 0.226028515466194 0.207750506869382 0.502617985818364 0.466432493277605 0.185041080334284 0.171157686705615 0.407622004165601 0.383390460201188 0.688718674076455 0.502781594108363 0.532189222065206 0.387613042598585 0.762488252975802 0 0.799755337655528 0.532485367825608 0.000102589107428823 0 0.000278732120269791 0.00012767768276414 0.23737938952556 0.999878703227883 0.199872003980167 0.467307104155008 2.97683912091105e-05 0.000121296772116537 9.3926244034655e-05 7.98503366189486e-05 89 3601
761 90817 1 0.9 30 "LAT" "MO" 0.250476636271332 0.536835827679967 0.174050773422576 0.372770284702501 0.231992582784623 0.199605055754878 0.502732719412707 0.451895678667504 0.189831799537979 0.170574131981775 0.407451500733022 0.385083688967821 0.682074274810832 0.497615908835519 0.534456704942331 0.388794840095287 0.774509808018214 0 0.782657112995658 0.524301803141834 0.000101887079537421 0 0.000384366939555622 0.000160223692499407 0.225362942520478 0.999882561219526 0.216894496180022 0.475470014433253 2.53623817699535e-05 0.000117438780473522 6.40238847646707e-05 6.7958732413021e-05 74 3601
762 819852 2 0.9 30 "LAT" "MO" 0.249113562329855 0.533580118915144 0.175824346890551 0.37621247121098 0.234458847102976 0.197053149762042 0.505094209644832 0.447930663630053 0.189704811732804 0.171758800392128 0.404770291483014 0.389314122660754 0.680625559194872 0.496076751410072 0.537287959015482 0.390490053959557 0.735752520307598 0 0.749408166259127 0.496984353744868 0.00012707550182295 0 0.000703602642890499 0.000270323080509179 0.264088205168231 0.999878217107212 0.249800543622554 0.502665688917117 3.21990223478848e-05 0.000121782892787734 8.76874754282802e-05 7.96342575057446e-05 87 3601
763 717755 3 0.9 30 "LAT" "MO" 0.249762240561551 0.532036225571612 0.177466558093359 0.377657323151085 0.228602580179609 0.198603160693702 0.503004979334893 0.443357472661031 0.186972116821561 0.176897561679611 0.407132035819214 0.393999656535804 0.676967981434862 0.493186076749429 0.54133623659453 0.393071191654909 0.761963765305946 0 0.738172331029837 0.507714561918068 0.000102100829176786 0 0.000313223053053136 0.000137870438817442 0.237904157198717 0.999881201866042 0.261439145877139 0.492074087395053 2.99766661602087e-05 0.000118798133958485 7.53000399710243e-05 7.34802480615144e-05 87 3601
764 712627 4 0.9 30 "LAT" "MO" 0.251998101008914 0.543821631550357 0.169560103028605 0.36562596727043 0.227711842978614 0.201673732349053 0.499929395594482 0.450034960904328 0.188675469634672 0.173911794740153 0.410559554779108 0.387114516245743 0.681383676336581 0.498155736779681 0.532147367403429 0.387971577538481 0.81092738651921 0 0.768249827510628 0.536804235887861 0.00010746716006774 0 0.0002894903317327 0.000132723199671924 0.188940696335265 0.999853899023885 0.231365411190733 0.462976330455697 2.44499854573836e-05 0.000146100976114894 9.52709669064763e-05 8.67104567692568e-05 85 3601
765 590458 5 0.9 30 "LAT" "MO" 0.251041676904462 0.537756052593536 0.173705500669544 0.371915360833719 0.235587554235122 0.200916175529294 0.513039287146828 0.455897429812904 0.183761296375703 0.168191429312141 0.396544272294588 0.380854023710644 0.687545406668878 0.502754763265061 0.525658226357387 0.383402682718298 0.748781549390448 0 0.80655330305423 0.521343719438786 0.000121476023110058 0 0.00037071094086739 0.000162202744718983 0.251053391790077 0.999841609145335 0.192951352239512 0.478386526444932 4.35827963641639e-05 0.000158390854664647 0.000124633765390455 0.000107551371563497 88 3601
766 689617 1 1 30 "LAT" "MO" 0.251168011645451 0.54126986548353 0.171000883642769 0.368249098554931 0.225913505641814 0.195322776099185 0.495342839210423 0.438205385122964 0.190911987709403 0.171447905012523 0.414770031543169 0.383585313078124 0.67240429338645 0.492034933132798 0.533360776364695 0.389080840050226 0.785760427158939 0 0.779465563326991 0.532426628733555 0.000124027879179373 0 0.000523132557357074 0.000215737342316814 0.214087073124088 0.999875713606209 0.219934822661925 0.467282720670984 2.84718377935609e-05 0.000124286393790705 7.64814537271177e-05 7.4913253143863e-05 87 3601
767 661950 2 1 30 "LAT" "MO" 0.250026286597639 0.539523881578577 0.171623308869957 0.370092131877173 0.230378556230163 0.196191556394919 0.504608329400768 0.439590567026787 0.186729767689253 0.171007167645455 0.405291678244893 0.382288597923504 0.676596399222721 0.494938256638403 0.529360244204665 0.386146568153394 0.774948010436057 0 0.785649631035516 0.527675015415643 9.78976080108861e-05 0 0.000475563095232608 0.000190306942559764 0.22492662529319 0.9998838498357 0.2138093550559 0.472066030554721 2.74666627428011e-05 0.000116150164299929 6.54508133514112e-05 6.86470870757558e-05 86 3601
768 740015 3 1 30 "LAT" "MO" 0.255983560828766 0.547980827868256 0.168922691399545 0.361332349928844 0.226742935913064 0.195088293791713 0.498064943031564 0.442080653614291 0.189487522516235 0.167891527617532 0.412019298916546 0.379670420336117 0.677814790533543 0.496719313810775 0.526301741533312 0.384555084050202 0.828582546620294 0 0.808456040170644 0.557853396890875 0.00018130427297674 0 0.000413410770129866 0.000199165217904904 0.171216016937327 0.999883069875052 0.191072070952978 0.441883944296011 2.01321694017099e-05 0.000116930124947899 5.84781062488945e-05 6.34935952091217e-05 89 3601
769 770786 4 1 30 "LAT" "MO" 0.256704805503362 0.54263677613445 0.173683377559316 0.366868435521926 0.230312097299159 0.189174148502653 0.502123472692682 0.436660782836147 0.188924717436734 0.167062703550536 0.407826557907842 0.384643088683889 0.676191051305174 0.495034329397801 0.529670798546586 0.386662141622349 0.796342685293556 0 0.779031164652693 0.532587072163669 0.000108989333912517 0 0.00037552591313837 0.000158473548378207 0.203522924822732 0.999879434001636 0.220511918691723 0.467180372997497 2.54005497999396e-05 0.000120565998363861 8.13907424455573e-05 7.40812904554037e-05 87 3601
770 871244 5 1 30 "LAT" "MO" 0.25593437519815 0.542110628515254 0.173572447949498 0.367466924430919 0.227798396087118 0.196466444057288 0.506937734270892 0.442119472543156 0.182742410776138 0.168640863144906 0.402873233241901 0.378852013432342 0.680199215342557 0.497710178514934 0.524955721870542 0.383153000433273 0.784700005753471 0 0.807691104270136 0.542402192754632 0.000108018274536849 0 0.000409087558871187 0.00017221359237574 0.215153356723912 0.999679512554049 0.191825616891342 0.457285587474993 3.86192480795518e-05 0.000320487445951072 7.41912796499328e-05 0.000140006177998964 81 3601
771 34258 1 0 40 "LAT" "MO" 0.24709653164141 0.529015454263401 0.177997487815042 0.380860077240312 0.231435167668749 0.238348830368334 0.506785385366939 0.529118082150006 0.185912453391224 0.171659017788967 0.403246911152589 0.380698001145591 0.716880529678494 0.521331617947174 0.535568958995234 0.388595450219634 0.714507988697884 0 0.736790218209483 0.490224167214447 9.16977043955932e-05 0 0.000104377790372732 6.61722893493869e-05 0.285365917383591 0.999882729000181 0.263067254377259 0.509647146977207 3.4396214129592e-05 0.000117270999818614 3.81496228851756e-05 6.25135189964346e-05 90 3601
772 723693 2 0 40 "LAT" "MO" 0.255292230685275 0.539258611240984 0.175417846282373 0.370286027565154 0.229586457860165 0.237442033993412 0.505868686451773 0.538427557018614 0.185038239981475 0.16384864113614 0.403641413405493 0.371078884187683 0.722320722538851 0.527506305036665 0.524304727399988 0.382032919695721 0.789912215652564 0 0.792875665869804 0.53813072006747 9.96234288013407e-05 0 0.000121615712419957 7.4954269700329e-05 0.209962923126206 0.999885717587342 0.206970089702086 0.461738173391553 2.52377924283117e-05 0.000114282412657833 3.26287156897329e-05 5.61522712763302e-05 87 3601
773 595890 3 0 40 "LAT" "MO" 0.248043515901695 0.527030876457569 0.180274326822599 0.382905449384943 0.22803249765457 0.234774479674744 0.495992364047046 0.524441484517293 0.19228064346527 0.172711496124713 0.414071850630891 0.385463562479879 0.710850493231009 0.515479991140408 0.545266466412582 0.394507847710632 0.70392472539238 0 0.724334314839566 0.483464156885591 0.000163089078917004 0 0.000286673526858287 0.000151169781269057 0.295866059853491 0.999739359631369 0.275333976159392 0.516269674351547 4.61256752124484e-05 0.000260640368631424 4.50354741839621e-05 0.000114998981592567 91 3601
774 684575 4 0 40 "LAT" "MO" 0.249980310193948 0.528085438002457 0.180937252564482 0.381785346871006 0.228024775560805 0.237419690039162 0.506537131411188 0.527775878153747 0.183228475899352 0.172049684452535 0.402971842005447 0.381990227064138 0.715424775793915 0.520537178285288 0.536215412916369 0.389200170779694 0.726684615656489 0 0.739713803503875 0.49826763391074 8.73565225217566e-05 0 0.000108705047996086 6.64489215072471e-05 0.273193124458836 0.999879511410095 0.260129378244604 0.501599229371005 3.49033621539471e-05 0.00012048858990458 4.81132035251234e-05 6.66877967477199e-05 79 3601
775 593009 5 0 40 "LAT" "MO" 0.254108875990248 0.536615900143579 0.176723333943416 0.372960098880222 0.227259482570957 0.237432933989953 0.497239873892242 0.539493077363893 0.190284994239466 0.16295682950014 0.41235461407105 0.369959580887591 0.718801292551158 0.524038813641505 0.529965157683022 0.385520396705348 0.777044969165551 0 0.812434162181298 0.540981769956907 9.31580337442536e-05 0 0.000122521626358293 7.31207532061697e-05 0.222834990544948 0.999879883611353 0.18741419615688 0.458887769904712 2.68822557565039e-05 0.00012011638864721 2.91200354628229e-05 5.73393851748493e-05 84 3601
776 199316 1 0.1 40 "LAT" "MO" 0.25146709964124 0.539729797423675 0.172354616563059 0.369798555836183 0.228936539953347 0.239572131847479 0.500518711975844 0.535547288031529 0.18883509339444 0.165592401193438 0.408907062973801 0.36992476115793 0.719975771442066 0.524873347498088 0.526782111150937 0.383313973812502 0.789046890992927 0 0.805392340868235 0.542197917181663 9.54487839180658e-05 0 0.000120023537293502 7.31171814226162e-05 0.210833174356681 0.999882710108981 0.194456234206509 0.457672501901715 2.4485866473282e-05 0.000117289891019303 3.14013879619938e-05 5.64637351986897e-05 87 3601
777 358391 2 0.1 40 "LAT" "MO" 0.245369079984812 0.523504392987267 0.181254801874156 0.386474515776449 0.234667409733234 0.232968494386873 0.510338799410261 0.52013961595551 0.185437400034402 0.172973631314077 0.399374298733792 0.385623333030754 0.713004984104919 0.517662713070274 0.539665833222635 0.390877376449896 0.703388340986646 0 0.7390569017154 0.483467166695512 8.09108337589277e-05 0 0.00011424416237573 6.52003579221202e-05 0.296498197178009 0.999889482065579 0.260786895211236 0.516406322449499 3.25510015864102e-05 0.000110517934421145 4.19589109884821e-05 6.13104970668485e-05 87 3601
778 810388 3 0.1 40 "LAT" "MO" 0.251035509869801 0.533836956183391 0.176871647022538 0.375860672408504 0.23216609333966 0.231517990107245 0.506465034063418 0.518159180833307 0.186871091735373 0.173410406032215 0.403510139790776 0.387679086496556 0.714719593316707 0.519247593030757 0.537153144790126 0.389313460794773 0.765490362229987 0 0.699553024228451 0.494940808974369 9.23511072002745e-05 0 9.98183796507353e-05 6.47305465377952e-05 0.234389269043195 0.999884428276174 0.300289333072056 0.504928251871187 2.80176196175056e-05 0.000115571723825692 5.78243198426783e-05 6.62086079065893e-05 91 3601
779 280286 4 0.1 40 "LAT" "MO" 0.251210150318344 0.535269565103485 0.175813435437275 0.374413069284957 0.229238461521461 0.234164049795695 0.497243538078133 0.529696669727992 0.191964263274909 0.166242730157434 0.412377173996011 0.375767659206091 0.714612661635501 0.5203029385621 0.534020428869618 0.388018202392739 0.760053597739754 0 0.792656067240093 0.525690899396469 0.000123289096865164 0 0.000164700395983072 9.71317608434711e-05 0.239794966019681 0.999883722226997 0.207141338127254 0.474152205625294 2.81471436994457e-05 0.000116277773003525 3.78942366695963e-05 5.9763217393646e-05 82 3601
780 446754 5 0.1 40 "LAT" "MO" 0.249919034891585 0.527018321857548 0.181719556428296 0.382914801918523 0.230084867803335 0.233740886216961 0.509758650249825 0.51809466669236 0.182354370250067 0.175195215439812 0.400164918406817 0.387737046538565 0.71374478891188 0.518093509567048 0.539269142118175 0.390514049610344 0.708412455521945 0 0.694805561333808 0.475443739274086 8.46230761551841e-05 0 0.000106325265580009 6.44680091435517e-05 0.291469169702555 0.999884345055404 0.305034848456092 0.524425204527658 3.37516993441707e-05 0.000115654944595791 5.32649445197677e-05 6.65881891123068e-05 84 3601
781 129680 1 0.2 40 "LAT" "MO" 0.250024742752037 0.536028797355218 0.174360375300271 0.373622216029579 0.232435665893103 0.234288954037142 0.508171656627444 0.523024036303555 0.185387172142896 0.169540958431902 0.401408512782752 0.378003833951576 0.716749362682282 0.522154552571348 0.529288505875069 0.384676294646425 0.771444317967364 0 0.77992237607444 0.524088757644994 8.77820261296531e-05 0 0.000116094910195411 6.86567508592164e-05 0.228441224587822 0.999885926361427 0.21993148025247 0.475786457292444 2.66754186847515e-05 0.000114073638573161 3.00487628952702e-05 5.61283117030941e-05 87 3601
782 495154 2 0.2 40 "LAT" "MO" 0.251798429093747 0.531338811151767 0.179475165003358 0.378584604624308 0.234529813766705 0.23002306617543 0.512061722839971 0.522274281116446 0.183911119611452 0.167086474266038 0.397722319363494 0.378830438055812 0.716351309035882 0.521669546670321 0.530472758880848 0.385398347707268 0.709336702594915 0 0.770468752867466 0.497236315864391 8.15797585761186e-05 0 0.000119403454207667 6.71681009807795e-05 0.290536217782605 0.999823084254439 0.229367991793194 0.502608584134809 4.54998639042358e-05 0.000176915745560541 4.38518851322593e-05 8.79318998197293e-05 87 3601
783 106393 3 0.2 40 "LAT" "MO" 0.251001287086352 0.52538812494932 0.183891064852583 0.384544043619777 0.230367976722201 0.226769113556291 0.508318667768691 0.506861600636875 0.183743735244832 0.176803887497419 0.401642801214828 0.394515247720264 0.708138377364844 0.513448865557275 0.544438687594833 0.39373681261297 0.713443661471103 0 0.663494976863281 0.46581735962901 0.000289274951211512 0 0.000217786882330648 0.000172272620559229 0.286192563940472 0.999467552277077 0.336155409851284 0.533768735379501 7.44996372130689e-05 0.000532447722923463 0.000131826403104411 0.00024163237092993 90 3601
784 684201 4 0.2 40 "LAT" "MO" 0.254076641465652 0.53595334667633 0.177250770662965 0.373712617457074 0.228809357779763 0.232598406259919 0.504485924459265 0.524525160762948 0.185715076768266 0.167158614366492 0.405070892769848 0.376592082914183 0.715484405505334 0.52141347910089 0.530124461797723 0.385474219197491 0.760827696069426 0 0.764118522524333 0.518347910207894 9.2097678131958e-05 0 0.000127720186282736 7.42928073118183e-05 0.239050561176456 0.999861895273373 0.235712359359715 0.481509578653304 2.96450759854716e-05 0.000138104726627324 4.13979296697689e-05 6.82183314897807e-05 88 3601
785 380814 5 0.2 40 "LAT" "MO" 0.248910711162437 0.531994658968271 0.17687313471175 0.377762413521559 0.235413157991349 0.228287544485984 0.506276197604053 0.516324731285842 0.189358111169425 0.170421836330461 0.403488363328001 0.384912951685344 0.712611413639771 0.517890598486426 0.536653082211637 0.389151466425924 0.737748106835756 0 0.714933989318828 0.486832874770106 8.58868950482305e-05 0 0.000106676914603568 6.42618727279541e-05 0.262135193711426 0.999883624347492 0.284910815268567 0.513038077315499 3.08125577698934e-05 0.000116375652507934 4.85184980017577e-05 6.47860416667634e-05 86 3601
786 701942 1 0.3 40 "LAT" "MO" 0.248114151798836 0.533093113435413 0.175428782646186 0.376609278672615 0.229605975411484 0.232700706411507 0.501975949067412 0.515545008201474 0.188349836425083 0.172047653503056 0.408195738199803 0.380689779546372 0.710420833621827 0.516671551657788 0.535826272574325 0.388785104505653 0.777719127043034 0 0.768505962787661 0.524089819568381 9.41552970305943e-05 0 0.000127087278832484 7.47739433271693e-05 0.222159748243257 0.999884243955589 0.231327984420424 0.475775841840894 2.69694166781363e-05 0.000115756044411057 3.89655130825965e-05 5.95646473977639e-05 92 3601
787 763376 2 0.3 40 "LAT" "MO" 0.253704056584331 0.535925660380349 0.177039079548615 0.373726276332504 0.227920178693009 0.228457828045759 0.49813251442744 0.518484269233874 0.190290697194669 0.166519614636718 0.411777868062761 0.377491477591054 0.7100820633231 0.517336700375696 0.533849391380002 0.388032304412294 0.764263422467465 0 0.778247845361349 0.523860684524067 9.26353070223941e-05 0 0.000130931251970617 7.54481678086812e-05 0.235611665381107 0.999439192097367 0.221579815985542 0.475859198969451 3.2276844405871e-05 0.000560807902633153 4.14074011385817e-05 0.000204668338672435 88 3601
788 257319 3 0.3 40 "LAT" "MO" 0.250541605551832 0.53289212902833 0.177290365494713 0.376804253199271 0.229497233313997 0.227125431393124 0.501193040104983 0.511168060154446 0.188989800072633 0.171247373451498 0.408668395151116 0.384936288342617 0.707164270258953 0.514930369301503 0.537527539018843 0.390441844556377 0.755981323726911 0 0.73607447763975 0.504869341283428 9.01318393367538e-05 0 0.000129019394123135 7.36628403559166e-05 0.243897765459479 0.999876064257755 0.263746356014409 0.494989751353175 3.07789742731239e-05 0.000123935742245353 5.01469517181299e-05 6.72445230419333e-05 91 3601
789 99273 4 0.3 40 "LAT" "MO" 0.250434100320062 0.534675439929979 0.175776579957841 0.375058680307457 0.227668898472506 0.234481806613123 0.501114954506703 0.526854488424913 0.187500147903175 0.164654325792448 0.408811443373067 0.369270864190587 0.712584805405692 0.520640219799364 0.527931053653465 0.384751154311397 0.746417653686879 0 0.805780545746016 0.528054161104985 8.82754385616886e-05 0 0.000127261163729122 7.31065688908316e-05 0.25346568601012 0.999882221051928 0.194054822045734 0.471812829623451 2.83848644393802e-05 0.000117778948072255 3.73710445212682e-05 5.99027026724118e-05 86 3601
790 117154 5 0.3 40 "LAT" "MO" 0.249917093503538 0.536887890754457 0.173634366117076 0.372761434716788 0.230177165888286 0.234699117051177 0.506121976630464 0.523477644583804 0.185520113043095 0.167307596570642 0.403957502908574 0.372688655137302 0.714793376443001 0.521905631371 0.526462075730813 0.38349465469398 0.766189248139062 0 0.785312919048907 0.526508615456161 9.61183488449084e-05 0 0.000120179425701829 7.32659391769049e-05 0.233689170847292 0.999881379694161 0.214531291672818 0.473359359735749 2.54626648009737e-05 0.00011862030583909 3.56098525733933e-05 5.87588689130759e-05 93 3601
791 44141 1 0.4 40 "LAT" "MO" 0.24864954415156 0.536215301930635 0.173304820793041 0.373543634021322 0.231323597951188 0.23091602148579 0.505493280619919 0.513514443061734 0.186965304289139 0.169724528032196 0.404389475964565 0.377004875140563 0.710889163588538 0.518177775935645 0.529994653114376 0.385336985960411 0.739021525892599 0 0.751899319028566 0.504347991250305 8.87321518380861e-05 0 0.000118374393106612 6.98893658267995e-05 0.260849598072736 0.999596208917039 0.247932794838779 0.495421283472723 4.0143882826467e-05 0.000403791082961328 4.95117395480554e-05 0.000160835911145087 92 3601
792 116241 2 0.4 40 "LAT" "MO" 0.249702745291584 0.531629254829423 0.177767821879568 0.37816535668913 0.234187885864189 0.228138953961733 0.51284870829428 0.513716493508434 0.182966170136668 0.167556398413258 0.396795664805629 0.376688013950532 0.712029585117505 0.51923540079287 0.528290390429494 0.384248322508288 0.733847469247391 0 0.779634943012648 0.509395747700672 8.86543301824687e-05 0 0.00013500096717298 7.49190544698535e-05 0.26603034630725 0.999879553440851 0.220186725705441 0.490464228661601 3.35301151760835e-05 0.000120446559148612 4.33303147374335e-05 6.51045832571174e-05 89 3601
793 187378 3 0.4 40 "LAT" "MO" 0.248191247592846 0.531518770912299 0.176801343121997 0.378331197857496 0.229095312691829 0.232224063627046 0.505031378135067 0.515627670841885 0.185280508832865 0.169084798440301 0.404653222077504 0.374778147002083 0.70951062391172 0.51721433906017 0.531166650395163 0.386214849101009 0.720915163911558 0 0.80412301385465 0.517441467212759 8.22499576248101e-05 0 0.000838017543703124 0.000308611157645902 0.278971352442073 0.999881721173837 0.195005744560647 0.482190094459225 3.12336887442332e-05 0.000118278826162553 3.32240409998075e-05 5.98271703694555e-05 85 3601
794 274825 4 0.4 40 "LAT" "MO" 0.24924405289679 0.526351686404099 0.181748011862031 0.383650186528267 0.230751624511191 0.222163671067181 0.497642589486343 0.507954765056487 0.193057426271291 0.167510237705561 0.41225780740842 0.38260145651105 0.702159348475162 0.510401427326136 0.542315675838884 0.393407898452332 0.690957323707816 0 0.73083108240574 0.478125425395051 0.000169946029866605 0 0.000122884339216691 9.91965704356128e-05 0.308834842128491 0.999874905553855 0.268998187214278 0.521705777545883 3.78881338268351e-05 0.000125094446145108 4.78460407644528e-05 6.96004886304328e-05 89 3601
795 801592 5 0.4 40 "LAT" "MO" 0.250504329359843 0.533091468349607 0.177072614139083 0.376631814311623 0.231983431423978 0.225573983302308 0.509414137746249 0.507247648076152 0.184218497566209 0.170541075723167 0.400282799577561 0.383079037176376 0.708061744086129 0.516477315344213 0.531832187428459 0.386970355269862 0.75117661168081 0 0.747413312342968 0.505762450664708 9.24112516389141e-05 0 0.000127378917205647 7.3785313321548e-05 0.248693539290351 0.999836955081869 0.252415533563331 0.494083426328011 3.74377771996916e-05 0.000163044918131034 4.37751764956182e-05 8.03376939592678e-05 91 3601
796 577682 1 0.5 40 "LAT" "MO" 0.245875543494062 0.5285970039297 0.177423071877127 0.381205439615088 0.228434518550681 0.227296826598007 0.494089009481095 0.508206149390029 0.194059886521334 0.168480314136386 0.415907404379757 0.376128595219234 0.70160688864275 0.510051220356703 0.539963272534847 0.39155500532628 0.733536435279295 0 0.764602568987358 0.50714474569864 0.000244240823337986 0 0.000152698507526644 0.000134893044061108 0.266188886951173 0.999884341691227 0.235203088045777 0.492658682682134 3.0436946194335e-05 0.000115658308772576 4.16444593387229e-05 6.16785751649068e-05 88 3601
797 559903 2 0.5 40 "LAT" "MO" 0.253606432005038 0.536281533316238 0.176661153314254 0.373397767357599 0.22186358179087 0.226549779583053 0.487371391626648 0.511777650109354 0.194533397019094 0.165213436010216 0.422923655730827 0.37266429911547 0.702019793378962 0.511743648022613 0.536407986343565 0.390017603341743 0.760269558964723 0 0.809108866804852 0.537712254406329 8.80113430428209e-05 0 0.000137215155934544 7.67004298799989e-05 0.23961419949731 0.999875528470355 0.190718185527319 0.462150100172125 2.82301949239688e-05 0.000124471529645448 3.57325118945723e-05 6.09449916660992e-05 91 3601
798 385387 3 0.5 40 "LAT" "MO" 0.250193779035851 0.533253189693569 0.176752181516627 0.376466855325949 0.234652932710155 0.222706466702404 0.515387396499779 0.498933023667105 0.181324545468882 0.172263514453243 0.394454900310723 0.38524605923321 0.70755317844841 0.515813408156785 0.530340241438752 0.38565811923485 0.759406891760134 0 0.735695781100459 0.503172018136961 9.00872743233465e-05 0 0.000134221917580431 7.49781172119314e-05 0.240467747575368 0.999862374297504 0.264117439211649 0.496678607501353 3.52733901748284e-05 0.00013762570249597 5.25577703119838e-05 7.43962444736438e-05 84 3601
799 705358 4 0.5 40 "LAT" "MO" 0.251243530034519 0.532649363741552 0.177966455116629 0.37705144121474 0.228012489521364 0.222126763921091 0.498501327176455 0.500413967817015 0.189980347662139 0.170771014267542 0.41171899973794 0.383834370951656 0.701382783476973 0.51055046341712 0.53871781704631 0.391116677801348 0.763644325143445 0 0.757694238150815 0.515991241920676 9.04329446793256e-05 0 0.000140837234952653 7.78178492477745e-05 0.236236211966975 0.999881294582482 0.242119241340684 0.4838676109712 2.90299448999347e-05 0.000118705417518071 4.56832735478054e-05 6.33292588762258e-05 92 3601
800 357815 5 0.5 40 "LAT" "MO" 0.247282308466236 0.531161996562865 0.176392396100902 0.378630411296852 0.232442138308275 0.224052685351299 0.501943419119866 0.504662819091008 0.19069625489435 0.168752333027094 0.407816925688496 0.379370859932009 0.70377713212581 0.512404704474045 0.535840984022345 0.389068373840686 0.744589423865677 0 0.771831152078491 0.510117291598747 8.72815229861771e-05 0 0.000130716887239992 7.3011149102782e-05 0.25528900124068 0.999850543130576 0.227983175951147 0.48973097026514 3.42933706572696e-05 0.00014945686942445 5.49550831222066e-05 7.8726987010602e-05 86 3601
801 826679 1 0.6 40 "LAT" "MO" 0.253284329614784 0.537967292296691 0.175091733425611 0.371627295722311 0.227409271245543 0.221177457815293 0.494315766414917 0.503202633121412 0.193178781412123 0.164700991577182 0.415547555252086 0.374111926993005 0.70187105867562 0.511682569929538 0.532971506414916 0.387679513743634 0.783781721917613 0 0.804468625700671 0.539556039280553 9.68522587766328e-05 0 0.000143979583528784 8.12725230693947e-05 0.21601590132476 0.997881647432811 0.195310118449356 0.459621819509007 0.000105524498850647 0.00211835256718909 7.72762664443842e-05 0.000740868687371375 92 3601
802 653577 2 0.6 40 "LAT" "MO" 0.248345472153307 0.523502814746685 0.183486241712368 0.386526146090549 0.231427423617313 0.218764164141355 0.502681025370968 0.495188930042067 0.189186186476488 0.168856941484437 0.407107278605779 0.381538477029218 0.698537059911976 0.507103957756172 0.541529369673294 0.392180747532884 0.697383785914044 0 0.763177191654498 0.49143166738666 8.51752355128763e-05 0 0.000144673160630606 7.6815527016166e-05 0.302493152329969 0.999884762009525 0.236637429618947 0.508427485557354 3.78865204747103e-05 0.000115237990474987 4.07055659243949e-05 6.40315289699545e-05 86 3601
803 544605 3 0.6 40 "LAT" "MO" 0.250011617408438 0.531577230270902 0.178031005964687 0.378242934446102 0.2372272270257 0.216863292192306 0.51525306416582 0.49407511078743 0.183456239155516 0.168300531365874 0.394348906321105 0.382855389658018 0.704102136626444 0.513708437463952 0.529787776486077 0.385528080646645 0.73187464417167 0 0.729399563389601 0.488686865815743 8.37683074460337e-05 0 0.000121983580502141 6.83162768503066e-05 0.26800841963485 0.999881021796373 0.270430735269037 0.511178550475815 3.31678860342839e-05 0.000118978203627219 4.77177608597136e-05 6.62674315913538e-05 89 3601
804 511038 4 0.6 40 "LAT" "MO" 0.253611617661017 0.531242673711353 0.180895869308091 0.378659272414231 0.231561826656063 0.216627614222998 0.507423643567213 0.496678548178991 0.185578742626301 0.166312835353066 0.402457376845296 0.380639568379437 0.701801058540078 0.511947889367264 0.532787447287458 0.387603234876679 0.718831217225146 0 0.753440462606413 0.49640779410328 0.000102489697719263 0 0.000147380435335625 8.36345869632683e-05 0.281029677490238 0.999811552526956 0.24635833787009 0.50341708700388 3.66155868963847e-05 0.000188447473044292 5.38190881613055e-05 9.14843058769375e-05 91 3601
805 102548 5 0.6 40 "LAT" "MO" 0.255056434537428 0.53788624204305 0.176308806692727 0.371641668273041 0.226623340694206 0.218816556789962 0.502711409389779 0.490382238394467 0.185447189949736 0.172827320356148 0.407483635625675 0.386642756547742 0.700496332021596 0.510563834511582 0.534583316998612 0.38863511974201 0.806485063951315 0 0.735428364675791 0.526418491016145 9.48750867235015e-05 0 0.000139032707589124 7.90644929046439e-05 0.193394315648509 0.999880943450255 0.264357767146502 0.473430959439426 2.57453134524542e-05 0.000119056549745139 7.48354701175129e-05 7.14850515238241e-05 91 3601
806 753743 1 0.7 40 "LAT" "MO" 0.248063919262756 0.535373018975323 0.173628894258346 0.374377894350013 0.236826326171254 0.21792706976588 0.509038064981556 0.497030824028608 0.188350756007805 0.163557544211664 0.400737921017054 0.372343208283465 0.702817315199891 0.513725131178497 0.525537194477815 0.383115944185984 0.753923516194237 0 0.782308880486942 0.514044784447906 9.79721808871163e-05 0 0.000151306910341295 8.29899477216946e-05 0.245948059695073 0.999882992170395 0.217497705762773 0.485809370365097 3.04519298028307e-05 0.000117007829605007 4.21068399444656e-05 6.28552392748916e-05 89 3601
807 412569 2 0.7 40 "LAT" "MO" 0.24963566466936 0.534903753417216 0.175064131644233 0.374822732157433 0.232405998576817 0.21883658337447 0.502806940467319 0.499072684160327 0.190204792476002 0.162797566457414 0.407272458862566 0.370559470239798 0.700878246620647 0.512209756326009 0.528066490577649 0.384810443870642 0.753877978207303 0 0.789043549430877 0.519983463749346 0.000155553289553928 0 0.000237597790814788 0.000131814955159384 0.245936648640601 0.999835714021387 0.21066845954323 0.479804380023537 2.98198625423077e-05 0.000164285978612594 5.03932350785816e-05 8.03412719581004e-05 93 3601
808 682254 3 0.7 40 "LAT" "MO" 0.253400156164489 0.538154251603192 0.175074149224626 0.371452483632543 0.232477681932969 0.213428878636985 0.501275701150233 0.491673280093425 0.191451096938894 0.164288231811998 0.408822822162125 0.377723492703126 0.699306716734443 0.510540589922243 0.530813477975518 0.386510285270183 0.77763071199077 0 0.762469742021997 0.518970142880996 9.6024046980491e-05 0 0.000165810047134896 8.71204783990595e-05 0.222242080348789 0.999861159420969 0.237311400034999 0.48086938932233 3.11836134604144e-05 0.000138840579030527 5.30478958683891e-05 7.33473182744582e-05 90 3601
809 559517 4 0.7 40 "LAT" "MO" 0.250575012100087 0.530757571727433 0.179082843317136 0.379098845836256 0.230310052993974 0.216211601034484 0.501924527446594 0.490525833772458 0.188752125315227 0.167080137575155 0.407980877828997 0.37831522971714 0.697096666128545 0.507893170200513 0.534915106207518 0.388821228531961 0.728338688838492 0 0.775442272593849 0.507812940578811 0.000140459072723292 0 0.000440482448393404 0.0001929785657291 0.271478441603764 0.999427735253119 0.224056170986728 0.491773949580786 4.24104850201841e-05 0.00057226474688101 6.10739710296876e-05 0.000220131274674066 77 3601
810 607115 5 0.7 40 "LAT" "MO" 0.25222761916765 0.537211794154004 0.174973981924696 0.372481703075522 0.228217722016281 0.217800725425183 0.501636462683268 0.487694765428489 0.187582250134429 0.170567437100618 0.408591636514056 0.381160868907433 0.698246066609114 0.508948341762337 0.533123669159742 0.387646003754734 0.758885161408079 0 0.766031562046282 0.518134597644567 9.07594817637598e-05 0 0.00016594170188227 8.64204838080337e-05 0.240994717744894 0.999879006869029 0.233750925758509 0.48171296032864 2.93613652628272e-05 0.00012099313097135 5.15704933262944e-05 6.60215429850711e-05 91 3601
811 808297 1 0.8 40 "LAT" "MO" 0.252255365367671 0.539015068025828 0.17356438867619 0.370674029773651 0.230350513666958 0.213027644756209 0.499151380094862 0.484721540251754 0.191586598164102 0.165288277228771 0.411281950984658 0.375386646984626 0.695633523790838 0.507870635632676 0.530439264069064 0.386181287765501 0.761913865823192 0 0.785649721939787 0.523402860882968 9.65655107564437e-05 0 0.00020281346174609 0.000100047327973335 0.237960588992109 0.999884268037369 0.214094371331661 0.47643219871364 2.89796739426054e-05 0.000115731962631347 5.30932668054664e-05 6.48930754182145e-05 94 3601
812 692854 2 0.8 40 "LAT" "MO" 0.24783521384109 0.532660023614741 0.175519232597622 0.377025166013021 0.233407827493692 0.213381739919651 0.506219715615309 0.482064293854824 0.187859459100836 0.167653643548122 0.403731896272229 0.377893045966791 0.694624781254433 0.507127800706528 0.53103233524658 0.386592613195435 0.755553715376196 0 0.763522888871196 0.510882152700831 8.74268337573664e-05 0 0.000161338727228946 8.30402467566558e-05 0.244329222147757 0.999881463527077 0.236262424596577 0.488968302746913 2.96356422898403e-05 0.000118536472922908 5.3347804997933e-05 6.65043054997385e-05 88 3601
813 848935 3 0.8 40 "LAT" "MO" 0.249816693903909 0.540791769121935 0.170410901646197 0.368705000184641 0.234502132199051 0.21763320794491 0.512457057128698 0.491951065929189 0.183579983759358 0.16316590884821 0.39727286492433 0.368371422351784 0.70195203404787 0.51503507435197 0.517156794253765 0.378598710268323 0.789244338848825 0 0.815934883707307 0.540946636418922 9.41019173206183e-05 0 0.000146213515497886 8.06412625387573e-05 0.210636905108251 0.999873576675161 0.18387730923234 0.458909326793398 2.46541256026737e-05 0.000126423324839252 4.1593544855178e-05 6.33955251412084e-05 88 3601
814 224540 4 0.8 40 "LAT" "MO" 0.248856814911395 0.532874491666004 0.176083263930053 0.37680465628999 0.22839620646573 0.216023160165848 0.50253139662177 0.486183170084261 0.187171380462742 0.166667157858313 0.407724826548604 0.37442918270057 0.693276181542974 0.50726218841414 0.529921802251108 0.386677612957416 0.759139588134198 0 0.798918519567268 0.528482539238438 0.000110108489562585 0 0.000192630809906174 0.000102106225181285 0.240721708153255 0.999884436741943 0.200847263492139 0.471354515565687 2.85952229846708e-05 0.000115563258057063 4.15861306875922e-05 6.08389706939125e-05 89 3601
815 637415 5 0.8 40 "LAT" "MO" 0.250090187039543 0.535995823728544 0.174527449201783 0.373771214697807 0.232835637929199 0.213650627225942 0.509257473841668 0.485457245683759 0.185079520178716 0.165330305414715 0.400844965934571 0.374811818153794 0.696576452194684 0.510455178885289 0.524937274795213 0.383481319337067 0.734167835252028 0 0.769414475780098 0.506600006043343 8.77308699456571e-05 0 0.000140080985869466 7.62823022299638e-05 0.265711125436384 0.999881594423137 0.230393210403016 0.493256499830569 3.33084416426303e-05 0.00011840557686319 5.2232831015939e-05 6.72118238572308e-05 86 3601
816 489701 1 0.9 40 "LAT" "MO" 0.252329266221363 0.542344628334385 0.170947618330926 0.367149871176145 0.231047084940404 0.21079202457445 0.503216503351432 0.478081389013637 0.188468419540764 0.164224947240595 0.406848990481307 0.37175397338563 0.694168375736217 0.508122038818325 0.523640985112285 0.382327197730833 0.809295032418867 0 0.793480236363259 0.542854211700462 0.000100738327529337 0 0.000168161254204456 9.03546369477111e-05 0.190579575618841 0.999866402419071 0.206300774415535 0.456987018503786 2.46536347626738e-05 0.000133597580929344 5.08279670014477e-05 6.84151588046198e-05 86 3601
817 343774 2 0.9 40 "LAT" "MO" 0.255776056081919 0.543491159250397 0.172350780228741 0.365952997547478 0.226926510817463 0.211250287993968 0.50065618222157 0.478595450223549 0.187442260159768 0.164131987582747 0.409887896043051 0.371094301541558 0.69395285489335 0.50801744118972 0.523925027971256 0.382499119343988 0.822934369698391 0 0.808395364710069 0.557152036165664 9.8536852696104e-05 0 0.000170828737856751 9.10800435163788e-05 0.176936255345812 0.999860089676305 0.1913830458885 0.442684895582483 3.08381031008966e-05 0.000139910323695292 5.07606635747784e-05 7.19882083362981e-05 88 3601
818 864768 3 0.9 40 "LAT" "MO" 0.252802142593154 0.537148672283538 0.175414392197683 0.37247429789073 0.229619747223191 0.207304148385779 0.495636709620948 0.478817884331479 0.193647338066782 0.160877631177291 0.414394662129464 0.370856403630318 0.689726038202124 0.504284862875175 0.529939361441756 0.386514989408222 0.768373653590043 0 0.791954281680213 0.527536729492138 9.19406457884456e-05 0 0.000171019911128483 8.78821883827349e-05 0.231503444750582 0.999867282423745 0.207823062139355 0.472304806310704 3.09610135861194e-05 0.000132717576255467 5.16362693042436e-05 7.05820087757512e-05 80 3601
819 328340 4 0.9 40 "LAT" "MO" 0.2562113570511 0.537979490414937 0.177029338272529 0.371591214650312 0.227519981207821 0.210267620236432 0.502878354479787 0.480785064600264 0.185820113971458 0.161731545419228 0.407333338613941 0.368816292626788 0.693998958495352 0.507788095151266 0.524580997663215 0.382811337695265 0.791469570258953 0 0.813410577269225 0.547014546118447 0.000149533757312017 0 0.000301750548253359 0.000151816497413582 0.208350312523471 0.999821061256477 0.186242612782372 0.452751147992093 3.05834602633754e-05 0.000178938743523439 4.50594001491452e-05 8.24893920467159e-05 90 3601
820 140852 5 0.9 40 "LAT" "MO" 0.253637310014308 0.539627697716927 0.173975849163349 0.369926419905927 0.229068507549896 0.208920448792291 0.500818379103869 0.477217398335333 0.188961098633358 0.163369990223644 0.409044017558025 0.372287262184468 0.691626266356495 0.506227208759192 0.526306938020351 0.384203996776502 0.789095727473472 0 0.8051574601266 0.540753978467342 9.10544265158838e-05 0 0.000194476767595642 9.55793045253463e-05 0.21078734504933 0.999890356403438 0.194601596513371 0.459090920494147 2.58730506822071e-05 0.000109643596561619 4.6466592433981e-05 5.95217339863685e-05 86 3601
821 65533 1 1 40 "LAT" "MO" 0.252985683493702 0.544949083943783 0.169304537061156 0.364532844074396 0.233431356273428 0.205416081200728 0.51197710664204 0.466254325234177 0.183226968577712 0.164308105171472 0.398129929045064 0.371793307128586 0.691833120967858 0.508116579205814 0.51683961081034 0.378467280891058 0.798279379064527 0 0.795361957825059 0.538420799526046 0.000132115275592188 0 0.000367392781133248 0.000166233943674584 0.201561276523459 0.999780211428875 0.204111180531161 0.461280024876695 2.72291364217675e-05 0.000219788571125186 0.00015946886264634 0.000132941653584072 77 3601
822 296067 2 1 40 "LAT" "MO" 0.251538876604488 0.537443492596023 0.174333673132794 0.372178403714117 0.233478376657439 0.201132609246 0.506400728441493 0.46292474833182 0.187963039513217 0.162663641185178 0.403708992682611 0.373381257359734 0.686149862507927 0.502941440396456 0.524960353831189 0.383514294689446 0.770666233758626 0 0.788096119489687 0.52435335265815 9.88845104303655e-05 0 0.00018220238018766 9.35317692767029e-05 0.229206841706656 0.999879395757649 0.21167153919086 0.475487658283472 2.8040024287657e-05 0.000120604242350632 5.01389392646129e-05 6.54572891012787e-05 92 3601
823 36845 3 1 40 "LAT" "MO" 0.254123480312148 0.546730120691624 0.168672720455338 0.362703914145582 0.23054485633485 0.20658268007176 0.505641961435543 0.469519917499088 0.186196996276428 0.162129184023608 0.40435447920207 0.367713597519899 0.691251016718758 0.507657339009582 0.516998900755374 0.378651778905109 0.808052443535172 0 0.829791496905672 0.555752532383747 0.00011904434824427 0 0.000340056703893981 0.000153504850267903 0.191806894840908 0.999881935680235 0.169829653050682 0.444035729711021 2.16172756763954e-05 0.000118064319765272 3.87933397522567e-05 5.82330549641587e-05 86 3601
824 141872 4 1 40 "LAT" "MO" 0.255060293231875 0.543004341859525 0.172287851284384 0.366467665246985 0.227257565769255 0.20602277843608 0.499926254123914 0.471998587331405 0.188474611407175 0.160219206734905 0.410566701771397 0.365920559708405 0.68834063743721 0.505523675831118 0.520981669426463 0.381363379320236 0.798245798249614 0 0.825854669150542 0.553361313376027 0.000103321916814646 0 0.000276435456948202 0.000127344931417448 0.201627828685788 0.999887745402921 0.173830340919384 0.446454815650574 2.3051147783522e-05 0.000112254597078972 3.85544731251289e-05 5.65260419811518e-05 91 3601
825 817119 5 1 40 "LAT" "MO" 0.251215129468088 0.546012225977124 0.167232541533765 0.363315648231422 0.232690524658832 0.206241437385289 0.507100230556925 0.467701343561645 0.186670531502253 0.162761915904159 0.403101326239135 0.368383335227752 0.690147091512209 0.507222312525737 0.516664988940176 0.378682031522206 0.825183609998308 0 0.811964002275935 0.553430488798118 0.000170482231843917 0 0.000194925512048343 0.000123292540409578 0.174624359866777 0.99988135450861 0.187799775878805 0.446386699390631 2.15479030711086e-05 0.000118645491389477 4.1296333211546e-05 5.95192708410736e-05 91 3601
826 609333 1 0 50 "LAT" "MO" 0.249537948700367 0.528143761213577 0.180637622658676 0.381735500736836 0.229335480660592 0.236212771717668 0.502524792035255 0.529086509272821 0.187664737713461 0.170174340997318 0.407222971375585 0.380629745827938 0.715086201078627 0.519558522047074 0.538476701369456 0.390242754652251 0.733036387997701 0 0.768669994173028 0.508402303867432 8.9192485417601e-05 0 0.000100880786843218 6.42825533836563e-05 0.266842245441827 0.999882251454303 0.231198808421041 0.491474257191789 3.2174075054389e-05 0.000117748545696695 3.03166190885901e-05 5.91563873952978e-05 89 3601
827 1284 2 0 50 "LAT" "MO" 0.247619921488888 0.530560370800173 0.177137875100082 0.379339019522093 0.231721606869028 0.235341865746989 0.50010741770306 0.52759155866867 0.191646492971896 0.170596900995766 0.409685761716358 0.382093693254653 0.714683394104906 0.51896458052274 0.539381269067744 0.390846985058228 0.714357177955974 0 0.770020808555421 0.499641815498339 8.62423960100414e-05 0 9.4110737275057e-05 6.0697642296549e-05 0.285522692799126 0.999879788153208 0.229853046273957 0.500236051789964 3.38868488895049e-05 0.000120211846791688 3.20344333469022e-05 6.14350694003536e-05 89 3601
828 598169 3 0 50 "LAT" "MO" 0.249701535759823 0.530696498708787 0.178548326467093 0.379055904422736 0.230831072701731 0.234024968439411 0.499666108061637 0.528667493380094 0.191352253797512 0.168919498551794 0.410361498332132 0.381089512598154 0.714557576900966 0.519272079648906 0.538820078816398 0.390592746254981 0.751516825720818 0 0.76309838067726 0.511111891804469 0.000119641928707408 0 0.000120359871979701 8.10015130170589e-05 0.248334154381858 0.999881652782781 0.236749403606999 0.488748010646945 2.93779686160394e-05 0.000118347217219098 3.18558437612795e-05 5.90960355680806e-05 90 3601
829 564560 4 0 50 "LAT" "MO" 0.247203327641534 0.522460212363803 0.183554701604134 0.387710168124465 0.234148090076365 0.236018105501439 0.511475533517189 0.529919887035356 0.183881962517062 0.16934916473349 0.397866710248391 0.379807261663917 0.717369523219338 0.520846975316581 0.536785828854686 0.388922704824542 0.656440062812355 0 0.760665484077401 0.475576123386836 7.7606663816009e-05 0 9.95398354883554e-05 5.93785312214926e-05 0.343441540092383 0.999884400319245 0.239203838857503 0.524302365974205 4.07904314454347e-05 0.000115599680755446 3.11372296072243e-05 6.21321077375904e-05 80 3601
830 154483 5 0 50 "LAT" "MO" 0.254164239716225 0.53257461106152 0.180028950703529 0.376948700265471 0.224239978325587 0.237561668378539 0.50119195934507 0.530656420846182 0.184818180292113 0.16992019613146 0.408700243751291 0.379114124972087 0.715965886420351 0.521323320040258 0.534767327127102 0.38842133540058 0.745517314842816 0 0.736754329083499 0.507706357104394 0.00227604604949842 0 0.000270205864299044 0.000895108518539495 0.252177830659684 0.999875666954789 0.262939144393556 0.491337140408354 2.88084480011959e-05 0.000124333045211344 3.63206586455217e-05 6.13939687124747e-05 91 3601
831 823653 1 0.1 50 "LAT" "MO" 0.2501976859705 0.526288927889368 0.182507182666907 0.383662271375322 0.228963593893711 0.236976452252095 0.507290765234711 0.527715010351401 0.183496050690653 0.170519566254129 0.402641706954244 0.379224558721887 0.716137732116307 0.520142856656928 0.536522799611689 0.388839701293039 0.705131090158891 0 0.751859860213186 0.494600362887282 8.19011253714977e-05 0 9.67567390029253e-05 6.0571312435638e-05 0.294749846687704 0.999877357147942 0.248009694285095 0.505275655777485 3.71620280331936e-05 0.000122642852057796 3.36887627161924e-05 6.34100227978191e-05 92 3601
832 22500 2 0.1 50 "LAT" "MO" 0.246812712147293 0.525021595502964 0.181190919029578 0.385061148653193 0.236832763740847 0.231482261115044 0.510838225196946 0.524226173327833 0.186839684906926 0.169187037859666 0.399137604887326 0.382691206365057 0.715127737003184 0.519663691536849 0.53721764179617 0.38938767571848 0.673423745634967 0 0.726738115858812 0.467400865515797 7.78730108089736e-05 0 9.13123689738999e-05 5.6408665124781e-05 0.326458813094153 0.999884045226553 0.27313184243166 0.532478098817962 3.95682600713373e-05 0.000115954773447045 3.87293405539112e-05 6.46270011169072e-05 88 3601
833 570800 3 0.1 50 "LAT" "MO" 0.246595270522778 0.52774292901596 0.178630623286288 0.382127362746991 0.237913680958916 0.23212824229172 0.506685235678397 0.529355378330775 0.191034933328254 0.165748935387424 0.403134231666143 0.377565879837452 0.716637193773413 0.520697919332743 0.535414492001966 0.38823488311193 0.716585178138432 0 0.752807841139707 0.48972780734601 8.21953656934821e-05 0 9.49161333111182e-05 5.89505974462838e-05 0.283299449180094 0.99988323095791 0.247059702307893 0.510150817077414 3.31773157801832e-05 0.000116769042089675 3.75404190886108e-05 6.24249791295998e-05 87 3601
834 712350 4 0.1 50 "LAT" "MO" 0.248494481157599 0.528072667142119 0.179749643126879 0.381802369282276 0.229978512359599 0.233601325592096 0.502505406198468 0.522572007045608 0.188407065655524 0.172088093126132 0.40745019328877 0.384409242975139 0.712074319109294 0.517418251029337 0.540244801908535 0.391564629468522 0.723775613497662 0 0.72247238712735 0.48885531859721 8.39612743871462e-05 0 9.81479019963228e-05 6.14213120175043e-05 0.276105427776884 0.999880134735275 0.277390939444359 0.511019607352638 3.49974510672404e-05 0.000119865264725209 3.8525526294648e-05 6.36527381347511e-05 91 3601
835 36790 5 0.1 50 "LAT" "MO" 0.247955816854551 0.529955034104099 0.177819856384294 0.379853695497384 0.22660326952236 0.240419913804991 0.500863325133111 0.530962639218665 0.186801609987043 0.170332618869174 0.408883330065249 0.375807822788426 0.714979000181902 0.520345372076724 0.534954085240511 0.388459491757449 0.73723837423273 0 0.792825789412674 0.521209078640936 0.000147136668527156 0 0.000108637317015663 8.73417512341439e-05 0.262582380704549 0.999885250216976 0.207038117579291 0.478646724334954 3.21083941937762e-05 0.000114749783024304 2.74556910193935e-05 5.6855272876279e-05 88 3601
836 50302 1 0.2 50 "LAT" "MO" 0.251016045079721 0.529959131481277 0.180078371780133 0.3798940418273 0.231546198845002 0.230245115611964 0.5014448694287 0.520150622685416 0.19036883230628 0.170054652882371 0.408539929288237 0.383702761822499 0.712807359536687 0.51690684519225 0.540501856968784 0.391084266222788 0.727604451989248 0 0.725652336097774 0.49024205391816 8.18033577837982e-05 0 9.13551718904465e-05 5.82916165043485e-05 0.272279790585267 0.999875674955621 0.274211926466001 0.50963291000543 3.39540677016254e-05 0.00012432504437925 4.43822643350501e-05 6.67444599053092e-05 90 3601
837 592917 2 0.2 50 "LAT" "MO" 0.252965045087136 0.535035417030829 0.177216049332958 0.374583712956803 0.232709554675366 0.229538500778816 0.511963320544446 0.511874069803971 0.182402091965567 0.176076974310652 0.397730101333912 0.391972341838242 0.715213100541318 0.519543308963929 0.535695115609176 0.388236080597168 0.776938166406023 0 0.649860048470666 0.483167832389897 9.79782264401296e-05 0 8.51263941010345e-05 6.19589250258658e-05 0.222938956236746 0.999884274533295 0.350005260366056 0.516707790930252 2.48991307913174e-05 0.000115725466705022 4.95647691767765e-05 6.24177548254199e-05 85 3601
838 657046 3 0.2 50 "LAT" "MO" 0.250791095315404 0.531413825444723 0.178649130233799 0.378391966978456 0.232358114135374 0.233916345435297 0.508658709906311 0.52644915814564 0.184846720080415 0.167713820088079 0.400845488257932 0.37715705787923 0.717065554886075 0.521859713230615 0.531209670402293 0.38585917187109 0.733931776202447 0 0.782939572370232 0.511875532225539 9.04773790118285e-05 0 0.000104616982294259 6.57584615801454e-05 0.265946966142739 0.999878984024785 0.216922838930848 0.487997932966855 3.07802758016537e-05 0.000121015975214469 3.29717166261182e-05 6.07763460263309e-05 84 3601
839 8607 4 0.2 50 "LAT" "MO" 0.251005418688771 0.537496242066621 0.173818215868219 0.371990736867195 0.230983178635904 0.23490984167446 0.501974375211504 0.532053754865722 0.189524041564258 0.164298504954139 0.407816487283928 0.371784748543798 0.716898438999135 0.523389582569042 0.527640762386616 0.384400062259064 0.804931306048956 0 0.802887004959827 0.544036955504198 9.52155122735955e-05 0 0.000104879173931937 6.76124833357418e-05 0.19495132547263 0.999884671219261 0.196981789108884 0.455841783846815 2.21529661402738e-05 0.000115328780739262 2.63267573571626e-05 5.36481656509709e-05 89 3601
840 318760 5 0.2 50 "LAT" "MO" 0.253668953542245 0.533393452794335 0.178990697265146 0.37624603588695 0.234868839755311 0.229150830916953 0.508747246067105 0.523527247316115 0.186747011677401 0.166454811037895 0.400806862609214 0.379952366853846 0.717688624214509 0.52159796764287 0.532192519980441 0.386071341040073 0.77285656428756 0 0.769085039560763 0.518468903662628 0.000137715259287907 0 0.000114405305238833 8.51129429578815e-05 0.226978161061271 0.99988150137264 0.230768079718632 0.481387054306917 2.75593918806286e-05 0.000118498627359784 3.24754153670409e-05 5.89290874977016e-05 83 3601
841 792537 1 0.3 50 "LAT" "MO" 0.249005414817967 0.530158771124345 0.178421293227993 0.379482734382919 0.23021809403269 0.232410779798522 0.501736331946397 0.520127491061992 0.189373994911499 0.170075549326824 0.408322869521412 0.379973967520005 0.711634288649178 0.517040743006131 0.537870837466317 0.389663010064622 0.781192920483953 0 0.759308424830315 0.521419222199883 9.54130265118513e-05 0 0.00010006703246838 6.61013009052057e-05 0.218684911728901 0.999873688146273 0.240559194211148 0.478453901964955 2.67547606336881e-05 0.000126311853727036 3.23139260692769e-05 6.07745342568741e-05 89 3601
842 631096 2 0.3 50 "LAT" "MO" 0.246468861744856 0.533474122776513 0.17393950523244 0.37619950616956 0.230813372809391 0.233127243685859 0.499784817848622 0.520752675373691 0.191418368050781 0.170222650386254 0.410664707757391 0.379566429795581 0.710409478240106 0.517725132676731 0.535580523669474 0.389176632484713 0.761642081256289 0 0.760283353736788 0.51381145430499 9.55068782639211e-05 0 0.00014318039882494 8.02846615776379e-05 0.238232598042324 0.999879071383388 0.239540840482475 0.486047921534316 2.98138231233476e-05 0.000120928616612273 3.26253819115587e-05 6.03394991160294e-05 93 3601
843 322832 3 0.3 50 "LAT" "MO" 0.2534431269355 0.533288052841847 0.17895297827027 0.376391808229113 0.226893698368606 0.229242046605037 0.493423698093924 0.522332315396094 0.193132853884291 0.166121684754758 0.41643944909698 0.377978172271372 0.709578871909143 0.51613363844377 0.538207516909319 0.390632043373574 0.770085202184251 0 0.768082311967583 0.522691270789954 9.44262951971472e-05 0 0.000101346998964067 6.64265793830036e-05 0.229793745991009 0.999882895572019 0.231783680813179 0.477184720479411 2.66255295424519e-05 0.000117104427980552 3.26602202743612e-05 5.75821512515547e-05 89 3601
844 780065 4 0.3 50 "LAT" "MO" 0.250992127718957 0.530921456117069 0.179300274388852 0.378893157283346 0.226087591467345 0.231619163312341 0.49764643342685 0.520244156233737 0.189230518145217 0.169499608247899 0.412199513249589 0.380209623622682 0.708698882498643 0.51606849565556 0.538030400781969 0.390741487573799 0.721411108955843 0 0.746546548041713 0.499358107102591 8.52158344510456e-05 0 0.000105963903909235 6.48494708782003e-05 0.2784705682889 0.999880605294401 0.253314206193203 0.500516327608586 3.31069208051384e-05 0.000119394705599357 3.32818611743598e-05 6.07158179447974e-05 89 3601
845 780753 5 0.3 50 "LAT" "MO" 0.252842781886838 0.535708023981907 0.176615669267911 0.373952616043822 0.229195179578266 0.230058691078582 0.500124541701321 0.518170121879788 0.189397296707978 0.169839469083155 0.409544116446537 0.382026062361743 0.712096652543685 0.517794380290031 0.535852435059043 0.388830724871888 0.770833318605787 0 0.729590676981294 0.509124176694404 9.31872985896743e-05 0 9.26244754561274e-05 6.29926821148568e-05 0.229045171848172 0.999879668425043 0.270276952483552 0.490751147753756 2.83222474514081e-05 0.000120331574957531 3.97460596984541e-05 6.16828697248634e-05 82 3601
846 254404 1 0.4 50 "LAT" "MO" 0.247894462083644 0.530549314508784 0.177356362407547 0.379265034759998 0.237634595009399 0.229964791423157 0.512816545748489 0.522132791550981 0.185764793280967 0.165197377844703 0.396941307404571 0.374639061167815 0.715493848516199 0.521459465251866 0.528318533533217 0.384173168199537 0.733457059202117 0 0.744009107200332 0.494251946242407 8.23494348224293e-05 0 0.000101152464836772 6.12353634962287e-05 0.2664274052196 0.999833073188455 0.255836119093985 0.505602726699565 3.31861434602406e-05 0.000166926811544818 5.36212408461503e-05 8.4091694531557e-05 86 3601
847 515899 2 0.4 50 "LAT" "MO" 0.254553966479715 0.53360705490657 0.179478793614319 0.376054116186006 0.224179152736712 0.231020721828588 0.498373332549681 0.516890664299722 0.187023450107655 0.169848810401724 0.411666669190396 0.379498583381114 0.709753841045016 0.516271222352618 0.536351054123698 0.389220575428684 0.766358157842322 0 0.749306514877002 0.519113416087283 0.000109636120327533 0 0.000115894121168126 7.71375892435925e-05 0.233502821684141 0.99988488576182 0.25054446104859 0.480751796453358 2.93843532089582e-05 0.000115114238180014 3.31299532399414e-05 5.76498701154969e-05 92 3601
848 318801 3 0.4 50 "LAT" "MO" 0.249356462994299 0.533333957570694 0.176100864950346 0.376323897108902 0.228687850888186 0.230977565087121 0.501057603632299 0.515584021403994 0.188514806660575 0.170721549544905 0.408998822550083 0.380399554231173 0.709021878969606 0.516483654098223 0.535337221155826 0.38886478084177 0.761810772428858 0 0.774820339477708 0.521108967798288 8.81185101829317e-05 0 0.000100325175432548 6.38173854010787e-05 0.238074230848275 0.999881381084183 0.225044755475921 0.478768283688325 2.68782126843307e-05 0.000118618915817458 3.45798709386344e-05 5.89311279858901e-05 91 3601
849 197195 4 0.4 50 "LAT" "MO" 0.254540159715003 0.538776746461391 0.175262865953695 0.370741031299656 0.225411122978799 0.233048993192169 0.500286035493808 0.523091053260676 0.186537073841557 0.166714953821875 0.409818455147018 0.37363978550085 0.713000275885971 0.520619663344177 0.528514893617127 0.38495278633598 0.796360620518184 0 0.780183564863228 0.539512011750881 9.55796686327281e-05 0 0.000100777026502767 6.71176651726555e-05 0.203519019137775 0.999880492297383 0.21968101400908 0.460362907557109 2.47806754074178e-05 0.000119507702617536 3.46441011900277e-05 5.79630268374092e-05 87 3601
850 216179 5 0.4 50 "LAT" "MO" 0.248596505882107 0.534893924088224 0.174278910073515 0.374761303794997 0.23060076126004 0.231941443039419 0.502066307255901 0.520968092625176 0.189175719234677 0.167424021311791 0.407953228664513 0.375596277749673 0.711138710181566 0.519001236429148 0.530878650619984 0.386544222141128 0.761527196155944 0 0.765715287927102 0.516477653076317 8.99868045943087e-05 0 0.000103840883456285 6.5448388021278e-05 0.238345093819642 0.99967069600127 0.234139901631893 0.4833237444458 3.7723219819773e-05 0.000329303998729806 4.0969557547834e-05 0.000133154089861608 91 3601
851 357022 1 0.5 50 "LAT" "MO" 0.254186852973658 0.541639579423843 0.172723714581792 0.367874072903563 0.225031041644617 0.232455000046928 0.496226781515187 0.523761951054933 0.189369542692234 0.163833201459127 0.413533463837863 0.368566936090296 0.711672894665203 0.520405293887387 0.525926458733153 0.383629857682179 0.787331069454159 0 0.797398270378041 0.542174161816642 0.000174893599055234 0 0.000133780046506196 0.000106022911685288 0.212469285834119 0.999874222089931 0.202438491147668 0.457661612162442 2.47511126670817e-05 0.000125777910069022 2.94584277842724e-05 5.82031092304301e-05 84 3601
852 691954 2 0.5 50 "LAT" "MO" 0.253318245003075 0.536797385364474 0.176066240213874 0.37289264712575 0.225982128009322 0.231551561389954 0.500001981726155 0.518579999926037 0.187002702747403 0.167114667389871 0.409752927350272 0.373871037095857 0.710851934402351 0.518315784729728 0.530183610351147 0.385803475323495 0.761152081307742 0 0.775284821474481 0.524700894634864 8.92866903824594e-05 0 0.000100673820237716 6.47789821595487e-05 0.238728321307717 0.999879172138226 0.224579730929003 0.475173857520127 3.03106941584926e-05 0.000120827861774494 3.47737762776373e-05 6.04688628487198e-05 89 3601
853 714986 3 0.5 50 "LAT" "MO" 0.24648489356004 0.518688454543366 0.186231212462654 0.391606643570946 0.230194450512886 0.228175499275493 0.504850186652612 0.513246765945315 0.186460434306201 0.168649680451519 0.405132173207783 0.378853436790424 0.704854843348418 0.512003652911338 0.541341327220374 0.39233250530031 0.638610120345019 0 0.73900620554973 0.464634137628974 7.5524187410338e-05 0 0.000102939577828588 6.00797543786545e-05 0.361269488234363 0.999884171937569 0.260853295983396 0.53524031353481 4.48672332080866e-05 0.000115828062430739 3.75588890455168e-05 6.54690818374449e-05 90 3601
854 874442 4 0.5 50 "LAT" "MO" 0.251517494637659 0.530087610038064 0.18024042762129 0.379709938857131 0.227547917869426 0.225073534289964 0.494650435991608 0.513021869739548 0.193059702451435 0.166415823251073 0.415404246250032 0.378798963455181 0.704138946797048 0.51230540844247 0.539715953323798 0.391862426556531 0.737921262884903 0 0.764521532892438 0.509089233683512 8.77708202730161e-05 0 9.56711765549987e-05 6.20971488165367e-05 0.261959546042338 0.999880888196011 0.235347548145889 0.49078777672735 3.14202524853741e-05 0.000119111803988757 3.52477851180351e-05 6.08924403210933e-05 89 3601
855 397312 5 0.5 50 "LAT" "MO" 0.250996194354753 0.535572859803001 0.17542505325675 0.374071181102874 0.230964412352249 0.226839484003198 0.506706254554919 0.509130388525519 0.185608628976909 0.170916537921362 0.403032188238641 0.383002475711446 0.708800090710199 0.516988254633219 0.531950220155021 0.387018301022096 0.768839295201803 0 0.700759665404968 0.497552735099125 8.59615091285637e-05 0 8.50089634705996e-05 5.78080747818702e-05 0.231046144689155 0.999885884352432 0.299110607800962 0.502327887650666 2.85985999129871e-05 0.000114115647568215 4.47178305987934e-05 6.15691754271508e-05 91 3601
856 528842 1 0.6 50 "LAT" "MO" 0.250985370308428 0.53317229411306 0.177407519179124 0.376582746987311 0.230429913336443 0.225949060757087 0.5033476299947 0.509672320841447 0.187930363231476 0.167625565051336 0.406708085550742 0.377597144820609 0.707364344401959 0.515283876798596 0.532963447461936 0.387331937501677 0.749245039510801 0 0.731920216831893 0.501536375351461 8.95468150792537e-05 0 0.000104255538907949 6.54466132746387e-05 0.250636386454316 0.999878040486695 0.267936663276838 0.498335904011217 2.90272198042517e-05 0.000121959513304859 3.88643523606222e-05 6.22740240477e-05 90 3601
857 442431 2 0.6 50 "LAT" "MO" 0.246582121462391 0.53253646783178 0.174758622767987 0.377212302173223 0.23470781424545 0.229204165862096 0.509980636820558 0.511220605908921 0.185696036968143 0.168799754820137 0.399596898888803 0.376000583241234 0.710494101569937 0.51767558135649 0.529254414556267 0.384679371561549 0.750084501303268 0 0.756133619462035 0.506588157061491 0.000146501659626344 0 0.000118656021882146 8.93274323667452e-05 0.249710742945488 0.998503880418244 0.243674611956371 0.492788730259473 5.8254091618479e-05 0.00149611958175642 7.31125597119957e-05 0.00053378524666975 89 1883
858 638366 3 0.6 50 "LAT" "MO" 0.252155749499911 0.541369944901251 0.171580972881788 0.368211804675752 0.236074180792931 0.228356765694424 0.51735414074583 0.516089514698639 0.18082866295614 0.16463327554974 0.392089395325943 0.371663140174775 0.716586695987266 0.524721928527786 0.517042911387668 0.377763159858068 0.777296763191116 0 0.80624994010916 0.532936355900226 9.12748790896696e-05 0 0.000118577276840912 7.04010241566181e-05 0.222585240809834 0.99987474125041 0.193602195557568 0.466933504079532 2.67211199605997e-05 0.00012525874959022 2.92870564319031e-05 5.97389960859011e-05 86 3601
859 604550 4 0.6 50 "LAT" "MO" 0.249778474188851 0.532158085667562 0.177340850924422 0.377614155387549 0.229349777126293 0.229800643294604 0.504716193760291 0.513993463608621 0.185976146998743 0.167087288268304 0.405503953036618 0.373154814037144 0.708928894609747 0.516870014868869 0.530404286191468 0.38569803069932 0.754779201397789 0 0.78120553279822 0.521514893544429 8.83561097573371e-05 0 0.000102040370858703 6.45724671531982e-05 0.245104138205366 0.99988902654314 0.218662190307112 0.478365075331682 2.83042870870099e-05 0.000110973456860115 3.02365238095768e-05 5.54586567355894e-05 87 3601
860 833994 5 0.6 50 "LAT" "MO" 0.25104327065377 0.538344433591705 0.173163834515688 0.371157960696836 0.230146830623671 0.22492769267996 0.496312376129501 0.513111557361424 0.19369555970404 0.164369812012036 0.413594765655788 0.374400116917828 0.706117793957401 0.515603831452787 0.531229206231764 0.387018376159363 0.798001897472067 0 0.769417987792641 0.530088126915542 8.98043425456425e-05 0 0.000101204987394904 6.4429633364216e-05 0.201886218178376 0.999878686560761 0.230446235963688 0.469789128164791 2.20800070114963e-05 0.000121313439238624 3.45712562762349e-05 5.83152863025146e-05 79 3601
861 387165 1 0.7 50 "LAT" "MO" 0.250734138600298 0.538065078893687 0.173278411782804 0.371592279123556 0.227956379146041 0.229588781256237 0.500616169603147 0.516101535965461 0.18813398497123 0.163164856139156 0.409146817375014 0.366163991934288 0.708279299002576 0.518063626425986 0.52457725289319 0.382734842279571 0.768905190856317 0 0.814627528687257 0.538971520484561 9.17305389500315e-05 0 0.000119234358000001 7.16668575336261e-05 0.230967004656064 0.999879370983964 0.185226589380518 0.460896922996339 3.60739486694346e-05 0.000120629016036352 2.66475742246892e-05 5.98896615660421e-05 87 3601
862 618278 2 0.7 50 "LAT" "MO" 0.250160784300407 0.539753978356316 0.171497238666841 0.369829584879066 0.236172400920953 0.223891067609745 0.511391300845404 0.508502328851905 0.18590938987598 0.164927878522033 0.398424185894246 0.373832198557202 0.710224252831104 0.519663405720607 0.522334507064855 0.381241464058778 0.777731561834856 0 0.751889317580167 0.513721296025677 9.14798818333915e-05 0 0.000164028151050732 8.50708778474423e-05 0.222146256153988 0.999825785203074 0.247899882726368 0.486110529324367 3.07021293229509e-05 0.000174214796926478 4.6771542414791e-05 8.31037721086716e-05 90 3601
863 570761 3 0.7 50 "LAT" "MO" 0.251919322030171 0.540472843930427 0.172126606374997 0.369061461169532 0.227102874167163 0.224803612049979 0.49375349460046 0.505833910156718 0.193250555570465 0.16741121073237 0.416385819253208 0.375861555961131 0.703825808247313 0.513201582365756 0.532788372677832 0.387528972603971 0.783831338061143 0 0.751579471564874 0.522621545611938 0.000363297677458142 0 0.000272059560930959 0.000217033339267776 0.215779143755653 0.999657111415902 0.248099842545091 0.477026575069172 2.62205057462946e-05 0.000342888584097887 4.86263291038734e-05 0.000134845979622139 88 3601
864 30955 4 0.7 50 "LAT" "MO" 0.26000655566903 0.53861935299229 0.179186709687206 0.370943593036222 0.224555660842127 0.222291185905189 0.500283820261026 0.508809963170422 0.18575259162258 0.163271203334713 0.409874685212486 0.372851547325176 0.706853402416346 0.516208054573574 0.5282105046445 0.384663554520365 0.791720772333885 0 0.777735232325775 0.53822023560848 9.57928024493933e-05 0 0.000114369608152827 7.17127333682145e-05 0.20816023587865 0.99988402652392 0.222115447271258 0.461651858384711 2.3198985015466e-05 0.000115973476079555 3.49507948144772e-05 5.61932734413459e-05 90 3601
865 666498 5 0.7 50 "LAT" "MO" 0.249141209604089 0.535578313072579 0.174163641026309 0.374103998841628 0.229825648124145 0.22814236093787 0.500066223815064 0.514424209740054 0.190351759418829 0.163564984722368 0.409931881063838 0.36819269923796 0.707109218666104 0.516401776343795 0.528080385167505 0.38464179803054 0.762321273562408 0 0.807862069211182 0.532038996377157 8.59545951418959e-05 0 0.000113178570951552 6.73352670166148e-05 0.237563817967517 0.999875364935703 0.191998076286165 0.467834667739215 2.89538749331584e-05 0.000124635064297311 2.66759317009087e-05 5.9000616610862e-05 92 3601
866 768174 1 0.8 50 "LAT" "MO" 0.256256384724067 0.545463516147478 0.171018848978059 0.363887347610562 0.230594550310424 0.222921141587687 0.503444191368176 0.512532062217833 0.187937489823965 0.158733585193535 0.40639182716041 0.364455576181503 0.709772076622178 0.520487924280821 0.517689923995558 0.378721786871081 0.837473012480099 0 0.803802577206656 0.557637374447124 9.88091769275545e-05 0 0.000133657602217745 7.8459647441738e-05 0.162408942739455 0.999879767746619 0.196038112610714 0.442230414116417 1.92356035183977e-05 0.000120232253381139 2.56525804114771e-05 5.37517890174165e-05 90 3601
867 602814 2 0.8 50 "LAT" "MO" 0.252958615712402 0.539090571212458 0.173966706481314 0.370544074007737 0.225288304913034 0.228065688825876 0.500544964116751 0.509671130095073 0.186047230425832 0.164434323611902 0.409088547873196 0.366881000435869 0.706312609451313 0.516403207086234 0.524448260519048 0.382426474303243 0.776611258913241 0 0.809872646810901 0.543158156907765 0.000114811064887742 0 0.000314895279227818 0.000145760244799366 0.22324729035073 0.999880929128036 0.189783260758178 0.456639472276947 2.66396711416003e-05 0.000119070871964192 2.91971516932006e-05 5.66105704883193e-05 88 3601
868 711494 3 0.8 50 "LAT" "MO" 0.256067940634418 0.546552135738267 0.170062858116291 0.362840141668014 0.226015901139789 0.223273864296443 0.494616109702842 0.511740802368875 0.191697390938048 0.159368373635484 0.415262258314686 0.364755246837828 0.70535770607065 0.51756838965906 0.521128622689822 0.381477165693089 0.809951529457573 0 0.810713132853811 0.55337193375622 9.5199130448698e-05 0 0.000114489765640467 7.1355241626255e-05 0.189930379682395 0.999885484225147 0.189144493989655 0.44650312457686 2.28917295826257e-05 0.000114515774852627 2.78833908932421e-05 5.3586425293827e-05 88 3601
869 409121 4 0.8 50 "LAT" "MO" 0.248175335034868 0.535993745388953 0.173136061130703 0.373648392359913 0.23386130943388 0.221382643430912 0.499976907786709 0.509035183007694 0.193512163063901 0.160381172261115 0.409894651495506 0.367774051786701 0.70341928789966 0.514742127893548 0.527029396455718 0.384541445773067 0.765108763147741 0 0.811358596522524 0.529076562635343 9.03002830323464e-05 0 0.000112604462532291 6.79511755342157e-05 0.234773490790394 0.999878947744022 0.188499162846602 0.470796596942449 2.74457788319964e-05 0.000121052255977766 2.9636168342499e-05 5.88892466740469e-05 86 3601
870 354019 5 0.8 50 "LAT" "MO" 0.248950465381299 0.536529446169062 0.173233691499265 0.373088751631427 0.234442772579074 0.223898385140474 0.51398889047015 0.498254398943728 0.182131411180144 0.170035659900804 0.395768494366443 0.377724880643178 0.707291623100846 0.516117379401634 0.525400762580214 0.382533295122499 0.788202055164478 0 0.744646921550292 0.517022372632661 9.71244662773668e-05 0 0.000119224721486992 7.27864389162263e-05 0.211674528717402 0.999857036280694 0.255185786187909 0.482833342530845 2.62916518429279e-05 0.000142963719306345 4.8067540311615e-05 7.14983975785594e-05 91 3601
871 448898 1 0.9 50 "LAT" "MO" 0.252800867297013 0.545858641399969 0.168468476297026 0.363626563983141 0.230870303668934 0.224886492296183 0.506388280262365 0.508984224620799 0.185777109036676 0.160099911161015 0.403368273434773 0.361698617304271 0.708557663262129 0.520288783185249 0.514345496494718 0.376712395905927 0.798333240853855 0 0.816084060505032 0.548318216139316 9.13432236491749e-05 0 0.000123532293621835 7.2758166341749e-05 0.20155233683531 0.999885022942148 0.183768253150316 0.451556130645405 2.3079087186426e-05 0.00011497705785217 2.41540510305208e-05 5.28950489364678e-05 88 3601
872 321678 2 0.9 50 "LAT" "MO" 0.253562546451299 0.536882845690337 0.176183209167366 0.372758940988704 0.228161656391349 0.21913568051487 0.499568241962987 0.500025633415776 0.189053755856969 0.162126492943518 0.410207364513479 0.369338575576962 0.700859883357518 0.512306609550829 0.527363457967853 0.384498194027179 0.771321783838799 0 0.783137295423921 0.528388975945577 0.000105928843470816 0 0.000135208894662628 8.16446272775865e-05 0.228534786494477 0.999763708681578 0.216694580608577 0.471429773951552 3.7500823253338e-05 0.000236291318422213 3.2915072839534e-05 9.96054755942044e-05 89 3601
873 434354 3 0.9 50 "LAT" "MO" 0.253555023342934 0.544535123489028 0.169971077198301 0.364850159832729 0.229957398043042 0.221561907415486 0.501616389497574 0.504867433264758 0.188938875411415 0.160549416886782 0.408473040754419 0.365058946950421 0.705074328801461 0.517030173398222 0.519459369496498 0.379909355819194 0.82257836114207 0 0.807150974880236 0.553654482190848 9.64722406381289e-05 0 0.000114518632215867 7.147656639503e-05 0.177305683809922 0.99988497953264 0.192704751354861 0.446220529596162 1.94828073692237e-05 0.000115020467359968 2.97551326875784e-05 5.35116465947027e-05 83 3601
874 355891 4 0.9 50 "LAT" "MO" 0.249800588768177 0.538638173658529 0.172159665265942 0.371048982368718 0.22941661801696 0.223064206945686 0.496793117165716 0.509968772576423 0.192415594304247 0.157814673281676 0.413070224725574 0.360143135599371 0.702281413730824 0.514945317505875 0.522389932851866 0.382121531887899 0.750772534429616 0 0.829208055593658 0.535286408046177 8.45932244765904e-05 0 0.000116446576170366 6.7958754119678e-05 0.249085746528705 0.999321364277009 0.170632533352341 0.464393257262867 5.71258172022374e-05 0.000678635722990901 4.29644778312858e-05 0.000252375936836148 90 3601
875 803688 5 0.9 50 "LAT" "MO" 0.249640468831901 0.536411552494391 0.17377834806849 0.373200731200897 0.234423027379308 0.217384481091906 0.504172716509346 0.500293400000004 0.190579103625738 0.159986830163845 0.405552594742762 0.367658199866144 0.701447977303114 0.513559812069937 0.524344281858073 0.382862154868699 0.773635308522803 0 0.806894830212885 0.53071899324647 8.50112977807017e-05 0 0.000121758318039763 6.91058389060985e-05 0.226234277624614 0.999858020647949 0.192943856553675 0.469136726655711 4.54025548025824e-05 0.000141979352051381 3.95549154002617e-05 7.5174258912641e-05 90 3601
876 452313 1 1 50 "LAT" "MO" 0.251229952507087 0.544278356657088 0.168708662248605 0.365227269000918 0.231911018880465 0.219575642559781 0.50013364286881 0.501709664298872 0.191899795039409 0.15776189056116 0.410064742330692 0.359755557516629 0.702716613947333 0.515281221345407 0.518370347849174 0.37905520128208 0.803055798405766 0 0.834315196299481 0.553935170673489 9.22705253928955e-05 0 0.000116078010765266 7.03373032753962e-05 0.196811901109118 0.999880804188964 0.165543520324654 0.44593378999394 4.00299597233799e-05 0.00011919581103577 2.52053650989219e-05 6.07020292958279e-05 89 3601
877 586438 2 1 50 "LAT" "MO" 0.251705297917046 0.538635984228707 0.17345816261347 0.370968896820688 0.23306296917463 0.220075828809297 0.51205902210881 0.499353319858272 0.182676789870866 0.159646061935054 0.397747577995847 0.361645948373418 0.704844095900973 0.516763046664846 0.51578101441939 0.377219056463928 0.782407493272177 0 0.803084372826361 0.536720688970242 9.56576670326959e-05 0 0.000166523096133376 8.82560457689799e-05 0.217471242451407 0.999879270210648 0.196717328332276 0.463132702212182 2.56066093832004e-05 0.000120729789352452 3.17757452300283e-05 5.8352771807346e-05 73 3601
878 686633 3 1 50 "LAT" "MO" 0.252328290361841 0.539325116095201 0.17328663240059 0.37027294200937 0.225984830023528 0.218415504741232 0.496595905364444 0.492928010411222 0.189712847067468 0.162568309999166 0.413157022822255 0.36630118669863 0.696728625126601 0.509726863443542 0.525567789467224 0.383604101264917 0.77792903477742 0 0.807834375653433 0.541249700763518 0.000112249822153519 0 0.000120438950658211 7.93898740347824e-05 0.221931361936785 0.99986666068208 0.192006415957903 0.458606147326315 2.73534636414258e-05 0.000133339317920075 3.8769438006305e-05 6.47620361317233e-05 86 3601
879 469823 4 1 50 "LAT" "MO" 0.257981070411014 0.545218852666456 0.172428965356038 0.364240202243282 0.231889654652221 0.211107949042512 0.501802467918109 0.493202650805295 0.190258139000697 0.157170261662322 0.407862595253145 0.36654025423257 0.700978674105747 0.513833923076704 0.519857366019057 0.380110581391238 0.804136609074272 0 0.808099570367481 0.545140200327786 0.000123540572202485 0 0.00018795156169381 0.000104210439979864 0.195716826747893 0.999884298504446 0.191681780167473 0.454700108492617 2.30236056321423e-05 0.000115701495553742 3.06979033527872e-05 5.54807396173975e-05 82 3601
880 359224 5 1 50 "LAT" "MO" 0.252968098638018 0.542214427263135 0.171498574127146 0.367384269291129 0.230526235945155 0.216827611125202 0.505473264203014 0.492328001260839 0.18611275445261 0.162728368279826 0.404683052882718 0.368820593613091 0.700321945708375 0.513489791334447 0.520339696859581 0.380662581700469 0.770278585293563 0 0.778756478710012 0.525432986548445 0.000126815300237481 0 0.000119846673011485 8.37519578044988e-05 0.229568553318978 0.999888456098163 0.221085864079049 0.474425856691302 2.60460872216356e-05 0.000111543901836615 3.78105379268897e-05 5.74048024486176e-05 90 3601
881 698055 1 0 60 "LAT" "MO" 0.251996822275507 0.534879281837849 0.17664444482485 0.374787624463226 0.231466723758901 0.236037418431361 0.510400778100474 0.523241964107046 0.182911354204011 0.174583708971376 0.399242193208134 0.386752535979674 0.719500964465768 0.522590561744804 0.534139508000236 0.387197088612756 0.772664413722004 0 0.694792703613236 0.497534903262507 9.2970492267155e-05 0 8.67949941389827e-05 6.09129968644751e-05 0.227216741192808 0.999883991679125 0.305081555587061 0.502344907138142 2.58745929202966e-05 0.000116008320874565 3.89458055639637e-05 5.9276602485897e-05 89 3601
882 211600 2 0 60 "LAT" "MO" 0.250404785540309 0.53643334624779 0.174285247509798 0.37319147556556 0.225386758381182 0.241002112387752 0.496626053080002 0.533882466198402 0.189666565901053 0.169826149916551 0.41343091515283 0.375750976705212 0.716793656309243 0.52194467857591 0.533777963327403 0.387847478116844 0.769309720065408 0 0.773044890353336 0.526850076845344 0.000117462992952641 0 8.84475179853585e-05 7.05258971683157e-05 0.230545499232446 0.999881986691989 0.226839017504921 0.473023238274486 2.73177091936732e-05 0.000118013308010839 2.76446237572436e-05 5.61589830023082e-05 92 3601
883 339483 3 0 60 "LAT" "MO" 0.250166098892374 0.53855536952086 0.172432066703401 0.371002212888689 0.234875172260877 0.232721990654015 0.50192957262002 0.530132361890789 0.192971462538098 0.166945332321823 0.408167327565646 0.379639633040474 0.717763261807267 0.52298748499152 0.532348861563322 0.386844685219606 0.796691579285136 0 0.753288389390338 0.520364694083773 9.35240486859073e-05 0 9.12292828611143e-05 6.19921195387859e-05 0.203185298459619 0.999819740161544 0.246582105288774 0.479491307596741 2.95982065586893e-05 0.000180259838456205 3.82760380273034e-05 8.20061999474799e-05 92 3601
884 503409 4 0 60 "LAT" "MO" 0.246669464335483 0.527677777333543 0.178770296220986 0.382135657074714 0.230505415319689 0.235840750741906 0.501265234053377 0.529053939094354 0.189862028586354 0.169851707072994 0.408608580755201 0.380647134011252 0.713015630397078 0.518849271496703 0.538484031880334 0.390968860935953 0.738286125168673 0 0.757496853242298 0.504636558225665 0.000107788736307984 0 0.000127906637170006 7.93872539539418e-05 0.261571061878322 0.999860942571663 0.242346196953185 0.495217186319591 3.50242166963742e-05 0.000139057428336608 2.9043167347433e-05 6.68682007898176e-05 90 3601
885 654419 5 0 60 "LAT" "MO" 0.241989464651729 0.518564217831473 0.18288226675712 0.39158698543725 0.236488908010684 0.236706277846922 0.51167367782671 0.526074493376521 0.185820414579458 0.172852314373081 0.397970311797467 0.383824151484342 0.715184650509335 0.518294015992154 0.541554995709659 0.391625440517707 0.665716200209022 0 0.729847478707989 0.466159446049352 8.05148494462603e-05 0 0.000113218419702622 6.46180904459077e-05 0.334162942035223 0.99987601317765 0.270003578899391 0.53370938400129 4.03429063095596e-05 0.000123986822349631 3.57239729181959e-05 6.65518589124869e-05 85 3601
886 59237 1 0.1 60 "LAT" "MO" 0.253684145390892 0.536281032586897 0.176712327001984 0.373317552602321 0.231461657095599 0.234702089526625 0.508884793241083 0.527386939010279 0.184096619458419 0.169537104545573 0.400764887482332 0.38072351772877 0.719847892013115 0.523907698462545 0.530346051005976 0.385248817643135 0.785643735337268 0 0.738586054714467 0.516688519733561 0.000131838520750968 0 8.9812227398834e-05 7.55701380163251e-05 0.214200125575361 0.999885091995755 0.261293270081379 0.483180220846038 2.43005666204433e-05 0.000114908004244985 3.0862976754641e-05 5.56892823842845e-05 87 3601
887 823398 2 0.1 60 "LAT" "MO" 0.249893538061466 0.531079858409239 0.178265906511734 0.378718961964515 0.225235256512452 0.240249128113357 0.49736828079754 0.53141973717598 0.188690129899794 0.170382879962956 0.412581470157543 0.376642616993125 0.715377922687275 0.519706859955655 0.537338916374484 0.38959026216901 0.744212137133733 0 0.768665064646585 0.516705518269858 8.30323930890809e-05 0 9.10048946840784e-05 5.94081114716622e-05 0.255677019429401 0.999884366486542 0.231215849817142 0.483179356929288 2.78110437761493e-05 0.000115633513458491 2.80806415882653e-05 5.57166893821572e-05 90 3601
888 479541 3 0.1 60 "LAT" "MO" 0.24721657763964 0.531504439462838 0.176089984392987 0.378250139908359 0.231001498146643 0.238577434263369 0.507666424827808 0.527568163728302 0.184737226867823 0.172252972437607 0.402097660592124 0.380542304012387 0.716795510049652 0.521964481798611 0.533080183698418 0.387270344386973 0.750221365090949 0 0.744156316421113 0.505554048639318 8.99181605684679e-05 0 9.02868301492182e-05 6.09581617963275e-05 0.249654693504945 0.999881910160537 0.2557201165715 0.494324027197607 3.40232435369118e-05 0.000118089839463476 3.32801772378541e-05 6.09660012783508e-05 81 3601
889 604387 4 0.1 60 "LAT" "MO" 0.251160797132842 0.530782031742599 0.179504308240774 0.378979104175389 0.226936707771833 0.23607228028329 0.503698122219646 0.527178250776258 0.184887537890425 0.170878330289765 0.406248193030805 0.381031588608667 0.714169785187965 0.520343862995895 0.535270176420963 0.388991828198922 0.73536552830022 0 0.72524454224068 0.497364950498197 0.000105013434594782 0 9.10669804464111e-05 6.68941703971957e-05 0.26449804712648 0.9998834343637 0.274629844744771 0.50250853524006 3.14111387046853e-05 0.000116565636299611 3.45460341024584e-05 5.96200913464443e-05 89 3601
890 564325 5 0.1 60 "LAT" "MO" 0.252518301124855 0.534362665150311 0.177479078476604 0.375313078492681 0.22391085430173 0.238482668256688 0.495680821506344 0.532260514731168 0.188994572299389 0.16850914382706 0.414291359668192 0.375787362816025 0.714911823683273 0.52054868478692 0.534982794603054 0.388716098345415 0.758905108467271 0 0.76925542916074 0.523097623444475 9.4408647260279e-05 0 9.35727888931556e-05 6.43665516128648e-05 0.240969151654764 0.999366113318433 0.230604747455701 0.476611744676781 3.13312307044798e-05 0.000633886681566805 4.62505946651339e-05 0.000226265327131313 93 3601
891 802154 1 0.2 60 "LAT" "MO" 0.248227591167934 0.531933009904382 0.176442935653137 0.377807651984953 0.230428144726507 0.238729616504303 0.501941643662415 0.533392539543219 0.189170169491326 0.167015140526227 0.408094958573608 0.372785685623836 0.717385352398744 0.52204702420353 0.532628245670689 0.386653305319217 0.750257008268599 0 0.80011185907915 0.524907959112203 8.64318273177946e-05 0 9.2495501217714e-05 6.05776078267511e-05 0.249627015371324 0.999878541670083 0.19976806935313 0.474972932727286 2.95445327596026e-05 0.000121458329916762 2.75760665026034e-05 5.85305526840926e-05 92 3601
892 336964 2 0.2 60 "LAT" "MO" 0.247144856925214 0.531994816878995 0.175606955788436 0.377779051198221 0.233906254209177 0.236031596899002 0.508127434664684 0.526553120513188 0.186448373187009 0.170475799820222 0.401525194342549 0.379901058533801 0.717082708033393 0.521897475930528 0.532531128795667 0.386768804606283 0.736514275181106 0 0.711991449874639 0.487533311835686 8.75554741100083e-05 0 8.71367027563708e-05 5.87806229119229e-05 0.263361859404355 0.99980200919608 0.287870703277551 0.51231396630474 3.63099404291926e-05 0.000197990803919758 5.07101450542025e-05 9.39412366613764e-05 87 3601
893 525385 3 0.2 60 "LAT" "MO" 0.25249097969436 0.529613478232585 0.181323205329771 0.380159581621195 0.227759344345409 0.233182240660851 0.499099550942937 0.525652030117891 0.189228941570601 0.1690316307926 0.410555162957076 0.380681124923758 0.713432564700621 0.517833028204119 0.539583777692972 0.39081558927611 0.7437565557962 0 0.745211801950047 0.505774539690389 0.000186316706034319 0 0.000125204406124329 0.000106577449757609 0.256029331282007 0.999884160122028 0.25463247159289 0.494061966426431 2.77962157585065e-05 0.000115839877971753 3.05220509381274e-05 5.69164334221096e-05 89 3601
894 148658 4 0.2 60 "LAT" "MO" 0.251690321342457 0.531439974179723 0.179286479877463 0.37825620736164 0.22727541215491 0.23512657003797 0.501672578570617 0.525667884428247 0.186685976106245 0.170521475215532 0.408226674859546 0.380634210873362 0.714092303535337 0.519399834103524 0.53649393119924 0.389277333105271 0.763357978654688 0 0.738106528510286 0.511214192133137 8.8603352554916e-05 0 8.82456389582982e-05 6.01859057940182e-05 0.236526040502016 0.999859405762514 0.261770703633855 0.488659726337252 2.73774907414529e-05 0.000140594237485762 3.45222169005766e-05 6.58956238165827e-05 89 3601
895 830744 5 0.2 60 "LAT" "MO" 0.247131388184499 0.531778925514118 0.175739228467649 0.377942761912355 0.23074438793383 0.237226567829497 0.498546183365661 0.532791042329299 0.19206457138396 0.16651191733256 0.41124623696641 0.373445899201282 0.715102343947827 0.520522732013031 0.53431571718417 0.388111506694461 0.755728131934247 0 0.804029324020041 0.526699558891685 8.64273556699e-05 0 9.9498663157042e-05 6.27396710627245e-05 0.244156723192919 0.999882713605483 0.195847264105286 0.473181858296958 2.8717517163534e-05 0.000117286394516649 2.39132115166584e-05 5.58431402938813e-05 79 3601
896 580870 1 0.3 60 "LAT" "MO" 0.250302868331193 0.53256279023939 0.177468480944188 0.37719744028873 0.229928611516632 0.232645937142329 0.498100087479923 0.525788647811601 0.19188384185556 0.167678678071613 0.411762231034802 0.378352419091289 0.712877416990154 0.518437495220717 0.537031000871362 0.389566023869268 0.751871687022507 0 0.760267830208305 0.511311853970529 8.86646336178759e-05 0 9.51935848604573e-05 6.21115876749667e-05 0.248013678631134 0.999885345102824 0.239609237349454 0.488570785822856 2.59697127413238e-05 0.000114654897175967 2.77388573809757e-05 5.52486189399202e-05 90 3601
897 221277 2 0.3 60 "LAT" "MO" 0.250541775812418 0.53234911574489 0.177728378339534 0.377366660405887 0.228800543101021 0.234594302930703 0.499392252689625 0.525240844475071 0.189880279225542 0.16944566639063 0.41043968761645 0.378868239440454 0.713936621844142 0.518672679370811 0.537054323955706 0.389279060161334 0.762508241648792 0 0.779055522888258 0.522868645209658 0.000213981410904375 0 0.000139674532636226 0.000120677522947102 0.2372458889196 0.999885430584076 0.220778839291561 0.476954167379024 3.18880207030333e-05 0.000114569415924313 2.59632875449804e-05 5.65098883708992e-05 74 3601
898 423499 3 0.3 60 "LAT" "MO" 0.253317933442528 0.537893370761398 0.17519652209213 0.371715098386421 0.233329116657416 0.234645733403406 0.512612546554186 0.52749035805718 0.182323282301076 0.167860533445728 0.396912390699645 0.376894729895185 0.721292783503351 0.525734852976935 0.525380337838934 0.382170402444091 0.763658199192087 0 0.739092996021353 0.508231904137862 8.705271405241e-05 0 8.89307725422444e-05 5.94653505526249e-05 0.23622680383634 0.999880948055595 0.26078787989285 0.491650435709414 2.79442575210389e-05 0.000119051944405411 3.0193313254914e-05 5.81948021713847e-05 83 3601
899 834141 4 0.3 60 "LAT" "MO" 0.253383181035739 0.535116756645568 0.177505596727906 0.374574891185032 0.225176113854712 0.232418893861888 0.494487312183831 0.524388041262092 0.191059806980448 0.168513458148795 0.415695242332405 0.379690291825665 0.710978188752339 0.51786470048134 0.537078861857149 0.390197684613647 0.761667279343824 0 0.748677289550113 0.515260771013834 8.42551361959867e-05 0 8.51536253648224e-05 5.77647373219768e-05 0.238220511864322 0.999876748881628 0.251204649580296 0.484621587990089 2.79536556588338e-05 0.000123251118371917 3.29072442261365e-05 5.98762587547247e-05 89 3601
900 561271 5 0.3 60 "LAT" "MO" 0.250943681946983 0.536476321495352 0.174642226999202 0.37318608678431 0.229724825181782 0.235545483975599 0.498693469328473 0.532241308814461 0.191031616762723 0.164839557224877 0.410763024621692 0.37211039261536 0.716213991104363 0.521984043910491 0.530513400986801 0.385912415833076 0.772989802318582 0 0.782295913414097 0.526943048148448 0.000115317358362418 0 0.000103018180958554 7.40974107335502e-05 0.226857177789376 0.999852395191666 0.217558179293854 0.472908022680044 3.77025336792797e-05 0.000147604808334394 4.28891110905252e-05 7.4831760774419e-05 82 3601
901 562389 1 0.4 60 "LAT" "MO" 0.249712306084558 0.536081572375355 0.174138454544894 0.373558743086591 0.229000074077814 0.236947566576837 0.498551419408957 0.531092056494527 0.190771818496948 0.165753146850559 0.411214127348005 0.371030150042798 0.71565994673921 0.521533745585767 0.530663419892401 0.38572254043306 0.769486795296321 0 0.804610879691338 0.534205858787968 8.99240966928004e-05 0 0.000102713932011311 6.53198397243914e-05 0.230391204038951 0.999807256356287 0.195262542359216 0.465647911207594 3.2076568035352e-05 0.000192743643713014 2.3864017434811e-05 8.09101647132403e-05 87 3601
902 193863 2 0.4 60 "LAT" "MO" 0.25104072016677 0.536361480077715 0.174798782002436 0.373289638389337 0.230967387178018 0.235778444895589 0.505889206538739 0.530144009416299 0.186246188056487 0.165508887595212 0.403884489444921 0.371768466096781 0.717786552240377 0.523798716693159 0.526553857654135 0.383404522755581 0.768446173486108 0 0.781833934218703 0.525268498111566 8.98095312516186e-05 0 9.83022575572228e-05 6.36798195038693e-05 0.231436064518282 0.999887678863679 0.21804051977652 0.474612919141047 2.795246435805e-05 0.000112321136320741 2.72437472207117e-05 5.49029278839765e-05 90 3601
903 559817 3 0.4 60 "LAT" "MO" 0.250978794304846 0.531460265190783 0.178806066440365 0.378322728445022 0.230859826456496 0.231632718320704 0.50292991857864 0.522626610429578 0.188459917693145 0.168372435752792 0.406724023392255 0.379472621974592 0.713471339082047 0.518709886903766 0.535638419886302 0.388572974384587 0.740806264745058 0 0.745363148187838 0.502326033617098 8.44580034773896e-05 0 8.68803097459073e-05 5.78915212557614e-05 0.259079553389294 0.99988182706408 0.254519732910895 0.497557531252271 2.97238621698536e-05 0.000118172935920085 3.02385915209314e-05 5.85436093749416e-05 88 3601
904 552160 4 0.4 60 "LAT" "MO" 0.248024644298281 0.528605418790648 0.179022475966962 0.381281504908186 0.23399435434033 0.231022524114886 0.507456799758288 0.522367807110315 0.187209551775271 0.168063046285957 0.402073008671577 0.379533076116771 0.713041522753498 0.519138336033354 0.534295074028191 0.388075422651692 0.717297112585622 0 0.753450600605418 0.493719607675009 8.35848423634142e-05 0 9.20257785553479e-05 5.89122881535106e-05 0.282584252299139 0.999883102243488 0.246424501265801 0.506160282578973 3.50502728757271e-05 0.000116897756511714 3.28723502253878e-05 6.11974578649909e-05 85 3601
905 188280 5 0.4 60 "LAT" "MO" 0.255051974400475 0.537221493922556 0.176883994915371 0.372393534194332 0.229863112691222 0.233464543142424 0.507294075439821 0.526235985108363 0.184021718415481 0.16688143272778 0.402438669662929 0.375766998105699 0.718379630234121 0.523444339286949 0.527787146058633 0.383766434853194 0.780860252054414 0 0.779133033601188 0.530216391085322 9.27115401347228e-05 0 9.21867537549643e-05 6.2847902858229e-05 0.219020801093998 0.999880128828177 0.220747713120509 0.469664265700288 2.62353114540183e-05 0.000119871171822875 2.70665245482859e-05 5.64953115317667e-05 85 3601
906 473877 1 0.5 60 "LAT" "MO" 0.25383451709657 0.537906796472034 0.175464941997169 0.371648619304585 0.231131052870743 0.231981232653273 0.507699708556628 0.521764629909542 0.18487219915161 0.168168006843822 0.402256023395898 0.377758853643459 0.716946802620586 0.522280796734438 0.5285051479926 0.384178167534358 0.790071583624551 0 0.75538666627258 0.524313549213194 8.82760316877239e-05 0 9.00788499539928e-05 6.04407331413544e-05 0.209805182817879 0.999827645168214 0.244490635331092 0.475547575086221 3.49575258823867e-05 0.000172354831785861 3.26195463738486e-05 7.84349674435351e-05 90 3601
907 494562 2 0.5 60 "LAT" "MO" 0.250367106722424 0.533785151820768 0.17645878568374 0.375990852565983 0.226943431025096 0.236750656105356 0.499860574624607 0.52933938171786 0.187907906946054 0.165939918827374 0.409877306819324 0.370726902587368 0.714061193852876 0.520711061832273 0.530306611457168 0.385906624197867 0.7374617248912 0 0.786660775244854 0.519193272933489 8.98940381196811e-05 0 9.36614245954666e-05 6.25426659233144e-05 0.262406983206026 0.999761632280562 0.213216948584888 0.48064436937079 4.13978646539446e-05 0.000238367719438062 2.86147456625361e-05 9.98150297977593e-05 89 3601
908 330378 3 0.5 60 "LAT" "MO" 0.245900704990996 0.529374868954949 0.176795050482065 0.380403225336838 0.231638116168821 0.233253342755969 0.503190587467371 0.517293088920898 0.188917772769028 0.17226870875966 0.406484273673248 0.381718585679369 0.710792163915786 0.516304262464629 0.537981532010753 0.389933008114947 0.743159123795859 0 0.741416507652649 0.500739450949338 0.000185304297160999 0 9.00029201464391e-05 9.33688832462698e-05 0.256575344290053 0.999845141840716 0.258451379584704 0.499075318351333 8.0227616927671e-05 0.000154858159284071 4.21098425007206e-05 9.186181608195e-05 85 3601
909 131995 4 0.5 60 "LAT" "MO" 0.246131147349684 0.529442836845761 0.176919546417422 0.38038905363478 0.230385564438626 0.234572029721776 0.501058723676933 0.521180209354175 0.189786667975008 0.170406721486323 0.408910548024619 0.378175221275208 0.711088741510086 0.516875627540951 0.537112935878753 0.389594571989445 0.729650888812467 0 0.755095920470218 0.501909058500065 8.27152768503055e-05 0 9.31281491052052e-05 5.94068045313778e-05 0.270234966400554 0.999886848369957 0.244781481066105 0.497974300877962 3.14295101280496e-05 0.000113151630042605 2.94703145708894e-05 5.72338174421545e-05 84 3601
910 165870 5 0.5 60 "LAT" "MO" 0.24692129924788 0.530384121000918 0.176739468589193 0.3794213419465 0.232999349594275 0.231666479686506 0.501587134189928 0.523221780990308 0.191465830602092 0.166703241068988 0.408184686285052 0.376122397532253 0.711587128528661 0.517979393242177 0.534908540260273 0.388463473494671 0.738912561821585 0 0.757795556197928 0.503244386977892 8.75885849523366e-05 0 9.7255976411964e-05 6.20957903173464e-05 0.260963986653005 0.999401452602717 0.242074137464783 0.496474389029141 3.58629404579437e-05 0.00059854739728327 3.30503608772044e-05 0.000219128202649691 87 3601
911 603475 1 0.6 60 "LAT" "MO" 0.247120783986413 0.527983845009066 0.178864746891783 0.38196277405285 0.239135322554276 0.227027452540815 0.51580114170137 0.51178378627139 0.184453371652019 0.170791667184509 0.394030690726779 0.384580354813578 0.713283559081504 0.518288212381445 0.534109785728311 0.387264536413955 0.703045190766254 0 0.679083885179253 0.460995904858416 0.000106693708898165 0 0.000109753777350268 7.21283684144518e-05 0.29680823840816 0.99986388496824 0.320757130631677 0.538856990017768 3.98771166887364e-05 0.000136115031760176 4.92304117191699e-05 7.49767554017043e-05 87 3601
912 472463 2 0.6 60 "LAT" "MO" 0.248916206226911 0.537605632657726 0.172315316827431 0.372001175682037 0.236352388205171 0.232864948696713 0.508400113896913 0.526486184969838 0.188515151920924 0.163834421553395 0.401353062711773 0.3700696253192 0.718133543128795 0.523710265424518 0.52466489030175 0.381758145815313 0.789211487218859 0 0.813754463385911 0.53809618435992 0.00015495775714894 0 0.000109753701319164 8.92128461634923e-05 0.210608881061589 0.99988751582329 0.186114774338382 0.46176229610154 2.46739624034585e-05 0.00011248417670946 2.10085743885996e-05 5.2306692375637e-05 87 3601
913 263474 3 0.6 60 "LAT" "MO" 0.250538234370718 0.539228962618031 0.172162160200334 0.370392865711343 0.235539120495918 0.232673832659922 0.512250207173831 0.525255162116655 0.184532311208861 0.164816154677273 0.397303966879935 0.371629597869612 0.718751187526558 0.525195508166924 0.521510626086468 0.380298054329825 0.761334279248185 0 0.760302098892913 0.512121671481807 9.25375121248987e-05 0 9.12082639840912e-05 6.18514951226858e-05 0.238538865053731 0.999785770302807 0.23957853036144 0.487725367638588 3.431818595914e-05 0.000214229697193237 2.81624816638349e-05 9.11093844821927e-05 88 3601
914 465796 4 0.6 60 "LAT" "MO" 0.252037813918386 0.534240544032919 0.17722518518149 0.375351670048552 0.229739384139036 0.227862309131908 0.499253712035635 0.5187329762592 0.190730117040182 0.166067265605892 0.410734495402193 0.377466013303446 0.709639507189329 0.51716514614841 0.534022567827564 0.388293184377794 0.784822332378392 0 0.767243165506184 0.52548496193228 0.000107925216480383 0 9.50689014059889e-05 6.8861308162731e-05 0.21504420977547 0.999882033071163 0.23263241573102 0.474389530949664 2.55326296581004e-05 0.000117966928836913 2.93498613895082e-05 5.66458098936303e-05 88 3601
915 753 5 0.6 60 "LAT" "MO" 0.253590822742813 0.536196445451627 0.176715840891112 0.373437746685957 0.230641738325593 0.234149118817603 0.510767858470768 0.5277270953878 0.181889941215476 0.164127559200484 0.398910315319364 0.369417195217495 0.718381679886009 0.524730797955001 0.522733341307072 0.380887888943933 0.769323761270998 0 0.801626764083316 0.533544163392998 8.84072085787344e-05 0 9.7154709308953e-05 6.29746028704749e-05 0.230561499198409 0.999880134520137 0.198251099929269 0.466337013567443 2.63323220148775e-05 0.000119865479862699 2.49812781068679e-05 5.58484366884608e-05 90 3601
916 641009 1 0.7 60 "LAT" "MO" 0.254902358401194 0.534520051917782 0.179003321869185 0.375174837678851 0.227508707915608 0.228623448077971 0.499363465656091 0.523667355395984 0.188946534153754 0.16205042854603 0.410439646298433 0.370434352089122 0.711034514394773 0.519001436058918 0.530000284568969 0.385777937021665 0.767541397506935 0 0.805147655236072 0.534743310399574 8.60922903988169e-05 0 9.27796985083094e-05 6.07867506265636e-05 0.232343947555501 0.999877405893766 0.194735228288692 0.465138695581116 2.85626471653322e-05 0.000122594106234419 2.43367767268854e-05 5.72072686843093e-05 87 3601
917 863928 2 0.7 60 "LAT" "MO" 0.25504984326475 0.540577762553371 0.174183606680671 0.368988344215442 0.232840489322726 0.227464910517405 0.503367708369815 0.52306342182485 0.18969958923302 0.161709617474659 0.406289082320664 0.371419288608113 0.71535524310488 0.522103978839575 0.52559281338835 0.382721797076925 0.782089728077166 0 0.782453675400859 0.528163517719441 0.000143110680015002 0 0.000154687682998099 0.000100366115245713 0.2177410874081 0.999881239468567 0.217364354839015 0.471679544692325 2.60738347186738e-05 0.000118760531433201 2.72820771280712e-05 5.65714729884246e-05 86 3601
918 839427 3 0.7 60 "LAT" "MO" 0.255795892394885 0.542113675708668 0.173466127430339 0.367328806768166 0.232838084006589 0.227335647816854 0.507234008578811 0.522006435811293 0.186641961558509 0.16228833349443 0.402641288723285 0.372004018646264 0.715969624218328 0.523641147980843 0.522396422483277 0.381052557945034 0.804174346806221 0 0.774207718626961 0.533848192925443 9.08203925164263e-05 0 9.34254031646615e-05 6.2226402330838e-05 0.195711553376365 0.999863926384844 0.225660014971802 0.466024714275396 2.32794248982317e-05 0.000136073615155733 3.88409980727613e-05 6.48663968297579e-05 87 3601
919 189866 4 0.7 60 "LAT" "MO" 0.245629875773839 0.523798232085539 0.181249542230123 0.386290758103745 0.239368150797246 0.224620465830385 0.513300878403063 0.513168743994042 0.186599354663606 0.166616299742528 0.396405967259067 0.380265811054769 0.70961849240147 0.516510440311096 0.534465196636256 0.388164435949608 0.683264557558586 0 0.700573245231401 0.459987131315118 7.81460645068096e-05 0 9.20397328745343e-05 5.6454202518854e-05 0.316620145483421 0.999886398353228 0.29929599409373 0.539893149343936 3.71508934857083e-05 0.000113601646772234 3.87209419942509e-05 6.3265138426671e-05 88 3601
920 96520 5 0.7 60 "LAT" "MO" 0.249855079572113 0.538321345646789 0.172411767342015 0.371309704373934 0.232480998291413 0.233080259073056 0.507685661729865 0.524783588192288 0.186148887839709 0.163954298025664 0.402437812900947 0.368822275254585 0.715416336936583 0.523262736553422 0.522514953207388 0.381351173097793 0.786773798673341 0 0.811049430876552 0.54020754602584 8.69711746103658e-05 0 9.62985815395076e-05 6.19173569285606e-05 0.213096488260005 0.999693611189953 0.188821836212045 0.459605890818827 4.27418920438151e-05 0.000306388810046557 3.24343298629016e-05 0.000124645798403664 92 3601
921 454609 1 0.8 60 "LAT" "MO" 0.247773045705956 0.523788855317597 0.182868910065536 0.386327948643641 0.235177820946753 0.226148748680009 0.508766765399924 0.512839112780589 0.186970601646732 0.166452345483371 0.401121555596958 0.376897506211278 0.709099615332718 0.514999429613927 0.536291857195638 0.388528042499499 0.665594469584015 0 0.714939446826817 0.462799441034306 7.63350198495057e-05 0 8.84670129486815e-05 5.51895879816745e-05 0.33428829593707 0.999854001142258 0.284932624523074 0.537070374241278 4.08994590646692e-05 0.000145998857741604 3.94616371607652e-05 7.49951364346715e-05 89 3601
922 768299 2 0.8 60 "LAT" "MO" 0.255403249361236 0.545752936691419 0.170244230315916 0.363598318722531 0.222729278143934 0.234800111811075 0.49291538240176 0.526523550112393 0.190402324759494 0.162755621528594 0.417108202728754 0.364552491909011 0.712932639316246 0.521603932112437 0.523402176604005 0.382029514275377 0.841042770443583 0 0.819077042157883 0.571314332290527 9.79985918515241e-05 0 0.000103081618901881 6.91337174941974e-05 0.1588400754734 0.999864847134892 0.180785770844393 0.4285561781532 1.91554911656787e-05 0.000135152865108186 3.4105378822863e-05 6.03558387783728e-05 90 3601
923 200486 3 0.8 60 "LAT" "MO" 0.249297325276164 0.535850028424159 0.173992089739733 0.373860943507416 0.237135615482739 0.226825641898993 0.507014819476487 0.520597561345991 0.190091029421814 0.161291009509692 0.402425462903026 0.369814616840864 0.713258582657896 0.520774534571892 0.525374128671238 0.382724183174132 0.757631901228553 0 0.753138441961862 0.505616342691857 9.36715364598606e-05 0 9.18662718539969e-05 6.21071570642212e-05 0.242246084310661 0.999876107374252 0.246737762414707 0.494260443254613 2.83429243259318e-05 0.000123892625747972 3.19293515769686e-05 6.11068964660705e-05 79 3601
924 290093 4 0.8 60 "LAT" "MO" 0.253144581634525 0.540299340435009 0.173039742189821 0.36916238101588 0.228554569075926 0.231324931560095 0.501165178058008 0.525863055215818 0.18814658792494 0.160757739206776 0.408367363049905 0.365096127898496 0.713024082270547 0.522166856150581 0.521944069321537 0.381378874339889 0.799966117817533 0 0.807755954609914 0.546930111117301 0.000118945302977826 0 0.000102488166783539 7.54978902470802e-05 0.199882053516344 0.999829344963748 0.19211405011386 0.452919263237851 3.28833631458142e-05 0.000170655036252021 2.75071094426662e-05 7.51277546012097e-05 88 3601
925 90068 5 0.8 60 "LAT" "MO" 0.254911381683701 0.541449330002456 0.173366798524842 0.368049629610256 0.230457306600064 0.230498346096145 0.506138335276832 0.525020036708847 0.185426029889473 0.160854176384719 0.40328010126675 0.366045829513512 0.715867034379911 0.524037461156292 0.519647004799035 0.379531155025474 0.793687115730033 0 0.808496571486862 0.544035917760289 9.19442632688031e-05 0 0.000101801472160134 6.56968738869391e-05 0.206185024034513 0.999806967899497 0.191373904417775 0.455814776822579 3.59159721857635e-05 0.000193032100503378 2.77226232032299e-05 8.3608543245368e-05 85 3601
926 14936 1 0.9 60 "LAT" "MO" 0.25258665125874 0.544302828490186 0.169505637969251 0.365106796672681 0.228600432676591 0.230544054302297 0.496931365931953 0.521751898114069 0.191917064194605 0.161375624758126 0.413120897298979 0.364624799045451 0.711731138237628 0.520720540685506 0.522798326921982 0.381476264262451 0.824769363044696 0 0.809858426070802 0.556349440142379 9.53369126182435e-05 0 9.64301169677149e-05 6.52451300322398e-05 0.175114865232699 0.999883765295108 0.190021986161632 0.44353337291251 2.0434809986697e-05 0.000116234704892001 2.31576505982858e-05 5.19418150780126e-05 92 3601
927 208021 2 0.9 60 "LAT" "MO" 0.251118860163536 0.536734159851088 0.174599473746795 0.372975758937108 0.228426573949831 0.230132175823692 0.500532378752652 0.517762730966261 0.188391690676033 0.164135749110369 0.409031545176463 0.368772299736104 0.709677609937059 0.518163163064554 0.527126913533198 0.383993940159513 0.760877505886063 0 0.792783825693215 0.528179954901298 8.61026251139317e-05 0 9.1878369395313e-05 6.04900646517894e-05 0.239006891946984 0.999884389289409 0.207098055227413 0.471703603199462 2.94995418397235e-05 0.000115610710590653 2.62407099764417e-05 5.59518345880295e-05 86 3601
928 538212 3 0.9 60 "LAT" "MO" 0.259321976104288 0.541957554454756 0.175993658821467 0.367573508737647 0.229157090479845 0.225863885767372 0.501645511323479 0.529004343999108 0.188223264876145 0.153225460256264 0.408031674561803 0.358391164504998 0.714342952351506 0.524033506541368 0.517442383953876 0.37863281954475 0.788051988122357 0 0.838255491327876 0.552614472273167 0.000128634803845 0 0.000115992914263745 8.34651112980428e-05 0.211789975082066 0.999884182585978 0.161609242831665 0.4472483386915 2.94019917322167e-05 0.000115817414021723 1.92729261953688e-05 5.3723924034464e-05 91 3601
929 640870 4 0.9 60 "LAT" "MO" 0.250128001833856 0.538482588626975 0.172484414095992 0.371041090837271 0.233950004487255 0.228704975854231 0.507704760819941 0.519846275562568 0.187180948794342 0.162006095647262 0.402417647349061 0.367483924477561 0.712782982175341 0.521787925190766 0.521671458537596 0.380807797262056 0.787902493060708 0 0.802209729204201 0.536048864418023 0.000107427039106031 0 0.000128516164535993 7.93847755700973e-05 0.211965903432747 0.999873951012527 0.197638746462745 0.463814786463095 2.41764674392985e-05 0.000126048987473209 2.30081685180655e-05 5.6964343312185e-05 88 3601
930 734835 5 0.9 60 "LAT" "MO" 0.250089430442649 0.533717162114912 0.176309855233939 0.376109702411707 0.235405505008559 0.226106393626847 0.507005022640556 0.518730791313159 0.18864619883944 0.160474938632606 0.402725510711214 0.367705231966933 0.711601329078054 0.519586221966961 0.525430992705985 0.382776023718653 0.726298520801534 0 0.797584259190974 0.511203775023496 8.44482730283983e-05 0 0.000107119278263069 6.41281794906898e-05 0.273584641030506 0.999878445173131 0.202282808084246 0.488672591357034 3.23898949322818e-05 0.000121554826868997 2.58134465167721e-05 5.950543997996e-05 90 3601
931 226981 1 1 60 "LAT" "MO" 0.253594042047961 0.549322491714986 0.166306325094247 0.360019626688233 0.22685435536412 0.232205241810041 0.499296148391925 0.523058496108821 0.188354737880161 0.160115933233707 0.410581549705781 0.359900929860592 0.712653639222122 0.523717217622564 0.514776996208114 0.377208757665706 0.825808129312503 0 0.820800458544372 0.563098645778258 9.8610938689836e-05 0 0.000100467146345159 6.80634021833196e-05 0.174074548758841 0.999883505793641 0.17907648357328 0.436782370441876 1.87109899660151e-05 0.000116494206359003 2.25907360026584e-05 5.09203776828973e-05 90 3601
932 405611 2 1 60 "LAT" "MO" 0.253062992513638 0.545896671767891 0.168620469688668 0.363507864023608 0.230028820480747 0.230027048466932 0.501608362787384 0.52934249001117 0.18928144904199 0.154366772709082 0.408156226664705 0.354496008593688 0.713118861461317 0.525234384403604 0.51226869143974 0.376124968606661 0.815012966096862 0 0.844889547153276 0.563673346738688 9.04836577701662e-05 0 0.000102185037534279 6.53564936443481e-05 0.184874997461997 0.99986750853954 0.154975683593305 0.436200531539361 2.15527833703794e-05 0.000132491460460512 3.25842158841811e-05 6.07652283062178e-05 84 3601
933 549279 3 1 60 "LAT" "MO" 0.250213552372461 0.530340340024528 0.179153043581206 0.379584665191281 0.232099348536931 0.226051615729042 0.509944442131424 0.509779993937311 0.183865570265024 0.164576983943189 0.400051052626265 0.370579639498351 0.708364516638434 0.516561185638748 0.527595597789418 0.383844884684098 0.709801560449125 0 0.744543217941542 0.491826383357572 0.000160393584067508 0 0.000106600647284501 9.07736662718948e-05 0.290003310001814 0.999884239209417 0.255318784967216 0.508023017948351 3.47359649933784e-05 0.000115760790582886 3.13964439572906e-05 5.98250278053828e-05 92 3601
934 356787 4 1 60 "LAT" "MO" 0.255517671551784 0.545218612786881 0.170766957671055 0.364150728118623 0.228885136585478 0.227227373760836 0.500399432123477 0.522239824139196 0.18905092213609 0.156868029008748 0.409647364227513 0.359994884033476 0.711630181898098 0.522499281753744 0.516685908815893 0.378447943100575 0.819736913263692 0 0.824999278259099 0.559918836032479 9.74414859982584e-05 0 0.0001030351739496 6.81914438909632e-05 0.180122535613608 0.999873525560081 0.174875999806876 0.439950311405912 4.31096367015012e-05 0.000126474439919035 2.16867600747955e-05 6.26611177175864e-05 91 3601
935 212859 5 1 60 "LAT" "MO" 0.254903611270406 0.541327636057288 0.173456942791284 0.368195468721986 0.223491692678052 0.226797556799168 0.492672137124976 0.512054642370526 0.191156801847293 0.163779815323595 0.417477777501594 0.369249275420167 0.705192860747626 0.515373171479351 0.528393559962172 0.385243993003302 0.797435116259425 0 0.767073235113354 0.536767182292291 9.31904609685077e-05 0 9.88641952441062e-05 6.5790948725296e-05 0.202446288393992 0.999887662532223 0.232800773044949 0.463113732232434 2.54048856144862e-05 0.000112337467776952 2.71276464524204e-05 5.32945265496374e-05 87 3601
936 141039 1 0 70 "LAT" "MO" 0.249895572073943 0.530124863990192 0.179138155321295 0.379700245390247 0.229603866662884 0.236000656789111 0.497375617679869 0.531725692746893 0.192213721150342 0.167944127964745 0.412524530523382 0.378020102112258 0.715500095525939 0.519243389258847 0.539296004436382 0.390600024286981 0.728793883570541 0 0.754154527815849 0.501675310235825 8.60304123454269e-05 0 8.90151579323475e-05 5.9217277564914e-05 0.271077391653348 0.999740784408097 0.245718940697862 0.498154527608559 4.26943637654692e-05 0.000259215591902789 3.75163283565193e-05 0.00011094487805107 90 3601
937 368831 2 0 70 "LAT" "MO" 0.251742250762739 0.538440292863331 0.17362286753721 0.371136881096421 0.231826676100791 0.238288291944502 0.507495975117989 0.535873249752766 0.185606710999617 0.166291654368374 0.402528660967979 0.373595988528723 0.721857218808032 0.526937658781716 0.525521232905201 0.382771808734933 0.779487036298126 0 0.810277187637151 0.537944385651694 8.89526612413519e-05 0 9.5763811844419e-05 6.24747836443071e-05 0.22039878096009 0.99988444703253 0.189603582136657 0.461939326479834 2.52300805428375e-05 0.000115552967470038 2.34664143473766e-05 5.38130848275995e-05 81 3601
938 344192 3 0 70 "LAT" "MO" 0.250448555953077 0.532051159285156 0.177886393787941 0.377699476121568 0.229922807134531 0.239527111504099 0.502681224665242 0.539590481035732 0.187880224402624 0.164350148419482 0.406911313156534 0.369997864666253 0.719898474591707 0.524297002162573 0.530116766610047 0.38536627613155 0.744644426542452 0 0.789085521297385 0.519920873359114 8.98356581356899e-05 0 8.72021214672633e-05 6.00752607877913e-05 0.255208762103691 0.999753091123003 0.210800998693901 0.479911172341015 5.69756957210019e-05 0.000246908876997395 2.62778872467511e-05 0.000107879039082869 86 3601
939 534560 4 0 70 "LAT" "MO" 0.246255465174382 0.525351089797436 0.180387358497447 0.384494789806519 0.228257557949184 0.238232832877946 0.501232369547313 0.526517737699469 0.18794893011353 0.173625524236465 0.408580895807385 0.383267760457743 0.712745856001512 0.517414195783839 0.541961812847442 0.392419771007901 0.730104538166755 0 0.751238746852485 0.502123077284172 8.25914796778987e-05 0 8.59418949726688e-05 5.71215201826592e-05 0.269780570209128 0.999883317151094 0.248646497893983 0.497761499945002 3.23001444381897e-05 0.000116682848906155 2.88133585592334e-05 5.83012506436442e-05 89 3601
940 11534 5 0 70 "LAT" "MO" 0.249484039594221 0.529647923676667 0.179183913986863 0.380184495026335 0.230397908500837 0.241554448034931 0.510290618506394 0.534323595841716 0.18198039214845 0.169746503498493 0.399213310802163 0.375104622273573 0.721436396129989 0.524453313607968 0.530910809633807 0.385156901826939 0.713281281579455 0 0.794036172366946 0.511407938658854 0.000725023518803342 0 0.00126519777585736 0.000672827482812749 0.28595898259046 0.99988295938612 0.204674945807866 0.48786179119446 3.47123112815389e-05 0.000117040613879884 2.36840493308975e-05 5.7442663873264e-05 87 3601
941 80002 1 0.1 70 "LAT" "MO" 0.244589565112103 0.527065607394856 0.177755747489496 0.382757129652932 0.228187559895267 0.24151478222383 0.49832313146808 0.533708129172236 0.190304932557056 0.16990293277481 0.411630879561864 0.375040662323606 0.7142919072312 0.519319342674053 0.537963612821362 0.390212507888786 0.731113153828936 0 0.769635776590043 0.509168297316785 9.04996620506165e-05 0 0.000116441281193455 7.01655806054796e-05 0.268761888179457 0.999879138553538 0.230220403519901 0.490701701351218 3.44583295568068e-05 0.000120861446461774 2.73786088625083e-05 5.98357513906222e-05 86 3601
942 194090 2 0.1 70 "LAT" "MO" 0.248563627977613 0.535020505731372 0.174177377097596 0.374712704247586 0.231987941788562 0.236858780684215 0.501836813998075 0.530967779075847 0.190531029893057 0.168803905583854 0.407987845270751 0.377969486228796 0.71741035045039 0.522154443499592 0.533512312574507 0.387371784413938 0.747099144922831 0 0.725015500762353 0.496820583389737 8.17584692712109e-05 0 8.23816092914641e-05 5.53714162438267e-05 0.252789510551373 0.999881075133467 0.274870366289264 0.503064687340704 2.95860565248996e-05 0.000118924866533204 3.17513390918553e-05 5.93578533157865e-05 88 3601
943 449328 3 0.1 70 "LAT" "MO" 0.248800414013252 0.529888065040675 0.178548831258843 0.379940403981019 0.23526980260406 0.231119407957852 0.509855492691206 0.52118219964827 0.186489326949878 0.172161672214142 0.399662125572516 0.38782882512931 0.715189624575164 0.519893726511117 0.537199830422863 0.389590372038697 0.722348944205968 0 0.719625699573765 0.483065304772961 8.73015691705972e-05 0 8.67865681551683e-05 5.83221651857973e-05 0.277531474444617 0.999884010838402 0.28025343441857 0.516815884146073 3.22797802449919e-05 0.00011598916159832 3.4079439510123e-05 6.0488915780029e-05 91 3601
944 152346 4 0.1 70 "LAT" "MO" 0.24813426004231 0.533816101931131 0.17481992527006 0.375879558572541 0.229777537604345 0.240811190813569 0.50552986519258 0.533221399185956 0.185739831972115 0.169736321191122 0.404313819028926 0.375462483164828 0.718722988460224 0.523801932202434 0.530296078433296 0.385633387576604 0.754577719858876 0 0.784070424706783 0.521992536342366 0.000114385234643997 0 9.74704331756414e-05 7.19730419988272e-05 0.24527977834563 0.999882290619892 0.215806481581604 0.477879421259133 2.81165608503331e-05 0.000117709380108321 2.56232784373649e-05 5.60693565020116e-05 90 3601
945 804373 5 0.1 70 "LAT" "MO" 0.250697735734256 0.534920565386838 0.175717083755036 0.374705573825541 0.230521427475019 0.237504487986683 0.500936145656926 0.535251251211514 0.189858624910582 0.165792136464323 0.408750303753264 0.373341170010214 0.718723651195959 0.523275348699661 0.531367845129941 0.386054261354825 0.784869571568992 0 0.808341339951263 0.539275790416456 8.96321452621973e-05 0 9.59843176352613e-05 6.27959920865962e-05 0.215017277610432 0.999882723716919 0.191540962379333 0.460608227949442 2.35186753135928e-05 0.000117276283080574 2.17133517681314e-05 5.31856420158171e-05 81 3601
946 80028 1 0.2 70 "LAT" "MO" 0.250731586310326 0.531060890663132 0.178895419788077 0.378629752762069 0.229135933709798 0.236418695400337 0.502228409943599 0.528512771981205 0.187998130547576 0.169881126678183 0.407931920106459 0.37938846165002 0.716286215420462 0.520319909342908 0.536774677013836 0.388965970577673 0.758019509983583 0 0.75601929002388 0.513854901322216 9.82899835339394e-05 0 9.15044768788366e-05 6.44761630732608e-05 0.241855283757196 0.999885890945133 0.243860337099812 0.486025052381998 2.69162756868713e-05 0.000114109054867468 2.88683994284052e-05 5.55701327127431e-05 90 3601
947 525102 2 0.2 70 "LAT" "MO" 0.249866309173704 0.532537109694629 0.177120698295237 0.377196142310879 0.23439357668901 0.233549568251715 0.506773910124329 0.528607509981969 0.188098754229823 0.16781050243052 0.402805641730118 0.379271484243759 0.717809454114429 0.522226201735507 0.533029954955579 0.386874550058032 0.752197797850122 0 0.744557770062809 0.503087591254392 0.000103676223583508 0 0.000166695283443152 9.01909301441878e-05 0.2476649188351 0.999875175703586 0.255241997194904 0.496758725882293 3.36070911950509e-05 0.00012482429641385 3.35374588444117e-05 6.34919331712933e-05 89 3601
948 591698 3 0.2 70 "LAT" "MO" 0.250042263177406 0.533489791245669 0.176429284657555 0.376174436000455 0.230339590398052 0.235970165081247 0.503231266752017 0.52959928190949 0.187860205163195 0.168808003116648 0.406833528531142 0.378348211524175 0.716352018656705 0.52181118664512 0.533097492937398 0.387447905992722 0.764580293523214 0 0.750866108553569 0.513137530321805 9.09544241827572e-05 0 8.72091696249994e-05 6.03465689610458e-05 0.235297494581548 0.999814653751841 0.249012097687748 0.486720005901323 3.12574710552417e-05 0.000185346248158588 3.45845890580297e-05 8.21172079105888e-05 79 3601
949 859858 4 0.2 70 "LAT" "MO" 0.24733471011773 0.530836625911874 0.176664000005389 0.378992636583447 0.228698597452609 0.237574867372158 0.499186610744824 0.526663766791514 0.189856697823431 0.172131606382137 0.410723746310155 0.381220321580456 0.713608174942497 0.518590792654391 0.538652304210957 0.390647102566966 0.741409109318155 0 0.768703495793044 0.511707249788614 8.58807971597858e-05 0 8.9010016678777e-05 5.92625939210561e-05 0.258476091675836 0.999880014896526 0.231179621449656 0.488175587281128 2.89182088496601e-05 0.000119985103474236 2.78727406212546e-05 5.79003363375052e-05 86 3601
950 481596 5 0.2 70 "LAT" "MO" 0.246698472608455 0.528620552927652 0.178023504837596 0.381242211036971 0.23440817044131 0.233484527647641 0.506439215280622 0.520292372922416 0.188500611958167 0.174153086447555 0.403448357742235 0.387620548244503 0.714591170697406 0.518147646211222 0.540677203243318 0.391105913532812 0.729787648736007 0 0.722083578184211 0.487228123702508 9.61855055267787e-05 0 0.000125276228261546 7.40683023890206e-05 0.270085172060615 0.999883440124453 0.277759604929189 0.512638491271224 3.099369785135e-05 0.000116559875546718 3.15406583388851e-05 5.93167238790602e-05 86 3601
951 436667 1 0.3 70 "LAT" "MO" 0.245877351409528 0.526865840530792 0.178858395229335 0.382992230618927 0.225735341315707 0.23886900009228 0.49152776667228 0.528936947404536 0.19405608339886 0.170904725998304 0.418472972106482 0.377827982768014 0.710481692817515 0.515436793620849 0.5438192046265 0.393472376071203 0.73096135340399 0 0.770321420966198 0.510608218282232 8.70616870932218e-05 0 9.4523615008705e-05 6.17485857187202e-05 0.268921536427617 0.999856943151952 0.22955212446013 0.489263239877599 3.00484812993689e-05 0.000143056848048106 3.19309586635548e-05 6.67932544510546e-05 91 3601
952 867608 2 0.3 70 "LAT" "MO" 0.248912435324289 0.528667969297317 0.179592398192951 0.38126906502537 0.233610274638092 0.236170986823789 0.509104486777215 0.529006560338457 0.185475721630038 0.168784857042976 0.400642566693626 0.37770085579996 0.71869369678617 0.521943542493467 0.533852976865965 0.386899784405511 0.708314880704003 0 0.771385576297848 0.498246586310697 8.70856827517826e-05 0 9.66639012126433e-05 6.18584433856663e-05 0.29156387084363 0.99988728817979 0.228492137510973 0.501634605632265 3.41627696153388e-05 0.000112711820210325 2.56222899668749e-05 5.69496136525838e-05 86 3601
953 842065 3 0.3 70 "LAT" "MO" 0.247716392305811 0.535871470499888 0.172889293098625 0.373765539909918 0.235976878624027 0.234649846390199 0.503555427118987 0.535222782947157 0.192249763807374 0.16298051735915 0.406064521497167 0.371358000838176 0.718343117320037 0.524240705000476 0.52811957426515 0.384431807251553 0.767247347740568 0 0.801412761575082 0.525143528514195 0.000116410815313501 0 0.000301611218777451 0.000138494174195406 0.23260927690057 0.999880805208462 0.198263081263821 0.474662011452514 2.69645435483428e-05 0.000119194791537715 2.25459423190437e-05 5.59658590954198e-05 85 3601
954 137711 4 0.3 70 "LAT" "MO" 0.243816292213541 0.524738845117172 0.179140373376157 0.385267080547795 0.227199999599129 0.239515524937211 0.497121751800869 0.525063239775704 0.190541776310418 0.174368726324031 0.41260752383149 0.381904370585871 0.71053181674988 0.515275301725737 0.544050876010606 0.393652900979352 0.692576835664713 0 0.734848046860927 0.484366988310818 7.83424728063122e-05 0 8.69047706888428e-05 5.60651657249993e-05 0.307308713412655 0.999884858942036 0.265033450798004 0.515516972953604 3.61084498253236e-05 0.000115141057964408 3.1597570380363e-05 5.99735698536952e-05 86 3601
955 538319 5 0.3 70 "LAT" "MO" 0.243777874570169 0.524501413721161 0.179354727662746 0.3855409696796 0.237874158937391 0.235096796184177 0.514859293993772 0.521532604191634 0.184035458201186 0.173847623107876 0.394751676755327 0.38534548899068 0.716748829691737 0.519922643224128 0.537237808971808 0.388958589490756 0.695355381087286 0 0.696036346887626 0.464671057114677 7.93968023791241e-05 0 0.00010635782987673 6.18990964779695e-05 0.304526870157416 0.999880354603127 0.303819169207442 0.535201770824003 3.83519529188684e-05 0.000119645396873091 3.81260750556757e-05 6.52729648425075e-05 87 3601
956 751721 1 0.4 70 "LAT" "MO" 0.252146791064786 0.538907510822601 0.173491209280352 0.370664130779222 0.228835106617942 0.239240940956346 0.501747783724904 0.537050342318305 0.187801716441924 0.164274385402202 0.407833951964622 0.368321442000045 0.720222838639074 0.525543020088959 0.525567311124478 0.382683186680848 0.78622977669289 0 0.811802558730477 0.543645426218385 9.17275605988538e-05 0 9.26778762394914e-05 6.27495568046876e-05 0.213650262357629 0.999770365855183 0.188084527246324 0.456201931512348 2.82333888818662e-05 0.000229634144816822 2.02361469587917e-05 8.98927124629972e-05 87 3601
957 698356 2 0.4 70 "LAT" "MO" 0.252553338298618 0.533838944806256 0.177942364094568 0.375853997790585 0.23246990635195 0.23368882602373 0.508829460829384 0.526366511304736 0.18509275122922 0.168548173094437 0.40099365380488 0.379360934967172 0.718712070674298 0.522661853638756 0.531583288418225 0.38581890956054 0.756435091460846 0 0.75218287950168 0.509844343575575 0.000161152006972699 0 8.91431823417255e-05 8.54212844273629e-05 0.243373580907596 0.999879928200066 0.247698324077804 0.490011089491695 3.01756245856187e-05 0.000120071799933811 2.96532381744227e-05 5.91456483026972e-05 91 3601
958 249325 3 0.4 70 "LAT" "MO" 0.253743829415893 0.533679766297442 0.178871676173461 0.376053043949697 0.226350260986872 0.23557349807106 0.501309557865256 0.530307041143063 0.186373703041826 0.166831760011333 0.40861462200257 0.375147528820251 0.715667588473825 0.521559389102222 0.532077139226621 0.386872105095688 0.749754750816446 0 0.777993375865601 0.521026539821154 8.28851556391513e-05 0 9.35877745759521e-05 6.01003720467745e-05 0.25011197956857 0.999873139305756 0.221886608915834 0.478846598223248 5.03844593445513e-05 0.000126860694244018 2.64274439893815e-05 6.67615835507777e-05 88 3601
959 866236 4 0.4 70 "LAT" "MO" 0.25038208678782 0.532248376257516 0.177721090924973 0.377468230058812 0.231173867768021 0.233236201977695 0.503331578385706 0.526909493622167 0.188724667056313 0.167802934110863 0.406450508370401 0.378470101056829 0.714792156533535 0.520435405665365 0.53424869209215 0.387924812278155 0.755171626685639 0 0.754760397206928 0.510051791804399 8.99463863752418e-05 0 8.99390051976446e-05 6.07644601778273e-05 0.244711826363525 0.999884146012312 0.24512096330292 0.489831201246241 2.6600564460791e-05 0.000115853987688332 2.87004849546807e-05 5.62424891824574e-05 87 3601
960 35617 5 0.4 70 "LAT" "MO" 0.24772162605339 0.533226444722003 0.175015856698193 0.376482436011212 0.228961589054623 0.239262246529534 0.500416488671698 0.532438041278525 0.1893878483093 0.167817038502369 0.409379838808787 0.373017059093187 0.715945461637547 0.521575624870132 0.532220743509862 0.386789238818664 0.749578982288659 0 0.776872995026753 0.517960577435291 8.30928874052616e-05 0 8.87037805142628e-05 5.82826704216169e-05 0.250309256529989 0.999882734779004 0.223011565967186 0.481924662559044 2.86682939469481e-05 0.00011726522099638 2.67352255466602e-05 5.64773352433261e-05 89 3601
961 61146 1 0.5 70 "LAT" "MO" 0.249850215159625 0.533304360849662 0.176430863925044 0.376385897129597 0.228223564176909 0.239877144214333 0.499282504214892 0.538729274544951 0.189683595539195 0.16300295576058 0.410673657871189 0.365717515302027 0.717950923550867 0.52336270255585 0.529117415224819 0.384734200924704 0.755344654820108 0 0.827352462153513 0.538268933381507 0.00033265893530866 0 0.000277291670909882 0.000207920593145552 0.244286361429242 0.99986099574461 0.172350038805836 0.461459430177053 3.63248153412514e-05 0.000139004255390387 2.02073697410171e-05 6.37158482945165e-05 91 3601
962 425457 2 0.5 70 "LAT" "MO" 0.254219834132431 0.538735289264846 0.175073164282748 0.370912757413188 0.230392704979578 0.233505854642413 0.505858045092542 0.525394950752971 0.18579773626949 0.1685976779535 0.404018081683005 0.378957947458407 0.718118393754422 0.523171297410175 0.529468578505737 0.384857268714818 0.768438955763408 0 0.749454467396731 0.515118783111774 0.000122609489592533 0 0.000132517801923686 8.64195683955821e-05 0.231408936353423 0.999877927179292 0.250370147810096 0.484731158926397 2.94983935758609e-05 0.000122072820707646 4.28669912488599e-05 6.36383934333546e-05 88 3601
963 67630 3 0.5 70 "LAT" "MO" 0.248484619099802 0.530653389733439 0.17761348249271 0.379134297447983 0.231262694787156 0.236073355306683 0.505082699731716 0.527721589712977 0.187037245582355 0.168787852904975 0.404753563965414 0.376810160089875 0.71582066919364 0.520848290051148 0.53343858098004 0.387260461378031 0.743631703030738 0 0.746807793714465 0.503930102331361 0.00011904384016055 0 9.08524903480568e-05 7.11705077651442e-05 0.256217807856824 0.999863778229061 0.253071160877106 0.49593377476129 3.1445272277825e-05 0.000136221770938966 3.01929180808571e-05 6.49523995841206e-05 88 3601
964 572081 4 0.5 70 "LAT" "MO" 0.250359251583624 0.533915654689603 0.176410679912398 0.375909847025367 0.232340396028888 0.23404454703957 0.504199145640822 0.530792763629781 0.188814554609472 0.164968640179944 0.405711986327156 0.373581081860221 0.716744194652081 0.522562898839527 0.530193874701813 0.385558757101816 0.740316267776451 0 0.753836946604306 0.504104419187043 8.39641320329136e-05 0 8.5469636051264e-05 5.71646292716714e-05 0.259545406687693 0.999882121351743 0.246045380174406 0.495770670052591 5.43614038228158e-05 0.000117878648257161 3.2203585235987e-05 6.77461310941627e-05 88 3601
965 555233 5 0.5 70 "LAT" "MO" 0.247425833403959 0.526720130183785 0.180184611747098 0.383262987482038 0.237981901946196 0.228142055521335 0.508855855954429 0.520014206321965 0.189242141566967 0.168760664620701 0.400907087379136 0.384296883828339 0.713549790871491 0.518155393444835 0.538187417934766 0.389966472785569 0.692354397882367 0 0.721655927646662 0.47078786382669 7.83861160234421e-05 0 7.92809626605506e-05 5.25221348914246e-05 0.307527945163662 0.999880757334624 0.278231970121997 0.529095736208571 3.92708379475971e-05 0.000119242665375987 3.28212686804033e-05 6.3877829847153e-05 84 3601
966 454017 1 0.6 70 "LAT" "MO" 0.248375959541609 0.533440649577081 0.175329755906404 0.376289254321964 0.231181612906606 0.23520798564894 0.499999523504299 0.528159348004328 0.191356180469924 0.167078414164755 0.409982592415616 0.374598636265226 0.714765558097155 0.520131088486759 0.533764350541084 0.387441894057636 0.752199084424972 0 0.754395681587957 0.509076988742151 8.41522457803298e-05 0 9.15255430977301e-05 5.93111839930219e-05 0.247687837803099 0.999887301701099 0.245484774881164 0.490807917250409 2.89255261484209e-05 0.00011269829890063 2.80179877815102e-05 5.57828234470982e-05 83 3601
967 580523 2 0.6 70 "LAT" "MO" 0.247945401197641 0.535046719806898 0.17370260753391 0.374665523295638 0.233669110746768 0.237057154773228 0.506947467615501 0.532153746207243 0.18749744133804 0.165347332949119 0.402972070241663 0.370790104751879 0.718671666717637 0.524324272966906 0.526547381821069 0.383276488926009 0.752625105704237 0 0.772839128170953 0.514235410236012 9.32051368717181e-05 0 0.000114543453495379 6.99280362791528e-05 0.24725322912877 0.999883113359267 0.227017932448103 0.485637426866262 2.8460030120975e-05 0.000116886640733431 2.83959274487522e-05 5.72348614476335e-05 89 3601
968 543120 3 0.6 70 "LAT" "MO" 0.252062538234463 0.533090947156589 0.178176536752695 0.376597947072954 0.227190506681687 0.233834425352276 0.498902264059987 0.526039209430446 0.188848248938061 0.167647810216028 0.410659272524342 0.376839128088785 0.713087470268426 0.519046652202689 0.534672595906784 0.388414890042503 0.763200852753399 0 0.748249274207251 0.514400119735312 8.62212154765559e-05 0 8.33453008068204e-05 5.77221620517404e-05 0.236686352226906 0.999884731520396 0.25163745423558 0.485486137780887 2.65738042185652e-05 0.000115268479603646 2.99262563623185e-05 5.60203217493458e-05 86 3601
969 29824 4 0.6 70 "LAT" "MO" 0.251308766897699 0.540938101193912 0.171302107226873 0.368538536982726 0.233578743373965 0.23466542838541 0.507163866990522 0.530139176773815 0.187268204611866 0.165109929390456 0.403003215384631 0.372453403382192 0.719552938657074 0.525777958756133 0.523680241229195 0.381724092344334 0.808697303042145 0 0.783156510863466 0.537462669115316 9.50980776972947e-05 0 9.29421628741023e-05 6.34807070116604e-05 0.19118648801446 0.9998853706411 0.216724905463479 0.462420855749257 2.11108656974552e-05 0.00011462935889976 2.56415101806818e-05 5.29944284161415e-05 92 3601
970 623388 5 0.6 70 "LAT" "MO" 0.245503238057632 0.52216517555975 0.182526875175216 0.387920474675335 0.233255166705496 0.237333408894249 0.511956687324615 0.530680988823556 0.183035221621308 0.166510934624653 0.397676814288757 0.371870341180423 0.716091813657377 0.52120407631221 0.532073031421177 0.386295884858675 0.683342791608836 0 0.793381800346276 0.497518619585003 7.70199440469546e-05 0 9.39707953293727e-05 5.75908557012577e-05 0.316542914427251 0.999883575468668 0.206499721648322 0.502364998871798 3.72740198660744e-05 0.000116424531331513 2.45072100728652e-05 5.87906874980157e-05 82 3601
971 839432 1 0.7 70 "LAT" "MO" 0.248006866175651 0.531486697373967 0.176622239770154 0.378269350848837 0.232364874551234 0.230404485853332 0.50028151515394 0.517449035209407 0.19193877598574 0.170926428206112 0.409447722573005 0.383395283623431 0.710776226580218 0.516034123629994 0.539487443962005 0.390850314268105 0.754412408840431 0 0.710036171331416 0.493177110865834 8.68393189634166e-05 0 8.53956648967372e-05 5.79679907503805e-05 0.245467204289369 0.99983342393416 0.289834444577678 0.506684452978028 3.35475512365948e-05 0.000166576065839993 4.39884260085457e-05 8.04681653874208e-05 87 3601
972 37728 2 0.7 70 "LAT" "MO" 0.253491665898676 0.538388867507135 0.174884471651668 0.371300931459193 0.228015493827953 0.236143819672135 0.5013678512015 0.531600056902469 0.187607303486271 0.164442638889336 0.408224997988922 0.369895506162224 0.717650979398765 0.523453531492629 0.526934414027275 0.383569937833468 0.764472348718534 0 0.77917862691473 0.525792113590486 9.22512256432748e-05 0 9.12484170066188e-05 6.25291045078656e-05 0.235374240652747 0.99907807667279 0.220650147684027 0.473803737964481 6.11594030751331e-05 0.000921923327209801 7.99769842369128e-05 0.000341619340525026 88 3601
973 753097 3 0.7 70 "LAT" "MO" 0.250002775254194 0.538101821080848 0.172732820225469 0.371512180791821 0.229581324786268 0.235551037720116 0.50281072437593 0.525782464722289 0.18767021659004 0.168379053253888 0.407001682805866 0.375408017716351 0.715135137760578 0.521956633329333 0.528782090069397 0.384989758816499 0.770585725862339 0 0.741964645653663 0.513387847724584 8.70516587162593e-05 0 8.74925446051545e-05 5.92165419573797e-05 0.229286812296287 0.999837477680926 0.257893734799364 0.486468719471601 4.0410182657619e-05 0.000162522319074167 5.41270023673033e-05 8.42162618568695e-05 91 3601
974 74178 4 0.7 70 "LAT" "MO" 0.24809750553508 0.529298283863117 0.178497618562058 0.380572749281261 0.232059788371396 0.234688806506174 0.509243300393083 0.527790756659922 0.184418553947619 0.165837222244794 0.400441694474419 0.372445634762756 0.71484610041265 0.521747135571759 0.52875339475447 0.384958109018058 0.712463675192636 0 0.803662003986411 0.511583023772038 9.40739653106377e-05 0 0.000145484028349056 8.05861019663911e-05 0.287408375642599 0.999878493083207 0.19616911822634 0.488277563327093 3.38751994548413e-05 0.000121506916792849 2.33937589003092e-05 5.88267989026099e-05 89 3601
975 785474 5 0.7 70 "LAT" "MO" 0.252433480258881 0.538689275798983 0.173878343719546 0.370849022276335 0.232658476617182 0.232900275401152 0.50941257756737 0.529794681713474 0.184692720207662 0.163371378764708 0.400170121777712 0.37122448076389 0.717992232277216 0.52565088663462 0.521942442691916 0.381181305652318 0.78394161277249 0 0.759645207309062 0.52182132949759 9.17908652041201e-05 0 8.9753010135433e-05 6.13633762826591e-05 0.215943916158457 0.999882019999545 0.240236302127428 0.478061747346714 2.26802038489684e-05 0.000117980000455349 2.87375533742432e-05 5.55597794130871e-05 86 3601
976 245716 1 0.8 70 "LAT" "MO" 0.251481378590089 0.543795856774608 0.169202151712494 0.36565929880089 0.230132830478211 0.238009828162945 0.503081060558838 0.529763359886178 0.187780082775738 0.166143689716159 0.4068642606571 0.36939483688232 0.719624037231245 0.525261891188464 0.52312592420439 0.38099841922036 0.813923290672949 0 0.792994461058282 0.546445163282021 9.36461383455165e-05 0 9.39289876736051e-05 6.37703070221785e-05 0.185960522894943 0.999887906483907 0.206887207632448 0.453439243630725 2.25402937630752e-05 0.000112093516093474 2.44023215967405e-05 5.1822780232326e-05 93 3601
977 864223 2 0.8 70 "LAT" "MO" 0.244911862642622 0.526874623872671 0.178203671861532 0.383038547900726 0.23140190174337 0.236687981246839 0.507677488464708 0.526367000451556 0.185185607892044 0.167712545212351 0.402042453783778 0.37253702388805 0.71300174563283 0.51992888869742 0.531101824965927 0.386332146038739 0.707905862562077 0 0.751041455721102 0.493013706941281 8.11908853480557e-05 0 8.90266108963753e-05 5.75129127230072e-05 0.291955025046204 0.999784573526379 0.248833277282526 0.506827097495181 5.79215063712981e-05 0.000215426473620647 3.62403854749428e-05 0.000101682650814977 89 3601
978 313026 3 0.8 70 "LAT" "MO" 0.252484609832193 0.532085898623654 0.17935479076742 0.377752576146922 0.228312208603706 0.232408147060333 0.49876853025407 0.531355810683727 0.189983825515157 0.161012324185725 0.411049363289636 0.367641767923796 0.713204965496232 0.520366491535208 0.530350940468303 0.386023970120742 0.72279570690724 0 0.817242473327465 0.522195385769506 8.29885355035064e-05 0 9.84178061759266e-05 6.14634572368795e-05 0.277087334304933 0.999886138022949 0.182636896982374 0.477687441384992 3.39702523242873e-05 0.000113861977051018 2.22118839850042e-05 5.57093882651591e-05 87 3601
979 602112 4 0.8 70 "LAT" "MO" 0.248196376558833 0.530205467567281 0.177781029386336 0.379631894034429 0.232013449560348 0.232430103790412 0.509141954394053 0.518918087441134 0.184333852643521 0.170350123927133 0.400611431350577 0.37995817502202 0.712639929909593 0.519126920770052 0.53246500595699 0.38713048135077 0.734631651872847 0 0.73159578325688 0.495053275131242 9.85297522557617e-05 0 0.000206882060160556 0.000102298442312386 0.265239185770482 0.999888202462664 0.268165114591539 0.50478691097444 3.06326044157548e-05 0.000111797537336234 3.22200914205452e-05 5.75154520051692e-05 89 3601
980 599655 5 0.8 70 "LAT" "MO" 0.247755942427389 0.530094119983184 0.177644089793894 0.379762702644202 0.23374832239429 0.232185811197275 0.505136161293802 0.527966690881109 0.189147904177302 0.163277799360868 0.404770027997073 0.37081313995037 0.713690076018954 0.520650079270264 0.530069793332064 0.385689958673791 0.731683072452301 0 0.786092232061664 0.510156089760086 8.46415278763333e-05 0 9.67811991202767e-05 6.09358927528723e-05 0.268179585834639 0.999672837780441 0.213771324004188 0.489644754772301 5.27001851831328e-05 0.000327162219558837 3.96627350274872e-05 0.000138219574860108 90 3601
981 257486 1 0.9 70 "LAT" "MO" 0.253495748224359 0.536950960877664 0.176078767006131 0.372733083016523 0.232384709746393 0.227712282016504 0.499639006388671 0.52329615619483 0.192635989758759 0.162897226872472 0.410279266566836 0.37373386049063 0.713592739987256 0.519632928163203 0.531611983637361 0.386137226289393 0.76330810691651 0 0.760109847001186 0.513839165457874 0.000145214935876348 0 9.80526828952422e-05 8.27052258166509e-05 0.236511163081069 0.999878352624391 0.239746915827981 0.486011454754578 3.55150665438553e-05 0.000121647375608784 4.51844879381199e-05 6.66745617313888e-05 89 3601
982 428622 2 0.9 70 "LAT" "MO" 0.254959955560136 0.541521847438298 0.173355764492708 0.368049834359956 0.2300780306176 0.231201821196094 0.499455408794944 0.535181954749246 0.190853752171368 0.156449981928428 0.410071407674699 0.361503664341481 0.71623980737383 0.524876506597982 0.520659498592504 0.380614232442326 0.778215739061241 0 0.842775139730192 0.548967685053866 8.85302824259057e-05 0 0.000104075699989249 6.51273995279043e-05 0.221667827245953 0.999880167506454 0.15709846113012 0.450911535686409 2.79034103808402e-05 0.000119832493546127 2.23234396987533e-05 5.5651860197491e-05 84 3601
983 40079 3 0.9 70 "LAT" "MO" 0.251490548209107 0.534582060949256 0.176635058302771 0.375174097505645 0.232070536518267 0.231891341071901 0.50591828682393 0.529104471390746 0.187147811295125 0.161434337450113 0.403740711255458 0.367871943487196 0.715452425799275 0.522802230633436 0.525217207048008 0.382850964317451 0.747319191137257 0 0.800456916167759 0.522645355981023 9.12141051495693e-05 0 9.79639671693223e-05 6.38781639898459e-05 0.252559872710365 0.999870056860637 0.199420882639319 0.477230374963521 2.9722047228192e-05 0.000129943139362615 2.42372257529234e-05 6.03908914659811e-05 83 3601
984 757944 4 0.9 70 "LAT" "MO" 0.249524508679309 0.532489198572874 0.176876070175299 0.377223438683793 0.228610566565781 0.233942510044168 0.499904547027645 0.526127558956396 0.189274771539977 0.164998326910677 0.40967235264393 0.370706133604706 0.712077585289258 0.51914265903228 0.531149168625953 0.386368267752616 0.753495904615526 0 0.805492860146792 0.529005154408175 8.43364807537482e-05 0 9.43035398393608e-05 6.05885772400942e-05 0.246383985494301 0.999787813688388 0.194387237773499 0.470845259990702 3.57734094186892e-05 0.000212186311612443 2.5598539869133e-05 8.89970238821529e-05 87 3601
985 744271 5 0.9 70 "LAT" "MO" 0.250842877754611 0.540948034677666 0.171041750575365 0.368557325230338 0.232989833695626 0.23090567432218 0.504318848875074 0.523602266542134 0.18916558305852 0.164663814315022 0.405803097143147 0.372897493208541 0.714738385772417 0.52264292491944 0.524871147948906 0.382895518834919 0.800012737716218 0 0.76001869616074 0.526604974834418 0.000261767590972777 0 0.000205221514141295 0.000158065900219461 0.19970235579849 0.999886943221421 0.239746879460409 0.473182576459976 2.31388943183878e-05 0.000113056778578856 2.92028647103615e-05 5.43828053870845e-05 89 3601
986 563157 1 1 70 "LAT" "MO" 0.256366760970199 0.54110965499871 0.174603328680567 0.368350013808545 0.227606344239646 0.231020339124835 0.503702399728353 0.525076846804458 0.185301460949826 0.162462550911185 0.406194545887821 0.368452317270454 0.714993444334681 0.523262560534748 0.522367340541578 0.381224916754235 0.818137904002862 0 0.808206758249651 0.555163803405942 9.73492367424272e-05 0 0.000101481792991277 6.78048532761067e-05 0.18174466115784 0.999884156563846 0.191668953364349 0.444717014438853 2.00856025552295e-05 0.000115843436153809 2.28065930081442e-05 5.13773019283501e-05 84 3601
987 322715 2 1 70 "LAT" "MO" 0.253758029359876 0.537898689548976 0.175497194056867 0.371776750027979 0.229556742375283 0.233968439067714 0.50740862178159 0.52764852246498 0.183835000725713 0.163083576862245 0.402305399819698 0.367403198032843 0.717283210802873 0.524150250395373 0.522415771644825 0.380818149385765 0.752069289149139 0 0.792103269990309 0.525235766751362 8.69328459354938e-05 0 9.08545075804365e-05 6.04791273785836e-05 0.247816133455048 0.999889164956607 0.207782959687775 0.474651117703372 2.76445498777882e-05 0.000110835043392623 2.29158143355168e-05 5.26364178874147e-05 82 3601
988 756936 3 1 70 "LAT" "MO" 0.254132337883061 0.544979203653867 0.17001098088547 0.364380987414509 0.233732977835462 0.231845085022568 0.509425759097603 0.529092295240486 0.185588389647782 0.160308402471837 0.400299653226648 0.365480068054198 0.719710400741091 0.527447476567852 0.515907773005089 0.377313832576688 0.834077449321034 0 0.791844951317663 0.550052819772398 9.37776990230995e-05 0 9.25067195103964e-05 6.29818802007063e-05 0.165802071259202 0.999743962219604 0.208027591333616 0.449780502395813 2.670172074126e-05 0.000256037780395641 3.49506292099503e-05 0.000103695951588678 88 3601
989 206801 4 1 70 "LAT" "MO" 0.250470902327283 0.538921375205478 0.172437891951643 0.370724410123468 0.229938876394558 0.233706444670272 0.502490949835199 0.53180419061729 0.188159776116995 0.15955196595302 0.407296292456721 0.362384710191076 0.714116223392114 0.524058968484636 0.520149634021658 0.38066447242705 0.75371994828389 0 0.831168668889138 0.537135978206133 0.000112843986634997 0 0.000114997243512235 7.72829098275624e-05 0.246138835276117 0.999882766694643 0.168695110758741 0.462732174036312 2.83724533580545e-05 0.000117233305356794 2.12231086084512e-05 5.45648477269506e-05 85 3601
990 833628 5 1 70 "LAT" "MO" 0.249243842823445 0.537194896368995 0.172923046703501 0.372471973214805 0.234711518434685 0.232385002569178 0.508197064317864 0.524471836214699 0.187149560461065 0.164136245099493 0.401440181396743 0.370062486998534 0.716340363827307 0.522922272486531 0.524208852264059 0.381858517066424 0.752502792222244 0 0.778153291648359 0.515206397704047 0.000179513800665698 0 0.000116719743889112 0.00010019079963101 0.247289737075945 0.999884683017376 0.221703037417814 0.484637256179691 2.79569011449127e-05 0.000115316982623605 2.6951189938174e-05 5.61553166318361e-05 87 3601
991 665686 1 0 80 "LAT" "MO" 0.247503025121416 0.527440397734511 0.179623982220829 0.382558945817484 0.234585234257018 0.235960249038173 0.503889257719844 0.537663990414075 0.19060255763715 0.163339906300665 0.405662294115626 0.371869503743186 0.718048508416606 0.52233789589941 0.533566446158644 0.387377790226271 0.684075008031766 0 0.795824849834855 0.495816188294066 7.47543453811779e-05 0 9.38619653604592e-05 5.64388838614725e-05 0.315803520830634 0.999843510432563 0.204050179563371 0.504049685595967 4.67167922186869e-05 0.00015648956743743 3.11086364138601e-05 7.76872261054593e-05 89 3601
992 705290 2 0 80 "LAT" "MO" 0.254009709210571 0.531771539144897 0.180642510093939 0.377999696168684 0.229551348625506 0.228051298548694 0.497243904180573 0.519897416121905 0.192252118502389 0.171279829300838 0.412415039954233 0.390128289257402 0.711612356384772 0.516015976570239 0.544174457897166 0.393817134165082 0.740486599827534 0 0.699144029797431 0.486882939663773 8.56646021429146e-05 0 8.28280413419743e-05 5.69487720342431e-05 0.259399306526541 0.999881149837676 0.300737748184728 0.51300010157326 2.8429043781272e-05 0.000118850162323563 3.53939764993907e-05 6.0009990933363e-05 84 3601
993 296629 3 0 80 "LAT" "MO" 0.24334187109468 0.521479812372632 0.181486549662399 0.388645523576077 0.235438305062543 0.236026425229461 0.50715267532332 0.528646456813439 0.188766488646733 0.170295867460465 0.402508858370048 0.381058647449645 0.714806601386683 0.518615360549354 0.540548905769596 0.39123570702143 0.666497742147831 0 0.757090491242322 0.475919989284573 0.000102453876245974 0 0.000246164499514122 0.000115899585697603 0.333361424483496 0.999884305311507 0.242634659434132 0.523903356035953 3.83794924271659e-05 0.00011569468849255 2.86848240319554e-05 6.0755093776716e-05 82 3601
994 504563 4 0 80 "LAT" "MO" 0.247047507322544 0.530579458225178 0.176639760426448 0.379174957468711 0.229480203491551 0.234523448411134 0.49065265384102 0.533041887808484 0.198274674631571 0.16588554272215 0.419408851967045 0.376539941451268 0.711051159225229 0.51738208661127 0.540799977780169 0.392442264740112 0.752251624816429 0 0.78574839268468 0.518516994594647 0.000151335372665096 0 0.000100814527568902 8.55037861211011e-05 0.247569411031376 0.999882275983947 0.214125750536667 0.481341410840159 2.76287795298965e-05 0.000117724016053208 2.50422510840689e-05 5.60907790728837e-05 91 3601
995 560911 5 0 80 "LAT" "MO" 0.250902546756498 0.53528326451551 0.175522528283899 0.374300282449207 0.22920524853223 0.23659919011561 0.498053457338918 0.532947821716215 0.191332018576821 0.167409016734969 0.411862511007382 0.376755368846323 0.716706985404338 0.521655180543517 0.534263563595689 0.388096681278406 0.789859577175614 0 0.756310505533773 0.524430101041975 0.000119446990886478 0 0.000158251792592048 9.37475988153194e-05 0.209997758645775 0.99988948237035 0.243504709219535 0.475423726111427 2.32171877244903e-05 0.000110517629649846 2.65334541003288e-05 5.24252477820727e-05 86 3601
996 19587 1 0.1 80 "LAT" "MO" 0.251765937359417 0.541330278932251 0.171312659199576 0.368212209394818 0.230596542670212 0.238983270433048 0.505276897155276 0.534469775470503 0.186319894231712 0.167701140765027 0.404414717275887 0.374593182157769 0.721345750462676 0.526730024845455 0.525333694196314 0.382721911404497 0.783763791294769 0 0.782751607379053 0.531333201868145 0.000102102120002313 0 0.000144486294871902 8.32815182150541e-05 0.216109479590185 0.999881045479434 0.217077610649776 0.468527997408576 2.46269950439348e-05 0.000118954520565983 2.62956762989152e-05 5.55192050647474e-05 81 3601
997 38512 2 0.1 80 "LAT" "MO" 0.249227406700144 0.528240360917893 0.180143503864589 0.381555751256307 0.236034224676671 0.231547907570661 0.504255257013934 0.528259298687915 0.191602585473713 0.167253301342467 0.405718854553194 0.381185206967289 0.716809538947475 0.519724359496304 0.538999390680769 0.390041002244487 0.739711699887774 0 0.707582202508544 0.484681370470743 8.70930335857827e-05 0 8.42686562537344e-05 5.73750142908246e-05 0.260170693554514 0.99987742574588 0.292296447257353 0.515198172828055 3.05135241264409e-05 0.000122574254119768 3.7081577849186e-05 6.30816869105192e-05 86 3601
998 171948 3 0.1 80 "LAT" "MO" 0.248481351877038 0.520398328562562 0.186278192817663 0.389693073456153 0.227955837294642 0.232959733748974 0.504045742161853 0.517338647661155 0.185431976635747 0.176849374032735 0.405691045210812 0.39227468389387 0.709396922920654 0.513664492666105 0.548559543486145 0.396175049168739 0.674725466945955 0 0.677102724270311 0.457954421598284 0.000121991679847983 0 7.89805213727758e-05 6.85441044609204e-05 0.325112763441894 0.999882197534884 0.322781021391828 0.541912920698047 3.97779323029604e-05 0.000117802465115463 3.72738164876383e-05 6.41135992084687e-05 90 3601
999 14398 4 0.1 80 "LAT" "MO" 0.246000768484418 0.524264143937451 0.181115834546015 0.385773572680845 0.239256728247989 0.231644531571634 0.511556505311942 0.525059188557574 0.188053813775083 0.169720739666167 0.398139052739559 0.384395352963716 0.71690202830404 0.519846591609069 0.538890387987265 0.38990837425255 0.697705721539242 0 0.715128765396383 0.469818781472186 0.000135670394211553 0 9.63420850455639e-05 7.75692028422304e-05 0.302124859306963 0.999887846614438 0.284742735279812 0.530044173523077 3.37487595835216e-05 0.000112153385562116 3.2157238759194e-05 5.9475801895403e-05 87 3601
1000 560951 5 0.1 80 "LAT" "MO" 0.253314987306944 0.535250026283669 0.17732200118365 0.374405501570703 0.228309726490248 0.236264370052558 0.50526372967186 0.529367055409407 0.184516365631406 0.169701015601564 0.4045900401026 0.379769411949556 0.71788908384975 0.52315585974852 0.53153938241662 0.386413144861669 0.760275761656254 0 0.771383410365002 0.520918355621611 0.000111307720094858 0 0.00014525327588197 8.68899114878438e-05 0.239584481215501 0.99987907714103 0.228441060857044 0.478936147167256 2.84494081495453e-05 0.000120922858969662 3.02755020719368e-05 5.86072996450516e-05 87 3601
1001 124887 1 0.2 80 "LAT" "MO" 0.244897816087917 0.526557147496388 0.178466458961883 0.383335088300418 0.232943441944725 0.238623212616644 0.506599174445853 0.527969131738619 0.186895864543594 0.172303948749491 0.402798006225569 0.380851723821315 0.716464470649286 0.519996547394448 0.537666272254968 0.389392646816143 0.719072260356436 0 0.727902236169387 0.487219073949293 7.97529857514053e-05 0 8.70287494622899e-05 5.61321059186019e-05 0.280812081858689 0.999838784739094 0.271974597569847 0.512647895628004 3.59047991244775e-05 0.000161215260905838 3.61375113033077e-05 7.68983167847537e-05 81 3601
1002 787477 2 0.2 80 "LAT" "MO" 0.251218800228845 0.535971922926138 0.175251899622573 0.373581158005579 0.230068106729121 0.237097757688214 0.506283945801091 0.528821106766753 0.185302106984445 0.170511380235416 0.403619017333711 0.379840454943998 0.718384664646181 0.523444172496488 0.531065386842435 0.385953735847929 0.786706770623357 0 0.750636289679498 0.521726527982685 8.82470519669652e-05 0 8.62486595828937e-05 5.91990886754111e-05 0.213178889718115 0.999881867576412 0.249247511618646 0.478157298901886 2.60926065609174e-05 0.000118132423587965 2.99500422725994e-05 5.69740267538102e-05 92 3601
1003 543956 3 0.2 80 "LAT" "MO" 0.249478621625656 0.530881924698966 0.178126602786086 0.378862692143463 0.231823422727311 0.23461613791239 0.50799185511908 0.524568021789503 0.185122283598308 0.172027113858508 0.401630698822677 0.384309779082654 0.715918182265358 0.52089627755796 0.535276000242902 0.388542432305028 0.742987728829196 0 0.703896399156914 0.488671955720941 8.54991475845564e-05 0 8.30987852015062e-05 5.69212485570558e-05 0.256896426801193 0.999882175104939 0.295985823094871 0.511210922668684 3.03452220263154e-05 0.000117824895061302 3.46789630132926e-05 6.02003618183008e-05 88 3601
1004 641901 4 0.2 80 "LAT" "MO" 0.246888393879151 0.526008032907857 0.180280592752902 0.383877642277556 0.229480878560873 0.235970097176804 0.498139108392605 0.529355427640259 0.191649329304192 0.169242479058375 0.411824832461565 0.379239129805951 0.712339369616827 0.517381878537222 0.54117240111547 0.392133600430015 0.721516128908792 0 0.77284833413764 0.504808150445067 8.19687657594242e-05 0 9.15853550276486e-05 5.8600751429303e-05 0.278367394519634 0.999792412659642 0.227028550205431 0.495043669668848 3.45078058142443e-05 0.000207587340358346 3.1530301901445e-05 8.95791346557094e-05 88 3601
1005 481797 5 0.2 80 "LAT" "MO" 0.249317356263769 0.532510113806186 0.176740763449743 0.377248501976478 0.229407440875053 0.238645895546974 0.502745397018325 0.532916064882676 0.187567957571186 0.168418908866213 0.407104848648651 0.375681349771393 0.717370692685795 0.522392973236461 0.532727629887142 0.38703675164423 0.749305662677516 0 0.772258505191923 0.516014744040455 8.46137735641967e-05 0 9.47352733177498e-05 6.07706484820853e-05 0.250580983874712 0.999883630628247 0.227621599125795 0.483868760006487 2.8739674208325e-05 0.000116369371753462 2.51604089641027e-05 5.572530457561e-05 91 3601
1006 468876 1 0.3 80 "LAT" "MO" 0.24799140792203 0.533360209836283 0.17508332252842 0.376377840307942 0.234655057127308 0.234350196565909 0.506666480296347 0.525680697570105 0.188728487979137 0.170683711492325 0.403145942486732 0.382452912071404 0.716996661615247 0.521438083084444 0.534495521999881 0.387827353237029 0.751297383475209 0 0.72515840568956 0.495934203119048 9.00131185261485e-05 0 8.88836908741671e-05 6.00728302317122e-05 0.248582118854249 0.999830795010235 0.274720147779059 0.503928987667865 3.04845520153542e-05 0.000169204989764758 3.25628405067509e-05 7.67363828550328e-05 82 3601
1007 856886 2 0.3 80 "LAT" "MO" 0.253166555703797 0.534684303727696 0.177633713899007 0.374969230869949 0.225202484916586 0.238353802636236 0.495708554655985 0.538362483225994 0.189787640965487 0.163772716069837 0.413759601108999 0.369479660248966 0.716722843256618 0.522545448764167 0.531194070934331 0.386480210048508 0.768550300207343 0 0.803648541039438 0.536852990566583 9.04103222081729e-05 0 9.47296273831227e-05 6.32172057931172e-05 0.231333701882483 0.999878386136908 0.196234800798658 0.463029014368544 2.55875879654055e-05 0.000121613863092228 2.19285345211796e-05 5.47778590803091e-05 86 3601
1008 281771 3 0.3 80 "LAT" "MO" 0.25343906137927 0.541680655728413 0.172271732301828 0.367816681892038 0.229042960113708 0.237562963470233 0.499859661489621 0.536227749172516 0.189524260161213 0.164889157675483 0.409843271220661 0.37171339994794 0.720044984963211 0.525534994409633 0.526685150138523 0.383546605802105 0.799968861833456 0 0.792588356416537 0.541325830259604 9.609533112864e-05 0 8.95594874174425e-05 6.31644575333195e-05 0.199912844451911 0.99988585378092 0.207297363974128 0.458558527191178 2.21983835050924e-05 0.000114146219079855 2.47201219179948e-05 5.24780916847729e-05 84 3601
1009 635173 4 0.3 80 "LAT" "MO" 0.253602774259842 0.530505667019617 0.181411747547956 0.379324618287891 0.231086704728258 0.23250311981885 0.509864663928236 0.526206352367019 0.183124091682153 0.168892747177296 0.399824691653939 0.381906537146202 0.717192598806949 0.521871241912126 0.533428586407406 0.387381390003367 0.717665485903853 0 0.723490079467618 0.487585263123355 8.79490984201892e-05 0 8.18631839870985e-05 5.754738071404e-05 0.282212871214796 0.999880500520241 0.276387864271609 0.512293652713407 3.36937829305674e-05 0.000119499479759338 4.01930767854311e-05 6.35367825239929e-05 88 3601
1010 356785 5 0.3 80 "LAT" "MO" 0.255252203063594 0.532670928418194 0.180826042302109 0.377020606070795 0.228752111506628 0.231027092394496 0.497831782506687 0.53127730784721 0.191116814711866 0.163996835576651 0.411856282629128 0.376662356182651 0.715031406964718 0.520175314535397 0.535939692590626 0.388979400544103 0.759565388586892 0 0.78643726550144 0.523746321507492 8.87167630518134e-05 0 9.80345852747871e-05 6.31673476666708e-05 0.240262783149395 0.998320941795992 0.213432061084163 0.475609980175059 8.31115006603706e-05 0.00167905820400799 3.26388291221035e-05 0.000580530969781584 89 3437
1011 522571 1 0.4 80 "LAT" "MO" 0.247549193007417 0.528631090263719 0.178656649946668 0.381298522459344 0.234891714331231 0.237723599603059 0.507617244539448 0.534362363423766 0.187844235372016 0.166079328092241 0.40209821375269 0.372948396191783 0.720164506941708 0.523049144287965 0.532580213410926 0.385980875423186 0.718108744189707 0 0.793562445664125 0.507917586301592 8.54238290409381e-05 0 9.46958614998069e-05 6.05179557198924e-05 0.281772119377935 0.999884699347188 0.206320228509366 0.491965130395982 3.37126033163925e-05 0.000115300652811634 2.262996500922e-05 5.67653467059295e-05 89 3601
1012 668561 2 0.4 80 "LAT" "MO" 0.25095665065636 0.540444201826099 0.171474119292798 0.369097621115136 0.23171017200839 0.237366159482663 0.50587572033254 0.529501332107292 0.186763363660085 0.169579882496187 0.403704626809671 0.377956368410316 0.720032982147413 0.524926823715647 0.527817365449069 0.38396620531041 0.787677110274809 0 0.747292459786182 0.519659239266807 9.04965963235798e-05 0 8.61743767977904e-05 5.98086962410678e-05 0.212207375969146 0.999884490745006 0.25259121761748 0.48022498152878 2.50171597209584e-05 0.000115509254994457 3.01482195396131e-05 5.59705081721289e-05 86 3601
1013 381255 3 0.4 80 "LAT" "MO" 0.251745031098506 0.531113394642035 0.179595299765615 0.378731753229842 0.230985115713373 0.236158766223617 0.510428662031253 0.530868131086221 0.182545925740754 0.167616300419138 0.399181704643326 0.376461030794405 0.718888913035496 0.523845201655632 0.529757525925508 0.385125775022458 0.719841554618519 0 0.745725382706696 0.496316575488042 8.25386056233603e-05 0 8.12477536865916e-05 5.55088659384627e-05 0.28004427175625 0.999884416697442 0.254162721072242 0.50356954508943 3.16350196078403e-05 0.000115583302557803 3.06484673754558e-05 5.83705565890457e-05 89 3601
1014 556769 4 0.4 80 "LAT" "MO" 0.249273608238657 0.531938470413116 0.177113902284986 0.377791028323069 0.231744534192404 0.23479600301453 0.502060827400384 0.530401357978387 0.190018797655172 0.166988569675079 0.407693315078457 0.376928898062698 0.71581414544559 0.521009512331103 0.534121269615237 0.387974108415798 0.75474088221507 0 0.767858844217041 0.513553026198801 8.78046527502416e-05 0 9.20090095288999e-05 6.0623936525643e-05 0.245137622208291 0.999873853492028 0.232010935253549 0.486321103634789 3.36909238883833e-05 0.000126146507972247 3.82115198812686e-05 6.52462298838852e-05 81 3601
1015 410134 5 0.4 80 "LAT" "MO" 0.251716407167247 0.530826593291165 0.179780436297472 0.37896840505034 0.230163122352713 0.231986895033586 0.500180435940893 0.524710716723553 0.190238997384424 0.169364117136636 0.409687736404923 0.382793890947588 0.713866424553546 0.51823949596076 0.539383550818532 0.390864993791497 0.735630425525348 0 0.72439748120058 0.493745849321513 8.62051000334662e-05 0 8.16077718882183e-05 5.67927840118303e-05 0.264252227152629 0.999882194886615 0.275487589081852 0.506137441315762 3.11422219897361e-05 0.000117805113384606 3.33219456802057e-05 5.99165787128643e-05 81 3601
1016 394924 1 0.5 80 "LAT" "MO" 0.255634807498032 0.537480570150701 0.177041178866893 0.372078748090985 0.228433385912544 0.23483595047938 0.499596690730625 0.536697809283355 0.189430502235078 0.162019653288693 0.410342971743608 0.369897937206754 0.718904143889957 0.524257050365375 0.528491334390664 0.384503370984361 0.790742621559881 0 0.778803502308675 0.534165149087275 9.35557981210594e-05 0 8.93336247009694e-05 6.22813928128652e-05 0.209139652590109 0.999886691997827 0.221082755175563 0.465719837889656 2.41700518882512e-05 0.000113308002173141 2.44088910616173e-05 5.27316302553226e-05 92 3601
1017 848467 2 0.5 80 "LAT" "MO" 0.249074866984234 0.531074838857327 0.177759070699375 0.378769640090196 0.230899140444731 0.23768791544157 0.503349588160821 0.532972071925561 0.188116807701298 0.166841207053965 0.406214441816983 0.373710282340137 0.717661922870534 0.522053135106131 0.532717085454638 0.386690671002205 0.72761219777587 0 0.766531467560471 0.505349873917982 0.000178606308305434 0 9.24817324400249e-05 9.23532083203642e-05 0.272176555377563 0.999889822707182 0.233348643712291 0.494501807139616 3.26405382622533e-05 0.000110177292817937 2.74069947981113e-05 5.59657340813784e-05 84 3601
1018 412344 3 0.5 80 "LAT" "MO" 0.250390904485189 0.534870801098626 0.175575869307779 0.374848012640591 0.229995334507662 0.237140589094674 0.503628851049037 0.529389870719041 0.187145538586415 0.16917852338639 0.405799911615173 0.377357968282977 0.717526828087525 0.522300834464777 0.531899931280584 0.386369086933215 0.751825080327458 0 0.757994332463208 0.511758841245012 8.57722336305508e-05 0 8.57600046199297e-05 5.81472922394136e-05 0.248058976457656 0.999880085205044 0.24189286688553 0.48812497627529 3.01709812555209e-05 0.000119914794955805 2.70406466423306e-05 5.80351874578864e-05 86 3601
1019 656086 4 0.5 80 "LAT" "MO" 0.247673815750734 0.527968401457478 0.179303808554879 0.381999489387193 0.22809341353448 0.240252995081371 0.503100735907989 0.53299774130647 0.186041200875845 0.168600823757966 0.406365710506847 0.373676166605884 0.716020224366586 0.521027171442373 0.533945833188689 0.387711340391037 0.695866495282325 0 0.762117493111586 0.495428620850034 0.000186332102981397 0 9.51755131231665e-05 9.6125602885258e-05 0.303906434758575 0.999639932231447 0.237746046675194 0.504332152118988 4.07378561185793e-05 0.000360067768553133 4.12847000961633e-05 0.000143101428092962 85 3601
1020 704186 5 0.5 80 "LAT" "MO" 0.249640730498454 0.527124499057764 0.181375828452442 0.382761977070044 0.230520591364271 0.230227454477576 0.497720677427804 0.525743668096588 0.192988014177716 0.166974676645654 0.412148038685622 0.380803313184277 0.710388776340301 0.516385945457237 0.541338519275812 0.392451370328924 0.728490405508736 0 0.734297070032501 0.492970063832587 8.56473484418859e-05 0 8.40619739649977e-05 5.72218651782919e-05 0.271392479552569 0.999876835511321 0.265587459961324 0.506911383394954 3.14675902529242e-05 0.000123164488679403 3.14080322097198e-05 6.13309072807497e-05 91 3601
1021 281910 1 0.6 80 "LAT" "MO" 0.250161616133347 0.537269293079653 0.173485630395169 0.372356916159567 0.231763648908904 0.23580770219505 0.503020944839853 0.534336176726151 0.189456448467845 0.16404998950958 0.406749627231154 0.371376871115564 0.717732967237301 0.524349829226144 0.526992068372593 0.384084296313776 0.766644723903027 0 0.770227557121447 0.519161811804584 8.73764479766127e-05 0 9.07595390829868e-05 6.01489955497636e-05 0.233240754486252 0.999882757599213 0.229653973730393 0.480721485205175 2.71451627450323e-05 0.000117242400787223 2.77096090770399e-05 5.65539946915571e-05 87 3601
1022 284545 2 0.6 80 "LAT" "MO" 0.248612187489492 0.532653534750919 0.17609825194866 0.377110181124193 0.231184201474601 0.235450903381366 0.504704991673033 0.521167836013288 0.187404448008555 0.173986105161067 0.405407244593322 0.384776499425483 0.715247292345459 0.519282182941407 0.537488805118282 0.389364761628002 0.749882630391106 0 0.705304826157626 0.492254044884301 9.17904058640186e-05 0 8.21453251766404e-05 5.88709575739327e-05 0.249997541748546 0.999889397056883 0.294579219608378 0.50763039537068 2.80374544840504e-05 0.000110602943117175 3.38089088194615e-05 5.66887874451908e-05 90 3601
1023 692120 3 0.6 80 "LAT" "MO" 0.250855187826026 0.531334391585234 0.1787788583803 0.37844473705456 0.227413675746452 0.235352512201101 0.499320431507748 0.52563019761845 0.18868868648106 0.170519152150249 0.410452612329109 0.380369789237523 0.71362137577358 0.518480800431323 0.53798669701161 0.390086243760044 0.744644066141939 0 0.722138745655814 0.498944878098908 8.88071738164434e-05 0 8.80362024959421e-05 6.01370248500549e-05 0.255237670379069 0.999882695080445 0.277740776901434 0.500936433436876 2.94563051754261e-05 0.000117304919554664 3.24412402560911e-05 5.85514393653621e-05 89 3601
1024 365855 4 0.6 80 "LAT" "MO" 0.252540839660579 0.534619807741064 0.177293700932965 0.375143172547715 0.235610633978044 0.231476428824313 0.508582459537282 0.534656521614705 0.187906399774014 0.160861574326852 0.401224193965802 0.37118732062383 0.719627902462936 0.525420420259637 0.526061675033831 0.383140016814354 0.744543711187148 0 0.759477339179759 0.504807022143796 8.31988149918886e-05 0 8.91251805651825e-05 5.77813629594926e-05 0.255342362827256 0.999883463837849 0.240404235272657 0.495076744735239 3.07271706038412e-05 0.00011653616215091 2.93003670188276e-05 5.84517580051799e-05 85 3601
1025 74120 5 0.6 80 "LAT" "MO" 0.251145766998185 0.534569592563757 0.176342490358667 0.375036748249179 0.228043662161251 0.234175682208855 0.496653196171141 0.526030769069242 0.19158161756574 0.169273653634222 0.413122853025316 0.379792632951193 0.713365111368292 0.518717130083688 0.537197761558629 0.389739490394836 0.775414885456316 0 0.740504794168804 0.514860591011142 0.000108850443440126 0 0.000114075594341661 7.56056485116044e-05 0.224448435627896 0.999862810107653 0.259345220479242 0.484998188544915 2.78284723481076e-05 0.000137189892346819 3.59097576119152e-05 6.56147954318467e-05 87 3601
1026 703681 1 0.7 80 "LAT" "MO" 0.249861224318979 0.534875803925534 0.175269034974513 0.374789721417216 0.232506563832124 0.236582499110983 0.507379054291905 0.53201363836927 0.186238950952141 0.166066776017245 0.402301473195091 0.372824672710213 0.718950287262086 0.524377477987928 0.5275747619439 0.383746951930883 0.774062638370303 0 0.775151876232267 0.523409477566877 0.000202915590342738 0 0.000129795544846871 0.000112978722657643 0.225701741755217 0.999698170060215 0.224674219866009 0.476353803215411 3.27042841375862e-05 0.000301829939784705 4.41083568767141e-05 0.000123740495054515 80 3601
1027 24792 2 0.7 80 "LAT" "MO" 0.248118886815462 0.531484969131224 0.176790641433896 0.378276010510008 0.236810879713975 0.232147009351424 0.508841105547604 0.531934663201364 0.188512659421027 0.16288001173178 0.400954332090375 0.372780683352289 0.71707677588086 0.523626140163724 0.528183312586703 0.384556296495379 0.737565942446394 0 0.793294261304928 0.511609209656231 8.39200901976177e-05 0 9.14271915190083e-05 5.85895635255006e-05 0.262320114154443 0.999883383185979 0.206589366736981 0.488275173636934 3.00233089648692e-05 0.000116616814021261 2.49447665721816e-05 5.70271433095179e-05 89 3601
1028 596428 3 0.7 80 "LAT" "MO" 0.248940603411486 0.529888995318977 0.178626609605067 0.379990530134325 0.232073524643762 0.237572742707965 0.508019200971697 0.534736058802496 0.185402580380875 0.16454807491062 0.401656688809751 0.370038726221933 0.718586870763214 0.523817648490346 0.528577264896561 0.384359892434268 0.717511776361863 0 0.80550255739774 0.514363844133743 8.21610273103842e-05 0 9.03518242778814e-05 5.82743145271687e-05 0.282374136463772 0.999883681786353 0.194384602437626 0.485521759582929 3.19261470546513e-05 0.000116318213646969 2.24883403560034e-05 5.61219688004216e-05 91 3601
1029 688929 4 0.7 80 "LAT" "MO" 0.251824755901433 0.540039107739385 0.172440381951192 0.369491390744889 0.233282021899948 0.234535163270123 0.504351318201742 0.53198699527363 0.18931256153313 0.164494234779787 0.40547694727684 0.372741211978039 0.719641941071504 0.525034055701593 0.52624717826411 0.383070671180474 0.788771046710397 0 0.770891171347587 0.526329320853971 0.000136524963617751 0 9.74404943866179e-05 7.93308340476572e-05 0.211067395119918 0.999878128250668 0.228981747006924 0.47353330573442 2.50332060675627e-05 0.000121871749331778 2.9641151102414e-05 5.80425775606106e-05 81 3601
1030 602625 5 0.7 80 "LAT" "MO" 0.251050727942201 0.526567656209683 0.182866618222244 0.383344743112697 0.226474313119981 0.233441419263568 0.498491704532132 0.527235312448253 0.188636436760343 0.167363012518819 0.411293586772302 0.377529053994667 0.710966460325751 0.517172660208309 0.538866067501406 0.391055942953223 0.720247553697235 0 0.755898484715094 0.501785095732524 0.000145313346586468 0 0.000209589873997004 0.000120030425967056 0.279573067445717 0.999884671763985 0.243863536512324 0.498036704671119 3.40655104611729e-05 0.000115328236014873 2.83888985847123e-05 5.81691703903564e-05 76 3601
1031 302699 1 0.8 80 "LAT" "MO" 0.249445630914463 0.528944160086326 0.179767541847699 0.380922835940376 0.230234889090979 0.236470951198962 0.5062405458914 0.526856304831033 0.185253894800864 0.169427521632247 0.403304106733691 0.377195082141273 0.716151471204404 0.520361556665718 0.534448958280809 0.387521044018469 0.716934137641996 0 0.732000678724673 0.491030324273951 9.13724144475404e-05 0 0.000105474434778728 6.66207740324739e-05 0.282941007529188 0.999884498029063 0.267861757136763 0.508843618675156 3.34824143686277e-05 0.000115501970936744 3.20897037860596e-05 5.94362768596877e-05 86 3601
1032 184119 2 0.8 80 "LAT" "MO" 0.251277298976424 0.542936974490007 0.169759160474879 0.366550193125327 0.228445702004595 0.237515922948687 0.498324746476796 0.529543206595716 0.190561880100114 0.16800812756123 0.411582463653258 0.374126208130486 0.717238923929706 0.523208670446856 0.528329168136223 0.384534159596017 0.795069094682197 0 0.794192650346409 0.540484897984076 9.45895431744416e-05 0 9.1585321457979e-05 6.33367496204402e-05 0.204813494466834 0.999886691590911 0.205693633511143 0.459400232561861 2.28213077941892e-05 0.000113308409089199 2.21308209896529e-05 5.1532704442351e-05 89 3601
1033 335323 3 0.8 80 "LAT" "MO" 0.253448343325253 0.53698469909685 0.176016793616968 0.372659931260928 0.225040677783714 0.236009407657196 0.497548507233615 0.528562937240032 0.18829001710943 0.167787616905865 0.412310784694 0.375238128884087 0.714498428766163 0.520875229904043 0.532094427632264 0.386956818110363 0.761285932008544 0 0.744231277674028 0.514909233585777 0.000173503982259246 0 0.000262401411290707 0.000148131178830743 0.238515372197594 0.999883830437224 0.255475402632208 0.484886776577799 2.51918116029553e-05 0.000116169562776056 3.09182824731295e-05 5.58586575938096e-05 89 3601
1034 740642 4 0.8 80 "LAT" "MO" 0.249119351808272 0.536599867817217 0.173304349225212 0.373002108368517 0.23688228715042 0.231846844034978 0.507775961639989 0.529075077906578 0.189394350198867 0.164323608352369 0.401969721297587 0.374541235146052 0.71784848299367 0.523989843789079 0.527022307776447 0.383766232531525 0.78318768825214 0 0.76006564730294 0.516776127176693 8.80079427796963e-05 0 9.01287181485732e-05 5.96029086050624e-05 0.216699387457142 0.999882575887953 0.239817548336839 0.483108201333896 2.49163479391549e-05 0.000117424112047376 2.66756420715155e-05 5.60685808062537e-05 89 3601
1035 670287 5 0.8 80 "LAT" "MO" 0.247397253694138 0.524845080217283 0.181710961154248 0.385230322978384 0.231876134387202 0.232964770650945 0.506377253080986 0.523063108349297 0.186548860791158 0.169732542740662 0.403441174466212 0.380727363195221 0.712238158732285 0.517751709126811 0.537992364686067 0.390223570241005 0.678457909215487 0 0.727085378548542 0.473425673560943 0.000127767646233263 0 0.000110207862226082 8.03713590312436e-05 0.32137524509568 0.999881875850594 0.272771363617317 0.526431108247646 3.90780425998802e-05 0.00011812414940646 3.30499719147872e-05 6.28468323796663e-05 90 3601
1036 577542 1 0.9 80 "LAT" "MO" 0.250450434274846 0.536523603039661 0.174253764884971 0.373106359138942 0.229831640469929 0.237796407888033 0.504428952467083 0.533146985596205 0.186645270821151 0.164754629805444 0.405509949509622 0.368755507655621 0.718078482632808 0.524358515078603 0.525653665511566 0.382876371492289 0.774289685352366 0 0.818056470767085 0.540618275404382 8.77884924612695e-05 0 0.00010048801369526 6.38726194518056e-05 0.225596372281613 0.999882200360606 0.181820637056042 0.459263563909928 2.61538735602665e-05 0.000117799639393852 2.24041631782795e-05 5.42880662378994e-05 89 3601
1037 194106 2 0.9 80 "LAT" "MO" 0.252515826564059 0.545673768417518 0.168417356641518 0.363760498998674 0.229262804748558 0.239082979203282 0.499490629997707 0.53789151092608 0.190164161366572 0.162114891763443 0.410377303082525 0.364382259756933 0.7208616105159 0.527239534126945 0.520696409771533 0.380031989603331 0.809569877343132 0 0.825453908668465 0.556294783200698 9.26082306990324e-05 0 9.93460110921894e-05 6.52756482729188e-05 0.190310931106231 0.999880307700881 0.17442342828624 0.443584708307173 2.65833199383086e-05 0.000119692299118802 2.33170342022396e-05 5.52328438564285e-05 91 3601
1038 660815 3 0.9 80 "LAT" "MO" 0.253515432433594 0.539799964919455 0.173752073102731 0.369729021147256 0.231249178326582 0.234635915415668 0.505267277840795 0.53288447963657 0.187068973157058 0.162870319979775 0.404496135131776 0.369365166485067 0.719400526175845 0.5256469953478 0.523691366239564 0.381637055008278 0.788924860856517 0 0.786204125223248 0.533864566997351 0.000164202311749998 0 0.000167224102806914 0.000112292762488071 0.210883749247391 0.99980165739245 0.213598548279901 0.465939855360356 2.71875843423017e-05 0.0001983426075504 3.01023940442886e-05 8.32848798054371e-05 85 3601
1039 394915 4 0.9 80 "LAT" "MO" 0.246229965873446 0.526103758947916 0.179833031028437 0.383916207930687 0.232490025237889 0.232899384677609 0.507544156639255 0.516395199542465 0.185888467292407 0.174393717638948 0.40196881941446 0.386079976526666 0.711619375788944 0.51637980090388 0.540115215959791 0.391017010006104 0.686738676928431 0 0.688478009872641 0.463069418914397 7.85076330341818e-05 0 8.09981734799028e-05 5.36939375894258e-05 0.313144509886546 0.999882108238022 0.311403350298524 0.536812813072519 3.83055519895391e-05 0.000117891761978422 3.76416553552526e-05 6.40740754943669e-05 86 3601
1040 50948 5 0.9 80 "LAT" "MO" 0.246786829375672 0.530035191813361 0.17688193609682 0.379748102647893 0.232785767048061 0.235089390284612 0.50247042377706 0.528989845852249 0.190580836263875 0.166175319492501 0.407282072862366 0.373539802983068 0.714661986708345 0.520033105196163 0.533638091853197 0.387412946497563 0.741727763911365 0 0.756189782098039 0.504485734070094 8.46981371715088e-05 0 8.32199656875504e-05 5.65724624581341e-05 0.258159582809901 0.999886108908016 0.243697076789816 0.495401047432605 2.79551415625638e-05 0.000113891091983653 2.99211464580132e-05 5.66460348428318e-05 88 3601
1041 676623 1 1 80 "LAT" "MO" 0.252706654165145 0.53837328834809 0.174296402912206 0.371263875574585 0.232562218309047 0.233078768729841 0.505439440059832 0.530777835899986 0.187943776764234 0.162892545000582 0.404346721129521 0.37055560146914 0.718347641204032 0.52445294349189 0.525132724677021 0.382593009927181 0.76704897105179 0 0.774033333538047 0.520645935959217 0.000142173855168691 0 9.31287105947468e-05 8.00496227439863e-05 0.232782371238797 0.999881304178544 0.22584716935887 0.479217672156762 2.64838542445364e-05 0.00011869582145613 2.63683924888917e-05 5.63422612765029e-05 88 3601
1042 182111 2 1 80 "LAT" "MO" 0.252284564559741 0.530815726692809 0.180286116775354 0.37898553352913 0.228109355837958 0.234731348480588 0.504082856423532 0.528265943957991 0.18521043497435 0.16584686640067 0.405586834521769 0.372708563152713 0.715125268878286 0.52084040890857 0.531343418150373 0.386075978748283 0.741577133847832 0 0.776873114544706 0.516526822976066 8.40561750151003e-05 0 8.49617406842093e-05 5.75237562177173e-05 0.25830240980481 0.999744186254593 0.223014651346611 0.483312231563733 3.64001723428972e-05 0.000255813745406901 2.72723679992371e-05 0.000103421703983128 89 3601
1043 68463 3 1 80 "LAT" "MO" 0.246814220350732 0.529657999570233 0.17735572932499 0.380340131348121 0.234667204379187 0.234970676651706 0.512661795491117 0.523123386182276 0.183540175974983 0.169980590116545 0.397229951691283 0.377942593370319 0.716452101381626 0.521532302012134 0.530876495416518 0.385532130509543 0.682679503977197 0 0.728247534674374 0.474558584213696 7.63417675464163e-05 0 8.93587658399132e-05 5.56902307576365e-05 0.317207562296572 0.999884617051927 0.27163143878219 0.525325002571063 3.65919586843707e-05 0.000115382948073463 3.16677775961226e-05 6.07229844835084e-05 89 3601
1044 801581 4 1 80 "LAT" "MO" 0.250280361042362 0.532697379910976 0.177345920923503 0.377048903902404 0.230307213550044 0.234080400852518 0.509184733137327 0.522526668414409 0.182930149008959 0.169885140122492 0.400603911016073 0.378709881429795 0.714667975444924 0.521289987837126 0.530161210054954 0.385708871286562 0.747820408572596 0 0.725147973411042 0.499520283536059 8.9595731233323e-05 0 8.5582288271809e-05 5.94184504133042e-05 0.252061143999731 0.999880936480244 0.274732681114102 0.500360773864208 2.88516964388837e-05 0.000119063519756008 3.37631865845389e-05 5.95241493193698e-05 89 3601
1045 218878 5 1 80 "LAT" "MO" 0.249225560192489 0.53302089634046 0.176249113732518 0.376738167098415 0.227958264489973 0.238103916129365 0.502297119274209 0.533078229529968 0.186876162454694 0.164426004834876 0.407588845219321 0.367674064569856 0.715287740811826 0.522496877672245 0.527551281022088 0.384386043664229 0.744903434879417 0 0.808561959316313 0.528518019990319 8.45271920717564e-05 0 9.55612530969165e-05 6.12500090472716e-05 0.254981477708936 0.999887013593353 0.191319666293046 0.471366461572308 3.05602195758353e-05 0.00011298640664714 2.28131375436664e-05 5.42684283252713e-05 90 3601
1046 10155 1 0 90 "LAT" "MO" 0.250587019670237 0.532146421337893 0.177984962198362 0.37753669263732 0.230449247351379 0.239162213855859 0.508296882522546 0.531775924523124 0.1837991825032 0.170159512743278 0.401476061261727 0.377917759674352 0.720198480877475 0.523783384894248 0.53194365744484 0.385951629077398 0.758548089514087 0 0.761895907943371 0.515783121587712 8.21599348500185e-05 0 9.05209772295964e-05 5.85158333136263e-05 0.241339206942793 0.999888733225126 0.237986167556366 0.484102906827628 3.05436082693299e-05 0.000111266774874369 2.74035230329594e-05 5.54557513460038e-05 89 3601
1047 226942 2 0 90 "LAT" "MO" 0.247101269288129 0.530142152406602 0.177099995171094 0.379669865779422 0.231614479234573 0.23710539803512 0.501930861486966 0.528626727003467 0.190071158106532 0.171117022988131 0.407905239679452 0.381173457915567 0.715821146557822 0.519816425526619 0.538288176265757 0.390019992774333 0.735741549329259 0 0.753588034029037 0.502240709484795 8.5070432650523e-05 0 8.81833565446623e-05 5.84185461282532e-05 0.26414242553591 0.999864179528323 0.246291935552887 0.497635500890906 3.09547021804976e-05 0.000135820471676792 3.18470615320937e-05 6.53710781714188e-05 90 3601
1048 526220 3 0 90 "LAT" "MO" 0.250348501283716 0.532771363442195 0.177242955486855 0.376979158682966 0.234646603195217 0.231869905721126 0.506914259834346 0.527752463510056 0.188202883067211 0.168056590769889 0.402716225219685 0.381973660739606 0.71686501020006 0.522115487046837 0.533502429323955 0.387602994271041 0.740467603553516 0 0.746400632844186 0.498821814589224 0.000137685145907572 0 0.000215515828800838 0.000117529746522901 0.259365239939029 0.999878490086966 0.253354445171147 0.501000931156688 2.94713615475284e-05 0.000121509913034169 2.94061558664457e-05 5.97245075648278e-05 86 3601
1049 604600 4 0 90 "LAT" "MO" 0.251230235314705 0.529273153644607 0.180694154483527 0.38049081965463 0.22887794547567 0.236753992520887 0.503882884827233 0.531822875680869 0.186135643983733 0.168314734157022 0.405520602998913 0.377762588222295 0.716862173311261 0.521258891204081 0.535144532624283 0.388348547708498 0.747464404425875 0 0.788485038959772 0.520923446050907 9.15063994697277e-05 0 8.98927661402142e-05 6.15877141384153e-05 0.252411906052752 0.999852420929573 0.211399821679878 0.478948007763676 3.21831219036499e-05 0.000147579070427275 2.52465942099992e-05 6.69584712777522e-05 87 3601
1050 531020 5 0 90 "LAT" "MO" 0.246422789603076 0.527640636483872 0.178689448159749 0.382262736162943 0.233813404449383 0.231408210562459 0.502710948582144 0.517924874611446 0.191130531442025 0.175445137553591 0.406916611186007 0.392240393700184 0.711644404614919 0.515688510955173 0.545265117155365 0.394225215025087 0.724106463219715 0 0.669589232511313 0.467371955587587 8.43129241434e-05 0 7.89637974989151e-05 5.47438718970293e-05 0.27577688240366 0.999888536040689 0.33029316221914 0.532512794523007 3.23414524816853e-05 0.00011146395931125 3.86414720487649e-05 6.05060175088263e-05 83 3601
1051 143304 1 0.1 90 "LAT" "MO" 0.252606269509599 0.53401006410669 0.177847320623117 0.375760660674817 0.228720165722064 0.236837656719284 0.502062524840751 0.531805244354826 0.187644382935314 0.168320137159443 0.407610318170129 0.377630941915616 0.718164091950946 0.52224878545687 0.533811840717874 0.387399980366015 0.741845206895148 0 0.757740042064969 0.509318357278293 8.54787096515302e-05 0 8.99855254264255e-05 5.9566127143651e-05 0.258038418935052 0.999883611792955 0.242143229943685 0.490565147644524 3.08954601481225e-05 0.000116388207045447 2.67424659203448e-05 5.69289500390265e-05 88 3601
1052 448924 2 0.1 90 "LAT" "MO" 0.245389606858963 0.521888649392113 0.182541129390369 0.388095232727657 0.232651354330553 0.240010595831562 0.510598018978153 0.532613629227432 0.183394249632842 0.169921454634829 0.398918955595291 0.376788473067618 0.718051557021077 0.521306216207612 0.53585683365804 0.388348072749754 0.694525509302095 0 0.767559090994215 0.493012464172064 8.14313779107763e-05 0 9.13967053658717e-05 5.8271905677701e-05 0.305357070688446 0.99988846453435 0.232323432831571 0.506872010727372 3.59886315478568e-05 0.000111535465649831 2.6079468848799e-05 5.72531948861212e-05 74 3601
1053 221075 3 0.1 90 "LAT" "MO" 0.245161954799113 0.521548087331755 0.182732315702202 0.388453406211402 0.231124533028146 0.236092096490345 0.502457364592071 0.524847654000074 0.189205907539005 0.173219320236656 0.407498844696899 0.384702780766841 0.712378584317603 0.515910555720692 0.545157543477863 0.393947953009606 0.709870278335237 0 0.75115075967998 0.49225706487248 8.09468536150043e-05 0 8.34385538314933e-05 5.53995821557119e-05 0.290014234314399 0.999888029139056 0.248737731922035 0.507629909335922 3.45404967482315e-05 0.000111970860943617 2.80698441538403e-05 5.76262094422503e-05 89 3601
1054 236978 4 0.1 90 "LAT" "MO" 0.245115466700375 0.523790132505468 0.180838389874061 0.3862180880827 0.228773638411235 0.239207442840252 0.499345736375817 0.528455402570643 0.189800357278083 0.172644217469816 0.410620459169905 0.381060849785702 0.713096547951862 0.516856845163655 0.543282964621961 0.392993525556144 0.710453309274927 0 0.746254905325816 0.493288865504254 8.27285500929948e-05 0 8.82340900724577e-05 5.78880273537958e-05 0.289430190471018 0.999884691314441 0.253627279108286 0.506594578553611 3.37717039620325e-05 0.000115308685559045 2.95814758251901e-05 5.86679147815031e-05 90 3601
1055 93864 5 0.1 90 "LAT" "MO" 0.250792843609655 0.534899642052222 0.175763974429134 0.374705329154542 0.230804155963452 0.240244059297963 0.507638466483672 0.536953158867954 0.184429925668913 0.166788927351252 0.401996710760768 0.372346155751226 0.72184105887107 0.526194451019753 0.526982827449299 0.383336962534533 0.778169008788423 0 0.792418148321611 0.532711835497049 0.000155640414107234 0 0.000101711135218886 8.76988217073733e-05 0.221650244135287 0.9998819286186 0.207455155498812 0.467145510529555 2.51066621828013e-05 0.000118071381399838 2.4985044357923e-05 5.49551516876807e-05 83 3601
1056 160153 1 0.2 90 "LAT" "MO" 0.247618420183659 0.52989014138385 0.177622900147178 0.379866132269224 0.232285457312317 0.236991700297523 0.503687704289498 0.534006914073746 0.18909788884489 0.166625189743567 0.405889058797966 0.3749739773736 0.716895577793499 0.522018171360775 0.533345978735635 0.387446199189351 0.741767015303491 0 0.790247051518153 0.516067774174318 8.77518921427159e-05 0 9.66169546421011e-05 6.20833864147767e-05 0.258101823177559 0.99937029062644 0.209612174111788 0.483635456709632 4.34096268066167e-05 0.00062970937355972 4.41574154169818e-05 0.000234685729635198 88 3601
1057 461517 2 0.2 90 "LAT" "MO" 0.247126373870424 0.523297367417928 0.182816089656768 0.38681869362484 0.236507903684846 0.235057938675406 0.511835684757282 0.532656663469399 0.185572163987158 0.166315245270176 0.397824665444681 0.376415578003242 0.718692216230676 0.522135087728352 0.534703498914101 0.38750918662764 0.662067325986442 0 0.762449079542386 0.476246872995392 0.000103925226789724 0 0.000180581860760418 9.46340996103117e-05 0.337783450863069 0.999859357054115 0.237335265495048 0.523585053722515 4.52979236988501e-05 0.000140642945884659 3.5073101804855e-05 7.34391824824183e-05 82 3601
1058 644529 3 0.2 90 "LAT" "MO" 0.247913208310653 0.522687853618756 0.183905550132761 0.387350901000046 0.232652862100891 0.230329289424122 0.500332318142244 0.521821088360725 0.192071411138926 0.171394221114725 0.409585794900306 0.387574404224281 0.710895359835667 0.514556257166636 0.547371182386412 0.395253365729945 0.6958703061351 0 0.708998832396015 0.471394825031537 7.70130120642146e-05 0 8.25869278429699e-05 5.35032738943117e-05 0.304019414626927 0.999888743693078 0.290884250669572 0.528492427013751 3.32662259088248e-05 0.000111256306921688 3.43300065700319e-05 5.92446808182513e-05 83 3601
1059 270550 4 0.2 90 "LAT" "MO" 0.250177207588829 0.527889879734832 0.181155027802803 0.38191400183819 0.234430853983466 0.231770979882057 0.511235711357244 0.521663540899067 0.184517121638093 0.172594920812081 0.398750959140926 0.387776044855314 0.716379041454352 0.519991214437429 0.538267070252977 0.38977492497171 0.745893024722455 0 0.710257059861473 0.489678154339793 8.39938212911382e-05 0 8.1018624418557e-05 5.54776227543628e-05 0.253995014175982 0.999886861169965 0.289626601160781 0.510208081765114 2.79672802715157e-05 0.000113138830034695 3.53203533275792e-05 5.8286272339154e-05 82 3601
1060 629716 5 0.2 90 "LAT" "MO" 0.246466143750931 0.519613447283588 0.185312263897171 0.390397026443544 0.232299328648019 0.232684167369923 0.501053495496457 0.526797281426681 0.191349577458091 0.169038485125152 0.408999058772678 0.382380566143946 0.711449639768873 0.51534978360602 0.545700326480414 0.394428059398402 0.694499734891608 0 0.745943406211867 0.483592914547299 7.62311267165623e-05 0 8.76755723381803e-05 5.49729319567925e-05 0.305387659796986 0.99988581687563 0.253939325371462 0.51629244129464 3.63741846894372e-05 0.000114183124370411 2.95928443327405e-05 5.96712261035159e-05 91 3601
1061 619129 1 0.3 90 "LAT" "MO" 0.251948006335709 0.5329625953295 0.178244251887251 0.376821457637953 0.228312718701025 0.239159792121357 0.505634926175822 0.534771439978523 0.184293076341821 0.167386175140895 0.404151378742856 0.373920927581978 0.719420517158091 0.524166357058771 0.529923503369967 0.385281578147294 0.743743913906235 0 0.779560715859293 0.518371788932712 9.37416130665915e-05 0 9.08429578969753e-05 6.287567562511e-05 0.256130580970904 0.999885596224383 0.220322200240919 0.48150904189618 3.17635097951033e-05 0.000114403775616746 2.62409418910245e-05 5.62934954833125e-05 87 3601
1062 211671 2 0.3 90 "LAT" "MO" 0.252579428644761 0.538974537859877 0.173712870172374 0.370524999741038 0.234370479537188 0.23413896878288 0.501195567645804 0.537060729203408 0.192676092165399 0.162058775376876 0.408356923817452 0.371451118963035 0.721088876964828 0.525142256262606 0.528447737714649 0.384076160240068 0.80489736852055 0 0.808730420598851 0.54273803277887 9.44582756146219e-05 0 8.973082773416e-05 6.20153572833623e-05 0.194983413555949 0.999840280190746 0.191149784306312 0.457129308135157 2.47596478862437e-05 0.000159719809253903 3.00642671028036e-05 7.06437286894393e-05 83 3601
1063 736634 3 0.3 90 "LAT" "MO" 0.244466561697749 0.525081676910357 0.179328787638111 0.384951753662563 0.235616365092054 0.234644037014236 0.510803226941913 0.523783807650971 0.186053187710927 0.172770438148371 0.399448836733588 0.385244784811807 0.714726963804039 0.51953956071678 0.538152413497408 0.39026447744674 0.682729555960828 0 0.693862458457765 0.460855972784281 0.000162576889867818 0 0.000114036681237774 9.29360904245071e-05 0.317070627466424 0.999886875199375 0.305987696545807 0.538989253957623 3.72396828805942e-05 0.000113124800624863 3.58083151898821e-05 6.18371676712543e-05 92 3601
1064 674764 4 0.3 90 "LAT" "MO" 0.251270451349085 0.537837635676769 0.173770886640683 0.371696501787245 0.231991837689263 0.23822650017076 0.503985909484941 0.543254214095719 0.188794359821464 0.16026838415655 0.406143487328339 0.365153713504371 0.721488789209109 0.527791519931274 0.522833630618697 0.381604392366153 0.786612830782986 0 0.84576155626511 0.55164254589365 0.000148656663591048 0 0.000101719518401507 8.51133629275912e-05 0.213212576770389 0.999882596951581 0.154119742278137 0.448219766294319 2.5935783033855e-05 0.000117403048418659 1.69819383522473e-05 5.25744491041967e-05 89 3601
1065 465670 5 0.3 90 "LAT" "MO" 0.250453672159602 0.527585090027318 0.181605099325182 0.382297652618325 0.228742739010694 0.235510433365808 0.505340369390089 0.524742249238542 0.184765764967634 0.172598975455229 0.404311336694757 0.384190546082029 0.714706844536103 0.518944884238607 0.538969839748045 0.390571515574305 0.71572349565276 0 0.722052815457817 0.48779328801429 0.000144346146012463 0 8.82491930827925e-05 7.94856444547677e-05 0.284099101289589 0.999886002849986 0.27782446760511 0.512067692853051 3.30569116387132e-05 0.0001139971500141 3.44677439899328e-05 5.95334882048652e-05 87 3601
1066 826393 1 0.4 90 "LAT" "MO" 0.253723192864956 0.537445782624341 0.175769239781164 0.372179036225824 0.234542955604544 0.231636159479694 0.505197354263438 0.532250774124598 0.189658006667302 0.163891805656313 0.404647089314531 0.376168850385251 0.719902307949194 0.524515105072995 0.52931905210478 0.384820357009075 0.777281383838496 0 0.752769861929936 0.514866505900842 0.000222473857828646 0 0.000107280882505533 0.000112582915738623 0.222464579191039 0.99986181353293 0.247091668897812 0.484954553007234 3.15631126365042e-05 0.000138186467070003 3.11882897457554e-05 6.6358176186121e-05 84 3601
1067 148712 2 0.4 90 "LAT" "MO" 0.251119687385724 0.53423239693299 0.176614354427302 0.375349791835398 0.229629540566715 0.235568323654284 0.505297835169175 0.523074482019681 0.185650610581134 0.173828328014818 0.40462574961953 0.385517027766287 0.716317551606724 0.520672933176583 0.536093293023254 0.388717873465671 0.779036985560505 0 0.707911791221843 0.504918580896878 9.60802736457425e-05 0 8.18770782428665e-05 6.0485543951404e-05 0.220841296393901 0.999885677808455 0.291974238643411 0.494964630689615 2.56377719478278e-05 0.000114322191544659 3.20930565036098e-05 5.63028695564156e-05 90 3601
1068 53347 3 0.4 90 "LAT" "MO" 0.250894288596396 0.530939381199077 0.179159642123966 0.378933766931066 0.233494970573793 0.232601232231223 0.503940189340767 0.526538606237663 0.189648723237396 0.168938202999338 0.405638887254847 0.382008744263369 0.716990491401412 0.520114038235268 0.5377465683607 0.389251661352179 0.723231441252412 0 0.723567499425612 0.486696510235681 8.34298521952756e-05 0 8.71178573533862e-05 5.73271094274146e-05 0.276649773697845 0.999879196150174 0.276311691634419 0.51318338792864 3.53551975475478e-05 0.000120803849825556 3.36910826153074e-05 6.27747262512423e-05 88 3601
1069 759627 4 0.4 90 "LAT" "MO" 0.252010722951072 0.532891335531827 0.178429148505019 0.376858621569167 0.229325926227836 0.238861340125182 0.511641234444494 0.536191935994823 0.180267839282991 0.16603921005542 0.398109825287059 0.371913961539818 0.720197989304091 0.52660385521833 0.524736197843429 0.382631017995514 0.738690357742288 0 0.807161298616839 0.525281287287169 8.44730443099332e-05 0 9.08872904055568e-05 5.95994620457509e-05 0.261194036292096 0.999868025774373 0.192723681016516 0.474598069205491 3.11329213062593e-05 0.000131974225626864 2.41330762396448e-05 6.10440452944023e-05 92 3601
1070 234136 5 0.4 90 "LAT" "MO" 0.246567002318279 0.527750193497241 0.178631561240422 0.382123505481995 0.232735749222542 0.233625049392223 0.498092749609032 0.525693081399199 0.194191008725172 0.170298067148055 0.41176205917365 0.382839552487774 0.712927800933044 0.516643043527489 0.543120637113649 0.392811488086928 0.729883010009658 0 0.735232288522986 0.49211705804144 0.000140642774351152 0 0.000101231331134457 8.15890944747351e-05 0.26994440744203 0.999877609875299 0.264636188725856 0.507740270643835 3.19397739609724e-05 0.00012239012470068 3.02914200236368e-05 6.10822202500137e-05 87 3601
1071 21207 1 0.5 90 "LAT" "MO" 0.25540309299916 0.534086141713897 0.179725516597834 0.375633928196988 0.232360140248823 0.23199804236433 0.508928651700087 0.532295887635622 0.184933291472143 0.163889129824757 0.400677759749823 0.375653065065053 0.719761275612313 0.524754658233072 0.528547937894735 0.384384563981682 0.747998410423114 0 0.759727826461198 0.50928834799631 8.59631036487551e-05 0 8.71212472516048e-05 5.84683669541085e-05 0.251880390969028 0.999847774822158 0.24014449608205 0.490578307257277 3.52355042090073e-05 0.000152225177842198 4.05562095003011e-05 7.48763794589251e-05 89 3601
1072 578321 2 0.5 90 "LAT" "MO" 0.251711282847354 0.535327564033364 0.176114358892438 0.374313569036744 0.232606644610181 0.234662235775114 0.505679423215219 0.528280063457133 0.187549182724788 0.168848260720908 0.403902312928757 0.379831746686417 0.718980163232648 0.522717593471801 0.532511802338133 0.386428719250832 0.759499014682826 0 0.737733306843723 0.505541550607995 0.000148025229788934 0 9.46197124123072e-05 8.24822701403063e-05 0.24032612151255 0.999889051097949 0.262142334617205 0.494320844280423 2.68385748353923e-05 0.00011094890205104 2.97388266599381e-05 5.51228414422157e-05 88 3601
1073 493375 3 0.5 90 "LAT" "MO" 0.249985384834646 0.531256085567232 0.178277303922174 0.378477979629144 0.230431509649397 0.234669297157312 0.499893098744202 0.529495724306322 0.190650115070031 0.167976828326114 0.409968874373154 0.378437453681935 0.715086191641355 0.519825887977459 0.536904247318319 0.389387354240287 0.752185774341608 0 0.766394555271186 0.513213175944369 8.45468036826478e-05 0 8.82005447813444e-05 5.83603950398142e-05 0.247691658649868 0.99986177964676 0.233490626854968 0.486661728229322 3.8020204840725e-05 0.00013822035323989 2.66173290641347e-05 6.67354312694738e-05 86 3601
1074 36590 4 0.5 90 "LAT" "MO" 0.252097090018757 0.529228695712397 0.181390226510189 0.380515437668209 0.224405882605375 0.234373374479992 0.498261016914216 0.522823590589293 0.187220280245549 0.172978066367662 0.411543871276848 0.385315155367097 0.710876347104124 0.51662601806703 0.5415885731234 0.392634500497453 0.747793822951047 0 0.714124755050262 0.499466401851855 8.80560014867957e-05 0 8.60795416720898e-05 5.94698798903042e-05 0.252089234830966 0.999882596308772 0.285757139907576 0.500416126148613 2.8886216500412e-05 0.000117403691228183 3.20255004902979e-05 5.80021196422086e-05 92 3601
1075 668067 5 0.5 90 "LAT" "MO" 0.246387143854654 0.5257391707876 0.180116748651544 0.384143724597334 0.233407145736773 0.234410808287388 0.501982306644004 0.529116162019717 0.191471362683025 0.168026229383822 0.407807326488119 0.378957163390564 0.714205097878815 0.518455810515447 0.539614340718391 0.390832325467893 0.717845022099445 0 0.746769887499843 0.491700715704033 9.16066605125504e-05 0 8.68315816263107e-05 5.99719541096202e-05 0.282031055555358 0.999878917996025 0.253115104570021 0.508179216849395 3.2315684684461e-05 0.000121082003975143 2.81763485094166e-05 6.00954924626179e-05 88 3601
1076 360346 1 0.6 90 "LAT" "MO" 0.248420640206377 0.527871843711133 0.179948929713331 0.381977633662163 0.231687298126283 0.235776454438027 0.499657514869627 0.534043681552344 0.191998665182072 0.165085222641419 0.410223904106115 0.373417627094886 0.715884392770687 0.519972573580241 0.537032817536822 0.389138525391224 0.743199024456168 0 0.769282175380414 0.510028263614798 8.32772934608401e-05 0 8.833482914546e-05 5.78521109597529e-05 0.256687414968762 0.999886638027451 0.230603289983695 0.489857920031669 3.02832816091729e-05 0.000113361972549461 2.61998067456569e-05 5.59642425732962e-05 89 3601
1077 613367 2 0.6 90 "LAT" "MO" 0.249159853716828 0.53588783190832 0.173877232179461 0.373762633219146 0.230314418385595 0.240667073026617 0.504802499644199 0.535489145025252 0.18635463228811 0.167276396549845 0.404738769760358 0.371835320814652 0.72014134512904 0.52507653482613 0.527508261017416 0.383790666574318 0.757991605277296 0 0.794933069650438 0.52666260485952 0.000110382529595362 0 0.000106318196772564 7.35406328462875e-05 0.241871894701187 0.999881722052228 0.204937286184367 0.473209043002168 2.61174919212978e-05 0.000118277947772183 2.33259684225208e-05 5.48115054663441e-05 85 3601
1078 194575 3 0.6 90 "LAT" "MO" 0.251515535782693 0.535022186719887 0.176233680041803 0.374695202087313 0.224012050738232 0.238238160040472 0.493598030779667 0.532772551215342 0.190716831469977 0.167824237189712 0.416207570697023 0.374788441652446 0.713765746561397 0.520184892575323 0.534774748701493 0.388876202284701 0.751459956643961 0 0.75978721032338 0.516713389859413 0.000104244221027792 0 0.000157591272430968 8.90799658349725e-05 0.248404735596899 0.999881798224392 0.240029172377721 0.483140603290052 3.1063538112314e-05 0.00011820177560842 2.60260264680797e-05 5.69268847001149e-05 91 3601
1079 550997 4 0.6 90 "LAT" "MO" 0.247143755291217 0.530321659148475 0.176919596972968 0.379531848001645 0.230389218396297 0.238761935768193 0.502075662403727 0.530865843419731 0.188813180443054 0.169547386433687 0.407710500487538 0.376667112575259 0.716294909455706 0.52067126384652 0.535280163849709 0.388422813232438 0.727727014306254 0 0.767937915946893 0.505963597822825 8.18993013095409e-05 0 9.31910839539908e-05 5.91963351498572e-05 0.272158750219011 0.999876552354052 0.231940902849044 0.493916875513831 3.23361734258848e-05 0.00012344764594798 2.79901201093179e-05 6.03303281940761e-05 86 3601
1080 670823 5 0.6 90 "LAT" "MO" 0.245472539459841 0.522607030038194 0.182167250192371 0.387500478298053 0.231337463718157 0.235545883975425 0.506746904755607 0.52305709679464 0.185874343792169 0.173369963940136 0.403031705024122 0.384614529382356 0.712355887153424 0.517089721024998 0.541411557924676 0.392132484099133 0.670775896118984 0 0.697806557752372 0.461344734986117 7.50585177438181e-05 0 0.000111579264521908 6.27078267442603e-05 0.329111199667606 0.999884018666893 0.302045265762128 0.538529687006492 3.78456956652838e-05 0.000115981333106621 3.65972209785875e-05 6.28701806469014e-05 88 3601
1081 513814 1 0.7 90 "LAT" "MO" 0.251184210454136 0.537187263478103 0.174231018997301 0.372381900988835 0.230877474219727 0.23795638993455 0.504976302387841 0.532039131469167 0.186864744147598 0.167855361704259 0.404851399960418 0.374904860636278 0.720018074608413 0.524389169630853 0.528951124849158 0.384431014219715 0.783577431047689 0 0.773843668409106 0.528009356634193 8.9979213753372e-05 0 8.86098712020938e-05 6.0548779199185e-05 0.216308124554556 0.999883699612187 0.226041145414826 0.471875355899405 2.44651840014428e-05 0.000116300387812592 2.65763048655777e-05 5.47386872031839e-05 88 3601
1082 716389 2 0.7 90 "LAT" "MO" 0.252532550105034 0.540093687785785 0.172833827361529 0.369431642350991 0.23142440222855 0.236927920681354 0.506102085118847 0.533973844856702 0.186286759096475 0.165619480437857 0.403520996139453 0.372918760301623 0.720884873014937 0.52637245644327 0.524740066895861 0.382350173440888 0.788263581331142 0 0.759207372064612 0.524446013733941 9.04491409551355e-05 0 8.67018716801083e-05 6.00415339939043e-05 0.211620562510826 0.999888350389835 0.240676685273923 0.475439458510164 2.54070170773059e-05 0.000111649610165106 2.92407897845678e-05 5.4486221901617e-05 89 3601
1083 459003 3 0.7 90 "LAT" "MO" 0.246046227029003 0.530170733797823 0.176427110698862 0.379653869230679 0.233022285703785 0.236953544341452 0.510471151815673 0.524000845886805 0.184096961970041 0.173526152995843 0.399393928150362 0.383175164815404 0.71602205707424 0.52123876537066 0.534050225664745 0.387748630112393 0.720299367060497 0 0.7095255926414 0.481850919326732 9.17127624057819e-05 0 8.71849144184609e-05 6.03054485607287e-05 0.279574069134426 0.999882010966703 0.290350436710661 0.518026172906139 3.48510426718289e-05 0.000117989033297386 3.67857335202016e-05 6.26023185681597e-05 91 3601
1084 309268 4 0.7 90 "LAT" "MO" 0.251510194500092 0.541930262841985 0.170660992759698 0.367444733926846 0.232277319651428 0.236798699040564 0.50375877710876 0.538216676169515 0.188976962705046 0.162313333299929 0.406050830403381 0.368447489804798 0.720586213192084 0.527447078773606 0.521951288764674 0.38122118852798 0.818589017371976 0 0.823065026430471 0.554781947142112 9.52305926994973e-05 0 9.94671692287917e-05 6.57619237886944e-05 0.181295603531363 0.999884492947967 0.176816561855559 0.445101635525805 2.01485039619429e-05 0.000115507052032698 1.89445447407844e-05 5.06554082940045e-05 88 3601
1085 199554 5 0.7 90 "LAT" "MO" 0.246468110833411 0.521400533580405 0.183914136656606 0.388719239649834 0.229669346247521 0.232507179391164 0.503813798938013 0.512058345098517 0.1868028102643 0.179708431814827 0.405904568725326 0.395378581530048 0.708644636472097 0.512220833343627 0.550425378735733 0.396903612621805 0.67508575338099 0 0.655233632512002 0.449357259540631 7.71016776675193e-05 0 7.65496406734523e-05 5.18855343939837e-05 0.324797961826071 0.99988368491158 0.34465038217987 0.550526544364754 3.91831152710952e-05 0.000116315088419966 3.94356674542097e-05 6.43105602203724e-05 87 3601
1086 354833 1 0.8 90 "LAT" "MO" 0.253438586526215 0.533403100564883 0.178960832383518 0.37635907505335 0.230650142981832 0.233664762993399 0.508970020777276 0.525816832085713 0.183519110467003 0.169383362286578 0.400604094929872 0.380681122648474 0.717753492501446 0.522431144861028 0.531863305137099 0.386236177543683 0.740371586341358 0 0.748196976870232 0.504336897462182 9.66978571045343e-05 0 0.000102585167775037 6.74578965151725e-05 0.259498397588512 0.999882633127729 0.251673248743326 0.495537241616476 3.33182130252505e-05 0.000117366872270918 2.71892186660507e-05 5.84030248264869e-05 86 3601
1087 16129 2 0.8 90 "LAT" "MO" 0.247500127049401 0.534023118714436 0.174252492580598 0.375647173321608 0.232486634406814 0.235135784991629 0.504194157914378 0.522947086135596 0.188937884125653 0.172701711741996 0.405806164775688 0.383637836353597 0.715122546447843 0.520055082168743 0.535892088448247 0.388736044808135 0.775406621906268 0 0.725799359369623 0.506216175152337 9.1298251603469e-05 0 8.43202277492839e-05 5.92282032471811e-05 0.224476139642759 0.999881270690604 0.274085858652971 0.493666910169377 2.59401993692248e-05 0.000118729309396116 3.04617496571435e-05 5.76864750385452e-05 86 3601
1088 479033 3 0.8 90 "LAT" "MO" 0.249244265475703 0.530367708094972 0.178395834150152 0.379467326182576 0.232240919949284 0.232772423092929 0.509250331646114 0.515613724225215 0.184421496051606 0.176712060190533 0.400608592738668 0.391111127645083 0.714257608517916 0.518155906899369 0.539529390392291 0.390690021971291 0.739644526956499 0 0.682933443858083 0.480288027901403 8.58169370982411e-05 0 8.85385983393217e-05 5.87692828327741e-05 0.260239893064643 0.999887213540498 0.316939613059431 0.51959358282144 2.97630417594929e-05 0.000112786459502153 3.84044841462197e-05 5.96199943245738e-05 86 3601
1089 256233 4 0.8 90 "LAT" "MO" 0.247485168423803 0.532946040458868 0.175048859534136 0.376702463510396 0.228162476369189 0.235212241897448 0.494028907548996 0.527371600963446 0.194045376508958 0.169237009059366 0.415890283129155 0.37914035838201 0.71085988669044 0.517647056748396 0.538331245102461 0.391093964430313 0.76910813003722 0 0.753874810098824 0.515838829533706 0.000109775975577348 0 0.000176717160910614 9.6513044200245e-05 0.230755104095354 0.999882464297906 0.245922061011807 0.484008635866824 2.69898918489744e-05 0.000117535702094414 2.64117284589305e-05 5.60215552700449e-05 85 3601
1090 565881 5 0.8 90 "LAT" "MO" 0.249565171295129 0.532736759821707 0.17680865807306 0.377031391562767 0.22958826718548 0.235295701583981 0.497246471244215 0.53400626558886 0.192516432646228 0.164335987373935 0.412975024493614 0.372302988674872 0.71444914006459 0.520852732665723 0.533661078093223 0.387975133968773 0.733928995209509 0 0.806362363368311 0.52076398215344 8.63995685383891e-05 0 9.33318511400476e-05 6.07799977705661e-05 0.265952888403573 0.999884483627432 0.193521857123279 0.479119511016416 3.17168183799987e-05 0.000115516372568071 2.24476572695092e-05 5.5726832374043e-05 90 3601
1091 378473 1 0.9 90 "LAT" "MO" 0.248334991860487 0.532129325933309 0.176315342265663 0.377561995168482 0.232240748800346 0.235692310188361 0.502632472558374 0.531687875921598 0.189800740600276 0.166022954865796 0.407025681861756 0.374094596379425 0.716268050849193 0.521693333026106 0.532139037731734 0.386742201762322 0.757991730293321 0 0.786463291059696 0.520637088563823 8.77337767623005e-05 0 9.53007438155894e-05 6.16686871217585e-05 0.241889755621246 0.999821503527814 0.21341414819991 0.479223538849146 3.07803086704127e-05 0.000178496472186386 2.72599965785014e-05 7.77038999093649e-05 86 3601
1092 589315 2 0.9 90 "LAT" "MO" 0.254377420167577 0.534940787435879 0.178375595951639 0.374855699261755 0.235642966567862 0.226863712278395 0.501084615484128 0.529348531043196 0.19381573684046 0.161558340744808 0.408511497743792 0.376542591464752 0.716884099013834 0.521274203176384 0.533749673536907 0.387251597001089 0.7424470582541 0 0.761726169474956 0.503405320491073 0.000110936797782895 0 8.61276583181699e-05 6.6439700024913e-05 0.257412645900267 0.999883475668316 0.238159962154414 0.49647061208639 2.93590478494641e-05 0.000116524331684153 2.77407123111775e-05 5.76277225124343e-05 87 3601
1093 634948 3 0.9 90 "LAT" "MO" 0.250204943690479 0.540978870191666 0.170535314097372 0.368525485584613 0.226806926132002 0.23793041971169 0.498626074127734 0.526161892056544 0.189032606607505 0.171948967803889 0.411242563160859 0.379705765771597 0.714942289534171 0.521597730399307 0.531516888508766 0.386850293556951 0.789144939704174 0 0.736851743496023 0.520132477519999 9.81081607348896e-05 0 8.27925344493849e-05 6.1722210965652e-05 0.21073178858784 0.999886970478906 0.263035872803365 0.47975114952637 2.51635472514537e-05 0.000113029521093934 2.95911661628528e-05 5.46507426658924e-05 90 3601
1094 60 4 0.9 90 "LAT" "MO" 0.249402361479218 0.533332560737572 0.17612030545112 0.376339223732175 0.229216527567102 0.238582752258991 0.502969741172959 0.532473906328636 0.187207388511774 0.167476799725509 0.407097844701279 0.37323813548422 0.717201641305311 0.522654314974861 0.530804493688402 0.385875518380874 0.770255010871278 0 0.785343970021112 0.528249066262026 8.92406908194606e-05 0 8.84178631506044e-05 6.03454666794222e-05 0.229629071829951 0.999884917844252 0.214542966155019 0.471636235156151 2.66766079519201e-05 0.000115082155747552 2.46459607186425e-05 5.43531151441862e-05 91 3601
1095 572212 5 0.9 90 "LAT" "MO" 0.250323390341132 0.537304825768296 0.173543556364813 0.372305668246126 0.231585078194049 0.236327822802803 0.501757979158763 0.534711951947691 0.190157917141828 0.164093503590261 0.407780419731089 0.371043218903334 0.718236291337983 0.524033932276884 0.527794977096902 0.3843309784562 0.772089633626753 0 0.771927582215326 0.52183310163073 8.59825986596534e-05 0 8.97797943901867e-05 5.93699293317259e-05 0.227791843945936 0.999871557917837 0.227954345049536 0.478045309513687 3.25398286519602e-05 0.000128442082163143 2.82929407473599e-05 6.22189262510242e-05 88 3601
1096 607930 1 1 90 "LAT" "MO" 0.255125543600176 0.536747854228084 0.177289246688236 0.372803760749466 0.232440518737102 0.230400205925619 0.506697982278246 0.524267927594347 0.186644340127325 0.167547130450655 0.403031775480353 0.380961872360595 0.717966268262897 0.522360917355956 0.531480717266215 0.385885456005452 0.79665585201732 0 0.762493230592744 0.527087379084573 9.0067551136215e-05 0 8.58176430645997e-05 5.94660259313354e-05 0.203230899439408 0.999877405443986 0.23739397755129 0.472796486263095 2.31809921348771e-05 0.000122594556014237 2.69742129013389e-05 5.66686264005861e-05 83 3601
1097 618333 2 1 90 "LAT" "MO" 0.250277647003904 0.527354421806144 0.181668300884822 0.382455859178737 0.229109345657687 0.233331269510749 0.49960494028059 0.525631681341605 0.189798915340021 0.168695611630003 0.409954503448241 0.379664307981193 0.712718262172339 0.517210995523699 0.540162827854845 0.391075633129842 0.732027897103244 0 0.748190873623199 0.50118450333439 8.55734711829341e-05 0 9.11577104577168e-05 5.98005205512272e-05 0.267846419585712 0.999866635334677 0.251684671603502 0.498687738548113 4.01098398603259e-05 0.000133364665323057 3.32970628414268e-05 6.79575969453399e-05 84 3601
1098 168597 3 1 90 "LAT" "MO" 0.245974684378257 0.532590301403293 0.174280193606927 0.377221410262969 0.23359735913243 0.233799363610354 0.504986269220499 0.518724754764344 0.189057103694899 0.174428126756445 0.404751380519842 0.386628811598888 0.71337140712104 0.518397075150322 0.53776542405827 0.389949282994388 0.735854134040518 0 0.695432144468755 0.481101543922464 8.28323468210915e-05 0 8.26572906851034e-05 5.55965141259423e-05 0.264031523351121 0.99988433472272 0.304444787529527 0.518780806226848 3.15102615406127e-05 0.000115665277279878 4.0410711032926e-05 6.20533365619227e-05 82 3601
1099 223876 4 1 90 "LAT" "MO" 0.252811817944816 0.536089595666953 0.176349621242905 0.373737069499294 0.236730292664069 0.231154731174266 0.515794750909164 0.525525291450756 0.182472510758542 0.167257935876274 0.393640959417146 0.379929422773359 0.720696841783152 0.525514138028757 0.526080067877721 0.382798772320949 0.722641310044234 0 0.718503861921626 0.483630410060777 8.52745678480612e-05 0 8.37824175710315e-05 5.67468573214547e-05 0.277236693972764 0.999879332413716 0.281379658599057 0.516249808318496 3.67214151533652e-05 0.000120667586283922 3.26970617460915e-05 6.30347634057324e-05 84 3601
1100 484995 5 1 90 "LAT" "MO" 0.252270841440563 0.534865086996586 0.176866963672761 0.374819086241767 0.234380805939295 0.232906837689972 0.507939458971381 0.53456042221045 0.187057959806367 0.161566029964729 0.401747445077863 0.370390950675527 0.719558485069829 0.525344864576398 0.525490953443857 0.382852217862798 0.752841713600118 0 0.789266512780637 0.518723852651918 8.58075431247185e-05 0 9.35896282999955e-05 6.03013387322548e-05 0.247041828713312 0.999881303244002 0.210614533450558 0.48115814819235 3.06501434446237e-05 0.000118696755997678 2.53641405046482e-05 5.76978169998799e-05 87 3601
1101 457232 1 0 0 "PR" "MO" 0.250552480595955 0.531726074069396 0.178328333914737 0.378176525936641 0.233595039150821 0.23478338544485 0.507801301383156 0.530540686946876 0.186611571468534 0.167990055920351 0.401597706957658 0.379249445678739 0.718930905191626 0.522883758973977 0.532929961303622 0.386831012737011 0.7211310403167 0 0.739394431850647 0.491524412661524 0.000285291483675349 0 0.000722190661002891 0.000334453045012572 0.278533442341185 0.999771873903264 0.259784399200712 0.50801691268897 5.02258584399274e-05 0.000228126096735775 9.8978287637499e-05 0.000124221604493778 83 3601
1102 710832 2 0 0 "PR" "MO" 0.249042673652233 0.531350703690877 0.177508461820857 0.378449803366883 0.230376273591369 0.237929083487145 0.503254222140017 0.529119648249666 0.187821813894061 0.171363306311272 0.406531311878596 0.380679080420958 0.717348030730746 0.520899627835278 0.53669358202619 0.388911277080773 0.737099546866293 0 0.744675796817358 0.501565901771244 0.000157332901434532 0 0.000397115326124894 0.000185869985013589 0.262690707158288 0.999770955821433 0.254815393981539 0.498119156848015 5.24130739843378e-05 0.000229044178567345 0.000111693874978491 0.00012907139572706 86 3601
1103 714681 3 0 0 "PR" "MO" 0.250944108465764 0.532643390564413 0.177755086405068 0.377086029371663 0.232637475778897 0.236461995996095 0.507964990577679 0.534998352921478 0.18584890517707 0.165713141700937 0.401820334124748 0.374507750625272 0.720043580240756 0.524782890250433 0.529317133283074 0.38491166139361 0.744790753762415 0 0.807571449417462 0.523503544464924 0.000167960056694336 0 0.000301695375207702 0.000157226144729555 0.254990517106553 0.999829017012216 0.192076932037099 0.476249700986212 5.07690743371812e-05 0.000170982987783708 4.99231702310891e-05 8.95284041343663e-05 82 3601
1104 223848 4 0 0 "PR" "MO" 0.24692861616353 0.52222939136565 0.183513042167237 0.387892429963453 0.235019389432389 0.231592174011675 0.509204696209746 0.521129363047714 0.186600809871676 0.173037855662385 0.400568060991944 0.388861355026901 0.713540179607594 0.517107473003948 0.543151707701298 0.392876964574444 0.67311422715731 0 0.700201070280294 0.459530222779367 0.000243524960115236 0 0.000247998841450292 0.000164526165431393 0.326583230424975 0.999827055613527 0.299473294646371 0.540202561533826 5.9017457599426e-05 0.000172944386473292 7.7636231884065e-05 0.000102689521375794 89 3601
1105 505017 5 0 0 "PR" "MO" 0.245923141972655 0.530030127228321 0.17638915519953 0.379820274675473 0.22999474645355 0.239548289460974 0.502962357773254 0.527646202804563 0.187802509205523 0.173668161657968 0.406715890478236 0.382099630714148 0.715466177887178 0.5197884957687 0.537859826063021 0.389990673642232 0.72393299915227 0 0.755970848982239 0.500639967558078 0.000132994073656929 0 0.000201705126623179 0.000112961790845308 0.275850320961148 0.999705066476012 0.243701526481436 0.499080993787048 8.36858129250167e-05 0.00029493352398782 0.000125919409701954 0.000166076864028931 86 3601
1106 98083 1 0.1 0 "PR" "MO" 0.24557472341609 0.515704743327736 0.188042925240046 0.394606814313438 0.237942366263309 0.227762198927794 0.513883899004283 0.510123497861144 0.184881756714706 0.178815738174335 0.395656623202491 0.40014606244944 0.711279288607193 0.512915634808386 0.551740420129086 0.39714378774442 0.634874808167463 0 0.672256215385637 0.434273642448951 0.000149539141553485 0 0.000376757862833491 0.000172258440064872 0.364908066987264 0.999818816988408 0.327254202353802 0.565433985137443 6.75857037200655e-05 0.000181183011591894 0.000112824397727173 0.000120113973541872 76 3601
1107 3137 2 0.1 0 "PR" "MO" 0.248507266868834 0.525673019283898 0.181766606922421 0.384180919501717 0.228146838336407 0.235703128440373 0.500123880187423 0.519070331354618 0.188705756635259 0.177673566536247 0.409768670617631 0.390957626722824 0.712357233645613 0.514717162997671 0.548145930093926 0.395226807288105 0.731759485179548 0 0.728266140775644 0.495125706402304 0.000157506560686231 0 0.000358045477709176 0.000173079365939973 0.268032287886053 0.999810640452538 0.271293832376443 0.504595551222985 5.07203737122971e-05 0.000189359547461896 8.19813702040381e-05 0.000105663008770905 89 3601
1108 140731 3 0.1 0 "PR" "MO" 0.247243351532966 0.524025557700311 0.182156125328928 0.385870443113534 0.230072302089863 0.23569261211858 0.500640708083446 0.523890772439431 0.189772093882843 0.173749336643944 0.408987112758573 0.3859598199718 0.71300826574141 0.515825846694905 0.545677555855715 0.393984217843122 0.721846213591595 0 0.760622485831565 0.500495655299277 0.00013887557905954 0 0.000275492171442714 0.000138880815141781 0.277960672535801 0.99981214059756 0.2390382413346 0.499264737657021 5.42382935440646e-05 0.000187859402440373 6.37806623921263e-05 0.00010072622856051 84 3601
1109 575619 4 0.1 0 "PR" "MO" 0.250054395666636 0.528635783345381 0.180381568012385 0.381152990137393 0.232149532521803 0.23132923412876 0.507171131108511 0.517609342211988 0.186079093438424 0.175594803324109 0.402657343277768 0.392421309862605 0.713533162317199 0.517569701563148 0.542055464774918 0.392331132166619 0.73923055482427 0 0.716960727454873 0.490663621017185 0.000170826601435017 0 0.000401079860719431 0.000189683541247342 0.260549242814719 0.999793443682256 0.282516451440759 0.509022547287688 4.93757595752796e-05 0.000206556317743882 0.000121741243648895 0.000124148153880382 88 3601
1110 147385 5 0.1 0 "PR" "MO" 0.245369994157114 0.52317682135483 0.18155445455549 0.386905583836282 0.238667256023816 0.233570774415773 0.518098759825735 0.517152860447871 0.181929903628691 0.177571875866894 0.391343662295119 0.392972000451923 0.717608024596704 0.51913206463305 0.541056234051076 0.390769095233009 0.674044084821095 0 0.694260248917596 0.456134743518332 0.000144246604383579 0 0.000220244497777628 0.000120945066836527 0.325753461711295 0.999821927348976 0.305435185220343 0.543637682134149 5.82068632264074e-05 0.00017807265102429 8.43213642828662e-05 0.00010662928068217 85 3601
1111 429939 1 0.2 0 "PR" "MO" 0.242188529554102 0.510657499815317 0.189786015818389 0.399817082793669 0.232677229343767 0.228498755521903 0.49962105668425 0.503463035496808 0.192630843928843 0.184857309855944 0.41004321984913 0.406900007373629 0.703364514419772 0.504252871732192 0.567274169603176 0.405933120728652 0.60020082262344 0 0.673919009189846 0.425075601589321 0.000122443394201205 0 0.000303894829221479 0.000140773424515481 0.399604907221788 0.999823879816666 0.325678839235939 0.574668621430309 7.18267605700574e-05 0.000176120183333799 9.82567449930743e-05 0.000115003555854568 85 3601
1112 418580 2 0.2 0 "PR" "MO" 0.248634954571883 0.524158833766607 0.183054358605241 0.385670996951439 0.23174332922924 0.232215516223589 0.50595493263825 0.510144355914636 0.186716011370378 0.182180676627507 0.403834196538776 0.399981038121395 0.712593800024712 0.513194098481681 0.551951046603126 0.396740572876417 0.748837066196431 0 0.725913833661989 0.497172035773224 0.000160116115057465 0 0.000355784183392067 0.000171699391969103 0.250954930027601 0.999827301019083 0.273658774028118 0.502559943100004 4.78876609101907e-05 0.00017269898091698 7.16081265005614e-05 9.63217348035346e-05 84 3601
1113 160612 3 0.2 0 "PR" "MO" 0.245514622565896 0.52429151263012 0.180731362870569 0.385625565834638 0.227081594788636 0.234601199507137 0.497124456061841 0.509533382659414 0.19024781118391 0.184671703940297 0.412671361375899 0.400765575667304 0.707197416861669 0.510044661614538 0.555650877994776 0.399977680023875 0.722180451611464 0 0.680079151836086 0.475248149083014 0.000134699864980563 0 0.000235268999844857 0.000124596739605109 0.277631674291152 0.999790994041285 0.319577990637629 0.524505765024022 5.31742324036593e-05 0.00020900595871466 0.000107588526439938 0.000121489153359273 79 3601
1114 671448 4 0.2 0 "PR" "MO" 0.246925731789052 0.519356545863156 0.185867009657405 0.390755392160592 0.229213627706516 0.228553231298391 0.498931585755986 0.502126797754811 0.190476467502806 0.185983592275172 0.411250049721583 0.408264490763465 0.70469259079396 0.506622359015369 0.562327069435383 0.403626804449745 0.675872328971701 0 0.678796001092473 0.456387644689983 0.000131327124505775 0 0.000281512969437361 0.000137257844165195 0.323930708510619 0.999808219295007 0.320841912929337 0.543363470135428 6.56353931735946e-05 0.000191780704993363 8.05730087531296e-05 0.000111627330423642 91 3601
1115 49519 5 0.2 0 "PR" "MO" 0.24906821366354 0.524566799221861 0.183060629735283 0.385276492338832 0.232133615456034 0.230337961860182 0.505500841968588 0.509331941222707 0.187232348341809 0.181427641277182 0.404213655135475 0.400767284303632 0.711539790979756 0.51294866921823 0.551720619354274 0.396951189708608 0.731294641079475 0 0.726353264015277 0.490439050375475 0.000149636309165412 0 0.000307672435323765 0.000151874749885257 0.268509495534837 0.999803808287427 0.273263969112458 0.50930443311901 4.62270765230075e-05 0.000196191712572916 7.50944369410965e-05 0.000104641755629523 84 3601
1116 655553 1 0.3 0 "PR" "MO" 0.241430599154745 0.513608053156295 0.186597223978064 0.396606178525367 0.23851147060753 0.227018393380166 0.514663023484554 0.494422141087856 0.184686194622377 0.191204381334639 0.395044453067961 0.416086201942071 0.70696046314244 0.507282800040339 0.562487799935079 0.402880851405625 0.609316012566423 0 0.510372499094839 0.372100706365773 0.0605679480490836 0 0.137382526958168 0.0649042238291682 0.33004982856994 0.99973386898712 0.352086627325608 0.56283180259534 6.62108145534157e-05 0.00026613101288041 0.0001583466213854 0.000163267209719128 86 647
1117 314358 2 0.3 0 "PR" "MO" 0.24563845865422 0.514823653770745 0.188714502884897 0.395337674353625 0.230063471312647 0.228869487542613 0.507772207806194 0.493532079846871 0.183926916833021 0.193450763452786 0.402056721240957 0.416888216105992 0.704571417509479 0.505110001604576 0.566092183170703 0.405049719466271 0.663625788321994 0 0.671771901333653 0.449564218164142 0.000144676710183928 0 0.000327474006033498 0.000156989918337189 0.336166807499287 0.999795610151491 0.327773997104838 0.55014898270716 6.27274685351449e-05 0.000204389848508903 0.000126627555475918 0.000129809210361363 88 3601
1118 111325 3 0.3 0 "PR" "MO" 0.243450924723865 0.517641632275956 0.184659421785484 0.392452581335089 0.232079985617056 0.231522036982916 0.507278837069833 0.499173428830409 0.185818675935949 0.19075213696194 0.40239097537361 0.41105637562201 0.707052947323836 0.507725469179097 0.561230234683372 0.402293472215671 0.669941962545791 0 0.730366967963932 0.469636067785416 0.000149648495186677 0 0.000572407759311532 0.000239205897715393 0.329847362131785 0.999819785241918 0.268886263130922 0.52998734473899 6.10268272373241e-05 0.000180214758081864 0.000174361145834601 0.000137381577878268 84 3601
1119 824719 4 0.3 0 "PR" "MO" 0.245693427776214 0.515807878544367 0.188027517460403 0.39432740927218 0.232564358141088 0.226881155490232 0.50604698904098 0.497912227500613 0.187166253658116 0.18804725329016 0.40379247338376 0.412354856993348 0.705138941407533 0.506407360259236 0.563241024408679 0.40369507760791 0.66846056851239 0 0.715498504058707 0.462981918803325 0.000146214552423765 0 0.00034326182790266 0.00016149458851672 0.331328509463162 0.999827627201042 0.284059150064301 0.536745255075774 6.47074720245133e-05 0.000172372798958245 9.90840490900028e-05 0.000111331532383694 90 3601
1120 728375 5 0.3 0 "PR" "MO" 0.24497946120157 0.522462870256942 0.181757757870053 0.3874233846812 0.235763873741949 0.227116693119026 0.502447160331578 0.502425149351703 0.193042447417986 0.184406478456865 0.407593503909915 0.407680978988653 0.707860028062544 0.508837979843375 0.559206683744904 0.40119299811191 0.72971110719432 0 0.748670804015813 0.492223707941606 0.000151983547469052 0 0.000362562193861242 0.000168932217143084 0.270064343144466 0.999645406903729 0.250755817052279 0.507396216951144 7.25661137443204e-05 0.000354593096271256 0.00021081673804704 0.000211142890106954 93 3601
1121 861819 1 0.4 0 "PR" "MO" 0.243787924116778 0.512908958481416 0.188896640436894 0.397283576885319 0.230979498735295 0.220735281025656 0.509317287148005 0.468365396191641 0.183493783469937 0.208829043031047 0.4007557740857 0.44280559218607 0.695502703877729 0.496392570469476 0.581219466937878 0.41411706607728 0.669493739470776 0 0.522678274759873 0.40082073694632 0.000190213829294716 0 0.000869392537302908 0.000344481411050806 0.330259969387342 0.999820196349515 0.47626551910324 0.598695910717594 5.60773125867826e-05 0.000179803650485099 0.000186813599584738 0.000138870925035104 89 3601
1122 127899 2 0.4 0 "PR" "MO" 0.246809690411307 0.512707546845063 0.191466357771017 0.397408794974005 0.23097763759426 0.220393059143392 0.506559750151344 0.47885415417608 0.185536076419207 0.198880071005883 0.403250553146349 0.431900084295658 0.698180387148958 0.499194832214209 0.575882505196107 0.411053528425352 0.679551777104272 0 0.622198543517594 0.436794375170664 0.000140822480247679 0 0.000366990134968538 0.000166076823495314 0.320241960771804 0.99981808217505 0.377255387284971 0.562899548612997 6.54396436756857e-05 0.000181917824949959 0.00017907906246684 0.000139999392843656 91 3601
1123 177168 3 0.4 0 "PR" "MO" 0.24090110999571 0.5099113902116 0.189290196511308 0.40036684670655 0.234848283159199 0.221912395112463 0.507224950565966 0.479941589508143 0.188316432044364 0.199275185596748 0.402705560845504 0.430700248844927 0.697661788267372 0.498753316933012 0.57688181415242 0.411555301299387 0.62386277376633 0 0.617520155690288 0.41216339268937 0.0107401423981105 0 0.0236494808013907 0.0112585991367091 0.365300198672911 0.998819670197401 0.357254374594183 0.575644015151173 9.68851626481812e-05 0.0011803298025985 0.00157598891413869 0.000933993022747893 81 2209
1124 193265 4 0.4 0 "PR" "MO" 0.244881983687122 0.510327895677524 0.192056354230446 0.399911188728759 0.230129533998903 0.222672142225055 0.508398696292773 0.47991978618692 0.183385626704212 0.199976358767699 0.401484063369176 0.430738635365572 0.69768365991108 0.499224133576754 0.575418339702357 0.411062728928899 0.65290091172442 0 0.614733967412048 0.425677091511075 0.0106696448645432 0 0.0284777502575861 0.0128710055786559 0.336325144659971 0.999678272486606 0.35614697544178 0.561103691064873 0.000104298751066159 0.000321727513394306 0.000641306888585725 0.000348211845396426 86 2699
1125 313636 5 0.4 0 "PR" "MO" 0.241909809200181 0.512186633662758 0.188151240443095 0.397975977052187 0.232461521494309 0.219487154346207 0.499190412702869 0.479184459265672 0.193076659347586 0.197692856302916 0.410813151506134 0.431365427693793 0.693858485040697 0.496608655657339 0.578920756093597 0.413654729979656 0.670712504459628 0 0.672941014708253 0.446719502046421 0.000169417397413364 0 0.000652413836681554 0.000266210177211836 0.32901692307259 0.99865048979676 0.325422406224353 0.552214189547373 0.000101155070368273 0.00134951020324013 0.000984165230712072 0.000800098228993702 89 3064
1126 736950 1 0.5 0 "PR" "MO" 0.241570709895016 0.49951631031712 0.199027018430479 0.411242705762418 0.233951619469534 0.209266023574137 0.510141520162608 0.453521792748603 0.185015468362005 0.211296250420096 0.399491205857725 0.457679546277545 0.684788352938687 0.487475956551908 0.595338737212581 0.423083175196414 0.541457441117655 0 0.535746284760299 0.355634486428514 0.000863468445407185 0 0.0054447196183249 0.00198443574370379 0.457580641100938 0.9997449519 0.45853819550763 0.642176180948519 9.84493360003369e-05 0.000255048100000174 0.000270800113746609 0.000204896879263033 89 2470
1127 751869 2 0.5 0 "PR" "MO" 0.241338576679384 0.503293353155364 0.195484758021391 0.407216179107412 0.232233759972834 0.222850481263919 0.506888540799243 0.484834295004216 0.186422108396429 0.195797865786211 0.402968876530855 0.425632322039601 0.696422817916136 0.49800700391633 0.577704732204031 0.412297236397509 0.469257958059019 0 0.361806502658035 0.278509956777574 0.13744563801568 0 0.299152748162904 0.14362726453402 0.393131249808232 0.99969400150389 0.33835600888825 0.577483834732051 0.000165154117068349 0.000305998496110152 0.000684740290810771 0.000378943956355155 90 286
1128 747784 3 0.5 0 "PR" "MO" 0.229644517921741 0.486263440762595 0.200882006557502 0.424850221891899 0.238421050626339 0.208636828328875 0.509853171249649 0.444003484722218 0.188732792252259 0.219849058520492 0.400224237535129 0.467573672383639 0.676702396876956 0.479682548272425 0.609463857330253 0.431267366899213 0.471508607764995 0 0.457111236792724 0.302153703548925 0.000122378289732882 0 0.00209297050186749 0.000694039196751766 0.528267425904201 0.999823604290535 0.540506942785924 0.696966122085098 0.00010158804107143 0.000176395709464685 0.000288849919484257 0.000186135169224699 88 2449
1129 161039 4 0.5 0 "PR" "MO" 0.240988921059145 0.507531652530597 0.191344273803908 0.402763146798202 0.233557114766773 0.215177074763589 0.506949223674916 0.463104911936759 0.187290426552284 0.208138864024904 0.4028036880508 0.447725425192346 0.689723110589507 0.492259284449719 0.586773564381096 0.418055885649591 0.637594648361521 0 0.61885931083319 0.41648480344885 0.000156467581574334 0 0.000526496966926889 0.000220098411256725 0.362009336989296 0.994387841980359 0.372628240993667 0.578804352625799 0.00023954706760899 0.00561215801964096 0.00798595120621609 0.00449074551409468 90 1982
1130 5244 5 0.5 0 "PR" "MO" 0.237021633126753 0.501712812674026 0.193322113477192 0.408936166500724 0.233313163346997 0.216231476453314 0.505678731768966 0.457266845676873 0.18809156706621 0.214589901262828 0.40421117392555 0.453605677659745 0.686566272927065 0.487726216975699 0.596003581806231 0.422772227900012 0.553058477218662 0 0.614622420904724 0.385478389092375 0.000116261441037012 0 0.000529685120976269 0.000208373153674242 0.446738661051506 0.999809052785449 0.384657285508254 0.614158255342368 8.6600288795786e-05 0.000190947214551191 0.000190608466045808 0.000154982411582124 79 3601
1131 141142 1 0.6 0 "PR" "MO" 0.238177169579574 0.498813763668648 0.196831191000067 0.411935241075804 0.234758441155862 0.221931897730858 0.513135476239268 0.479009840922541 0.183071345972743 0.200395149743983 0.396545723030927 0.431330495756289 0.694867508466295 0.496441073051456 0.580297686716794 0.413846841052273 0.395421680185075 0 0.285896445274145 0.22714476082176 0.159014718678198 0 0.406823515218709 0.185076933968553 0.445135496246181 0.999374896195125 0.303901987020402 0.586336469550089 0.000428104890545352 0.000625103804875348 0.00337805248674419 0.00144183565959782 89 643
1132 571197 2 0.6 0 "PR" "MO" 0.243059027719298 0.507632156802142 0.192948602223566 0.402696389780147 0.233465978602397 0.209880724786755 0.505672257022602 0.455314023719625 0.188465093172996 0.210228642341802 0.404479161808147 0.455645743791589 0.68640573110845 0.489434628392792 0.591642337738364 0.421069973146878 0.608038113174435 0 0.502277128076614 0.369391204486809 0.0376064364777053 0 0.0948751586756548 0.0425663815733007 0.353992631171364 0.998804745449759 0.400316360501557 0.586727452870036 0.000362819176496031 0.00119525455024098 0.00253135274617391 0.00131496106985424 86 1747
1133 90088 3 0.6 0 "PR" "MO" 0.240911865136382 0.502699494123737 0.195582983526479 0.407789514145801 0.231214491029166 0.206661161890323 0.502291083329515 0.44374723981395 0.189431261673577 0.217812231377358 0.407747787661017 0.467487544779383 0.678787518055871 0.482700301463129 0.602826476577415 0.427914206448816 0.594407176184914 0 0.54593206679756 0.377971277926388 0.00014370591713726 0 0.000984615165434345 0.000354205003079147 0.404928939874159 0.997990295111013 0.445735006392929 0.618544623671519 0.000520178023790165 0.00200970488898671 0.00734831164407636 0.00312989339901425 88 1021
1134 490871 4 0.6 0 "PR" "MO" 0.237108152456719 0.495366882441239 0.198980730961979 0.415312485538737 0.230813096583387 0.206576815141253 0.502737224526943 0.440397138736918 0.188572258195038 0.221096231607805 0.4069461076607 0.471128617585629 0.674498064181359 0.479062874100649 0.608649220764822 0.431596313160362 0.556508413087865 0 0.496203615628016 0.348411566844086 0.000743702756090433 0 0.00195708670716252 0.000866697816698432 0.442597758575371 0.999327648389043 0.498503778906172 0.64940650423678 0.000150125580672761 0.000672351610957485 0.00333551875864961 0.0013152311024352 87 3424
1135 727137 5 0.6 0 "PR" "MO" 0.237777383562716 0.502486789454916 0.193218756785928 0.408018219961855 0.229190949649546 0.210235894193731 0.502408630061266 0.441852043645617 0.187744729091706 0.223321612890739 0.407927330178195 0.469218257505864 0.677204227405993 0.481600080344498 0.604285098768374 0.429071092064036 0.60074623654442 0 0.606800378821121 0.400487577061715 0.000488241040887336 0 0.00398825172123652 0.00142490913279389 0.398694853126836 0.999821890458092 0.388978272394036 0.597929595102147 7.066928785603e-05 0.000178109541907861 0.000233097063607278 0.000157918703344162 92 3524
1136 199356 1 0.7 0 "PR" "MO" 0.237507793565843 0.500839396943406 0.194358831600552 0.409578591929037 0.235803986433629 0.202529181659884 0.511421296483005 0.429648127132541 0.185512963378789 0.227285588549916 0.398594151150532 0.481939100533562 0.675840961659357 0.480115325269363 0.607157383529257 0.430591148928755 0.628151138190927 0 0.506116792167551 0.373602346804503 0.000119139652955962 0 0.000777344502926002 0.000278437247868065 0.371665770145565 0.999813196387177 0.492833975922272 0.625949402770811 6.39520105521544e-05 0.000186803612823449 0.000271887407250491 0.000169813176818518 90 3601
1137 729246 2 0.7 0 "PR" "MO" 0.233492716309623 0.490850422742496 0.199947027906174 0.419880286107206 0.236530922711672 0.201055361054752 0.509828298344778 0.429590925442561 0.187215775030252 0.225710084756691 0.399904090429497 0.482059436254157 0.671079000076047 0.476389319648869 0.612872887693116 0.434341636558578 0.544810422485941 0 0.448601386762617 0.325132625900751 0.00905303312926018 0 0.0151659013850088 0.00774846988863146 0.440432728473602 0.987345752168008 0.489322789059399 0.646451362823426 0.00570381591119659 0.0126542478319918 0.0469099227929753 0.0206675413871916 91 282
1138 496164 3 0.7 0 "PR" "MO" 0.238173107251912 0.492166637080452 0.202884129875439 0.418622158125472 0.232156544171411 0.213499785245959 0.504677026099744 0.465739294196872 0.188201984108729 0.204290496705749 0.405402949356003 0.444916001999114 0.683829436669282 0.487075249530522 0.595376610689918 0.423468379140418 0.336298382221903 0 0.250541405595211 0.195660093991333 0.238470059889736 0 0.409687301886878 0.211688225220764 0.423929201347149 0.995554240367848 0.33165854865811 0.588145712060759 0.00130235654121283 0.00444575963215177 0.0081127438598006 0.0045059687271435 88 525
1139 405182 4 0.7 0 "PR" "MO" 0.232356406164876 0.484692049957006 0.2046866338865 0.426381273023281 0.232386281992797 0.219119418632637 0.503160557817279 0.479066351774429 0.189720982084131 0.19771255195564 0.406755238583928 0.431230806275377 0.68386210679031 0.488417219719922 0.592120167926271 0.422047538813764 0.224259477593886 0 0.150853410332583 0.124703022514697 0.297635588549553 0 0.55142756125992 0.278418496590093 0.477752256468065 0.998967391781204 0.296746324184433 0.59609617588505 0.000352677388495422 0.00103260821879636 0.000972704223063818 0.000782305010159979 88 408
1140 344528 5 0.7 0 "PR" "MO" 0.234602652995811 0.483785327543941 0.207370607728667 0.427186485767494 0.22816887648192 0.213066930326434 0.50047642475932 0.4611323440368 0.188572602274152 0.208391889993859 0.409689878244069 0.449665525693315 0.675838459804166 0.481197899588895 0.604335099996678 0.429489301366391 0.344984044833071 0 0.240451447684815 0.195904515190065 0.190623137208508 0 0.373670652137972 0.184676120448691 0.464271412627584 0.999541205675593 0.385233705260719 0.619018684269199 0.000121405330837034 0.000458794324406995 0.000644194916493338 0.000400680092044502 89 649
1141 580100 1 0.8 0 "PR" "MO" 0.230199768489306 0.476265724379299 0.210505200459404 0.434976874940136 0.234980051564223 0.191165349138342 0.505325573811448 0.410647132734751 0.189868444791417 0.233603956575453 0.404495931365113 0.501586020923018 0.656345169191871 0.463873760462209 0.633977601826274 0.44725295386749 0.461610257362303 0 0.392273165326448 0.277551311446439 0.00181400244663931 0 0.0174471296947098 0.00580903840729043 0.535640202497375 0.994871713088566 0.578190699375357 0.710910515261017 0.000935537693682409 0.00512828691143429 0.0120890056034855 0.00572913488525346 91 171
1142 320105 2 0.8 0 "PR" "MO" 0.232548091348715 0.48724796947483 0.202433165442179 0.423706529764572 0.232237095250474 0.20633139889197 0.497344467527645 0.449144101798131 0.194406159316026 0.213049002641754 0.412900987343154 0.462005890479496 0.671116585491158 0.477560070318887 0.609888327399959 0.433256531857013 0.357361322856322 0 0.190537776311534 0.18254580400629 0.189492928129041 0 0.377104163355177 0.182480051196168 0.453010119244448 0.999607858479733 0.431877631923774 0.634643183517205 0.000135629770188826 0.000392141520266633 0.000480428409514579 0.000330961280337462 89 1367
1143 276007 3 0.8 0 "PR" "MO" 0.228636240601855 0.47663732284714 0.208770207587092 0.434844447336181 0.232008811021926 0.215418367647273 0.502538532432508 0.465192824552856 0.189750188740324 0.207266073518357 0.407343529175551 0.445540791241561 0.676063419271053 0.480745531371665 0.605786469845774 0.429994210244077 0.11545229145206 0 0.0933305605880229 0.0689446026260443 0.321104660652625 0 0.543743751707744 0.282792732457627 0.562903898802843 0.998626335906547 0.357724998931815 0.645945148192292 0.000539149092472448 0.00137366409345279 0.00520068877241835 0.00231751672403707 88 286
1144 22175 4 0.8 0 "PR" "MO" 0.235756902493209 0.490861595121197 0.201943713966803 0.419940819046145 0.224697345955345 0.217165160167271 0.493723788349797 0.469797427297126 0.191413989694054 0.204496226629332 0.416613285156144 0.440687686141638 0.677619408615824 0.484169818046831 0.597853930290189 0.426412273529369 0.317700159040882 0 0.233906035482655 0.185600167996521 0.249462206964076 0 0.454924041461144 0.233112942547824 0.432677463080425 0.999405858808085 0.31046215584414 0.580806752174581 0.0001601709146171 0.00059414119191546 0.000707767212060906 0.000480137281074031 90 1008
1145 411598 5 0.8 0 "PR" "MO" 0.238454368060634 0.493847245725404 0.201479589659824 0.416985858038618 0.227171805942334 0.221497105279629 0.49863866242008 0.483396909510201 0.189126627936534 0.196102299770849 0.411557517899178 0.426796194055868 0.687123279282598 0.491490598263274 0.586708517367207 0.418951685156787 0.291605228034139 0 0.162506830233999 0.153597320543426 0.271289206110713 0 0.564413295346317 0.276515882403899 0.436803975295684 0.996916122810556 0.270036397419558 0.567780128165479 0.000301590559463842 0.00308387718944366 0.00304347700012645 0.00210666888719554 89 166
1146 386481 1 0.9 0 "PR" "MO" 0.2357365814784 0.491227079427771 0.201620458374573 0.419746091355752 0.234318621586881 0.218985534965621 0.506139354628691 0.483128276581916 0.188677123638253 0.194268784438139 0.403797216858068 0.427165264785651 0.689040738030903 0.493022071856614 0.584566366450965 0.417414171164868 0.191172956434358 0 0.104483327078972 0.0986997004531697 0.360034393924662 0 0.63793444552346 0.326576443501482 0.448633884134416 0.998811535957575 0.257197599845221 0.574143891237596 0.000158765506564219 0.00118846404242497 0.00038462755234733 0.000579964807752716 87 159
1147 336650 2 0.9 0 "PR" "MO" 0.231654992705118 0.476813939345778 0.211388183891039 0.434729040317331 0.235777603090068 0.206095806262831 0.504450876464321 0.45890625996034 0.191245173544059 0.204160732315132 0.405431795916316 0.452112838028795 0.673528402058017 0.479559220128432 0.60679408975023 0.431297790964538 0.15014920224026 0 0.116219486000573 0.0874366074853851 0.269577241886856 0 0.524411433000679 0.254280020349997 0.574944131957507 0.983115436188848 0.311243014562956 0.63574483979901 0.00532942391537804 0.0168845638111518 0.0481260664357913 0.0225385323656076 85 420
1148 148347 3 0.9 0 "PR" "MO" 0.236191794770757 0.482828323352653 0.209680565029639 0.428268599463213 0.231340409661147 0.217215247875638 0.500246337292874 0.486907758510634 0.191134126191916 0.189213420387473 0.409695430925702 0.423081010041048 0.684747452307543 0.489366291485415 0.590028111609028 0.421021725613414 0.150227426043193 0 0.089783922702644 0.080386547852729 0.383913367415297 0 0.647054291362219 0.338110155600598 0.465730862559738 0.999524814921541 0.262801657483903 0.581184401985024 0.000128343981771649 0.000475185078459398 0.000360128451234161 0.000318894561649171 82 165
1149 859925 4 0.9 0 "PR" "MO" 0.236004386198369 0.495043953740851 0.19837923593207 0.415641191153679 0.231284014275842 0.224888972309514 0.503012540802239 0.493977008689591 0.188950280279325 0.189766460478669 0.407160110316623 0.416019076751523 0.692177372783726 0.496801527115471 0.577095976690065 0.413518584042874 0.23060348155035 0 0.113175760657728 0.115443760906372 0.375576663989224 0 0.651975788773018 0.340180757165118 0.393486044584853 0.997863187328047 0.233444707300027 0.543091886119175 0.000333809875573917 0.00213681267195341 0.00140374326922626 0.00128359580933444 88 159
1150 686370 5 0.9 0 "PR" "MO" 0.23294222364684 0.480870623159849 0.208731521235379 0.430306686941951 0.230583333837046 0.21264845779968 0.498736447474602 0.470184555498992 0.192111575113565 0.200095124843887 0.411426194937334 0.440236436466689 0.676174015283566 0.482652371782084 0.600938221192831 0.427981224578051 0.157415123887543 0 0.132370758044312 0.0960329297617931 0.351459324287674 0 0.558250038005109 0.297420558131413 0.490830921142168 0.999267805846423 0.307044812208474 0.605458742991056 0.00029463068261469 0.000732194153576632 0.00233439174210524 0.00108776911573804 92 890
1151 545549 1 1 0 "PR" "MO" 0.238807565896974 0.493185080245443 0.202385117866683 0.417617357548528 0.228331108549922 0.229542927258916 0.500555523985301 0.508031182257396 0.189042706798209 0.182004194528772 0.410244750194448 0.401729715951793 0.696681601705811 0.499904973850813 0.573432019193664 0.410589416828133 0.0750350850235761 0 0.0422828135287486 0.0396740636390786 0.519683571437113 0 0.813022647742756 0.445964611828202 0.403862593380168 0.994020586981988 0.140225723759306 0.510444685689335 0.00141875015914226 0.00597941301801156 0.00446881496918986 0.0039166388433844 91 108
1152 696485 2 1 0 "PR" "MO" 0.236828050199376 0.493453434278227 0.200506909271893 0.417370824111908 0.230573415805433 0.224505685987088 0.498190772996134 0.500419611969487 0.192393408079875 0.183887361070769 0.411829951796175 0.409150130290884 0.691907151991896 0.496823616794885 0.576787678422537 0.41335278935603 0.152435563864672 0 0.0574345760219489 0.0708053956378659 0.433717889467572 0 0.767800310137543 0.397551995418617 0.413580267390246 0.998927969707089 0.174072159415185 0.530969336406702 0.000266279277510502 0.00107203029291133 0.000692954425323616 0.000673272536814893 88 88
1153 571439 3 1 0 "PR" "MO" 0.236171815114668 0.487066944732984 0.20573352534769 0.4239967112543 0.22315810837448 0.22824563060656 0.487826668142159 0.506573929251888 0.195250472707481 0.182235918189375 0.422821993747883 0.403042263566635 0.687575554095709 0.493181841490898 0.583219916244546 0.417303391231161 0.0867076182478291 0 0.0297863704860269 0.0396705638239801 0.449943545869467 0 0.808264510517739 0.422305959075207 0.462451821999265 0.99380403427362 0.158446477639423 0.534540952779869 0.000897013883438776 0.00619596572638031 0.00350264135681122 0.00348252432094377 92 103
1154 87504 4 1 0 "PR" "MO" 0.235451807687376 0.483262542892042 0.208638035670573 0.4280202385168 0.227105761005092 0.221295754279989 0.497792225148108 0.488894507585626 0.189933418295642 0.191508362315844 0.412647552814563 0.421628133016142 0.683853322972457 0.489349371372886 0.590079816282059 0.421438978181078 0.0796966990476248 0 0.0325619742753496 0.0380123737381144 0.447684883208464 0 0.757965748875201 0.399743246543414 0.469847204700953 0.985288384259886 0.192234116367693 0.550829977011089 0.00277121304295814 0.0147116157401139 0.0172381604817561 0.0114144027073823 86 105
1155 405185 5 1 0 "PR" "MO" 0.241271980032496 0.493595992239791 0.204093393872897 0.417193458661315 0.228377834932918 0.224465109339012 0.499817297607624 0.503838393344308 0.189258328087722 0.181193915059153 0.410559687651036 0.405811631950387 0.694114924304426 0.498496450164444 0.574545637019772 0.411818318400288 0.141359062266026 0 0.0518294767542513 0.0659213799886219 0.464903929627092 0 0.767292228849986 0.40971864244272 0.393518647979947 0.998465203334783 0.177896394372437 0.522815324591017 0.000218360126934931 0.00153479666521686 0.00298190002332557 0.00154465297764178 90 94
1156 174230 1 0 10 "PR" "MO" 0.253123026944144 0.53316620198284 0.178912295540756 0.376545022790542 0.225029901992596 0.238812746032422 0.497481703029587 0.533590331134764 0.188277510084233 0.168555654780789 0.412452683090174 0.376083349421869 0.716965674969162 0.521208650158524 0.535745460405779 0.388580853386801 0.755832331629154 0 0.774929349535692 0.523253865524285 0.000176206670826132 0 0.000453075409320876 0.000212427952772872 0.243949833189 0.999820052305089 0.224563666666027 0.476444278395673 4.16285110203992e-05 0.000179947694910824 5.390838896037e-05 8.94281272684437e-05 87 3601
1157 43244 2 0 10 "PR" "MO" 0.247462806912057 0.526910831998912 0.179993889495781 0.383011614959393 0.229663399454203 0.240375995885885 0.505347085995044 0.529280235037131 0.185467158435948 0.17296169457846 0.404319215644393 0.380374213111003 0.717502202252144 0.520212168554509 0.538422742510188 0.38955502722584 0.719158396231006 0 0.7800165326522 0.508183090003632 0.000142628022281137 0 0.000250700527141107 0.000132871871958568 0.280648994181799 0.999836998730382 0.219674767891552 0.491595024562789 4.99815649138898e-05 0.000163001269617598 5.79989291072676e-05 8.9013561620675e-05 88 3601
1158 123134 3 0 10 "PR" "MO" 0.248129820429887 0.535077360382872 0.173801099638634 0.37464461921243 0.228679105539514 0.241938018917565 0.500623040700037 0.54154272077074 0.18892300860323 0.164488446428515 0.409121076901319 0.367845980951995 0.718746944886966 0.525238823148707 0.527212554670378 0.384400739923481 0.746172687612107 0 0.824086022109975 0.53310920206276 0.000156824587852465 0 0.000283106033006918 0.00014888913044314 0.253625570690189 0.999834651453751 0.175569002944732 0.466652705003624 4.49171098516389e-05 0.00016534854624886 6.18689122854569e-05 8.92038031727862e-05 84 3601
1159 840626 4 0 10 "PR" "MO" 0.245564348007934 0.519192977968698 0.185068171746586 0.390964879144938 0.231467602159246 0.233868881029731 0.499079624993065 0.532741834099659 0.192277204607099 0.165661350748881 0.410480388500197 0.376945789001603 0.71090083119691 0.516346365090429 0.543006727102566 0.39347665674552 0.662426542377668 0 0.767765700735406 0.479949517459744 0.000144799900654696 0 0.000362353914697129 0.000168624147834844 0.337359007508834 0.999764193794681 0.231800081799487 0.519757058878321 6.96502128434462e-05 0.000235806205318574 7.186355040968e-05 0.000124799514099829 88 3601
1160 798046 5 0 10 "PR" "MO" 0.244869255416055 0.528518715960138 0.176812643071331 0.381333671388755 0.229010533408385 0.238711806351708 0.497619338270952 0.526828208765633 0.191698648278848 0.173754509884389 0.412573826068777 0.382972533807925 0.712591595176148 0.517308349427588 0.542265801234569 0.39265890790182 0.722977248362396 0 0.735390492802472 0.493429075373625 0.000137921657727394 0 0.000307482230666565 0.000150001593385092 0.276838573291051 0.999831907713394 0.264229885697918 0.506326634849287 4.62566888250722e-05 0.000168092286606428 7.21392689427353e-05 9.42881837036416e-05 91 3601
1161 109087 1 0.1 10 "PR" "MO" 0.247507692826649 0.52818414487558 0.178989396739546 0.381727942286432 0.231679328409354 0.232579463922592 0.499868390389316 0.517368350340074 0.191820697522501 0.176700485343183 0.409861663348141 0.392724472889327 0.711766485158595 0.514792304339239 0.54751057960523 0.395136048154263 0.708292778418928 0 0.705309963889711 0.475581125826213 0.000302807327115822 0 0.000633743994999184 0.00031175784028733 0.291351459601465 0.999831573134418 0.29397351182972 0.524006646163634 5.29546524909659e-05 0.000168426865581904 8.27802855692068e-05 0.000100470169865429 78 3601
1162 239489 2 0.1 10 "PR" "MO" 0.25107108370718 0.531601888698924 0.1787277467704 0.378153683389116 0.226976585537613 0.233713425119934 0.492013597906035 0.522909558919588 0.194611138613099 0.173127034849395 0.417765932723188 0.386979519033687 0.711761094364728 0.51515003108397 0.546465920232894 0.394673532457666 0.751301158339586 0 0.758466330391579 0.512264713992786 0.000152256895147354 0 0.000390506037569175 0.00018138433017734 0.248504067481386 0.999830664618586 0.241085446116454 0.487465660061409 4.25172838800106e-05 0.00016933538141431 5.77174543979014e-05 8.82416156283988e-05 88 3601
1163 543741 3 0.1 10 "PR" "MO" 0.251944692589931 0.531893888828968 0.179072561692867 0.377814754342313 0.229963007835638 0.234978581375238 0.506797036784826 0.523539601861545 0.184870460084349 0.173620622872611 0.403048263139021 0.386363726907338 0.716886281800807 0.520499828894797 0.537563644649827 0.389340237067047 0.760520652847674 0 0.756827832714285 0.514290748954213 0.000146736759328449 0 0.000305658072468842 0.000151500292734569 0.239287519763101 0.999831144806155 0.242783613482757 0.48546040708336 4.50906298958311e-05 0.000168855193845462 8.28957304883377e-05 9.73436696926727e-05 84 3601
1164 111424 4 0.1 10 "PR" "MO" 0.253892955179488 0.529574036393208 0.182429292016372 0.380208738106547 0.226278489071647 0.233240618018561 0.500419130188318 0.521528335947562 0.187086569783664 0.173849325862582 0.409473183344939 0.38833289234036 0.713412062269696 0.516941972501225 0.543365187662619 0.39292635777995 0.74506472571621 0 0.766657533830428 0.51455571397212 0.000156312818378203 0 0.00027330376521533 0.000144671226873874 0.254735003181054 0.999822032549892 0.233001623448273 0.485205229425051 4.39582843577025e-05 0.000177967450108171 6.75389560837952e-05 9.43853759550702e-05 86 3601
1165 728159 5 0.1 10 "PR" "MO" 0.245268138992977 0.524463593597837 0.180388846866812 0.385495289714445 0.235458748388234 0.234171423530147 0.511890314012122 0.519852554405139 0.184856035553465 0.175933209216813 0.397910755318282 0.390129548415515 0.714898310911358 0.51841984823995 0.54117809163709 0.391515333693917 0.705388554377463 0 0.730120688366097 0.480596146267483 0.000145699383340329 0 0.000258218699412031 0.000134432892619112 0.294412241424819 0.999819456649754 0.269541655959561 0.519165483462739 5.35048143778025e-05 0.00018054335024548 7.94369749305171e-05 0.00010393737715853 92 3601
1166 794026 1 0.2 10 "PR" "MO" 0.249916778240414 0.52042619953298 0.187316225861611 0.389629936296858 0.231121979196215 0.227285716744275 0.505928576775138 0.504767173566495 0.18638455523043 0.18279879580655 0.403975016100764 0.405517964518623 0.708324474180903 0.510193037950626 0.556499576898591 0.399908374224405 0.693573483129526 0 0.694223134573718 0.467035546482407 0.000133989454046441 0 0.000305640384454208 0.000145332856991162 0.306242813378529 0.99983444424576 0.305386439882642 0.532720267411317 4.97140378983786e-05 0.000165555754240532 8.47851591854814e-05 9.88532492853215e-05 82 3601
1167 40720 2 0.2 10 "PR" "MO" 0.245623206015962 0.519146395745966 0.185044827272869 0.390859253268117 0.230688252328458 0.233027825287195 0.500707078847962 0.510870757338967 0.190435607744228 0.182268345929435 0.409374768313805 0.39922118087118 0.709339283631616 0.50997371452914 0.557748780946532 0.400108139253003 0.707346591291519 0 0.738146835755484 0.486708706229876 0.000155751351238189 0 0.000292127480500079 0.00014972829821909 0.292449757014156 0.999818427344847 0.26148430498716 0.513040589726692 4.79003430874272e-05 0.000181572655153338 7.67317768556197e-05 0.000100975745212928 91 3601
1168 777092 3 0.2 10 "PR" "MO" 0.244506369065458 0.522416681403283 0.181534482656454 0.387613364321737 0.231031178290451 0.23337355430367 0.504959555435567 0.505793580038449 0.186977897447519 0.186756632271958 0.404693785672385 0.404516534499244 0.708911101659579 0.510724883916442 0.555269012375931 0.399294807003531 0.698085756840552 0 0.688318780222665 0.466749265191739 0.000185607959917069 0 0.000508402359626419 0.000231316860696211 0.301673594546681 0.999830206802786 0.311073979551398 0.532912447567478 5.50406528493279e-05 0.000169793197213613 9.88378663104731e-05 0.000106970380086556 87 3601
1169 581713 4 0.2 10 "PR" "MO" 0.247427250725963 0.5201905140913 0.185626360048229 0.389795885276919 0.230444415330741 0.2302515296018 0.508638141131097 0.500422420485093 0.183694457551035 0.188882199527771 0.4017705789514 0.410051713758114 0.708123195658504 0.509511849341493 0.558203017127035 0.400800108194647 0.705824228622226 0 0.652219154206497 0.458575973454239 0.000560094896161516 0 0.00267990558905175 0.00106869748487365 0.293468957869154 0.999449655063847 0.344587878922841 0.539957805935174 0.000146718612458142 0.000550344936153015 0.000513061281609858 0.000397523125713195 92 1015
1170 395909 5 0.2 10 "PR" "MO" 0.246171006934549 0.513551155872329 0.190335057481632 0.396752504245422 0.236448019556204 0.225076624143116 0.513766059075271 0.500050145123059 0.183820547738882 0.184967625852267 0.395761032508894 0.410582341036526 0.707695650633869 0.508906774486858 0.559123231072781 0.401262755302348 0.634523027025473 0 0.603041738868692 0.412497517989671 0.000141569956193797 0 0.000396714196163158 0.000175565381875538 0.365259130185736 0.999804665185351 0.396405894217979 0.587185573000021 7.627283259657e-05 0.000195334814648887 0.000155652717166022 0.000141343628432383 86 3601
1171 571281 1 0.3 10 "PR" "MO" 0.245935541648655 0.517642519607629 0.186607204388101 0.392412929057757 0.232274350097472 0.226744742450815 0.502545992068113 0.497434526751356 0.189973128402442 0.188403187292425 0.407570751393259 0.41294377290834 0.704954634196942 0.50566018925034 0.564983520082968 0.404542292643406 0.644370104707018 0 0.59674950621961 0.41641810786287 0.0585984743094599 0 0.0842792500769407 0.0475426207517137 0.296962883677274 0.999700263524064 0.318779983271512 0.535854894016621 6.85373062478645e-05 0.000299736475936136 0.000191260431936558 0.00018437736879596 86 789
1172 54649 2 0.3 10 "PR" "MO" 0.242712586761412 0.509218300197829 0.191307193472048 0.401087602526037 0.229941392012143 0.22413792933564 0.500106663546871 0.488096989132823 0.190368353094233 0.19413420932728 0.409787515064703 0.422396241681007 0.696791908109195 0.498872274560377 0.575809755893562 0.411381852139504 0.635059765318157 0 0.6738761316442 0.437883812302952 0.000126551282497636 0 0.00029720853558508 0.000139818269139771 0.363958077980649 0.99645814345051 0.324804512342499 0.560180030643739 0.000855605418697088 0.00354185654948998 0.0010221474777158 0.00179633878416943 87 2234
1173 731032 3 0.3 10 "PR" "MO" 0.246636108237879 0.513426608558818 0.190775156340755 0.396764892807958 0.232350466495218 0.224185106808581 0.5084785588763 0.495196075989815 0.185278942235383 0.188177892368625 0.401345517047733 0.415284597332208 0.703171681541678 0.505530126389774 0.564231990944763 0.404656396143092 0.656678134386734 0 0.664472920793298 0.442169039091804 0.000124224066660733 0 0.00028515269531696 0.000134613460733485 0.343129981018822 0.999805975121106 0.335121298788706 0.557569999040039 6.76605277833123e-05 0.000194024878894105 0.000120627722678792 0.000126348407423627 89 3601
1174 157013 4 0.3 10 "PR" "MO" 0.247367750945077 0.523708955229825 0.18250960651571 0.386174210788708 0.230943561976415 0.231917377494421 0.508910614585899 0.49925480629225 0.183574360489461 0.190984976438451 0.400909431107153 0.410948166026361 0.710228690415913 0.510378644626004 0.557068943443621 0.399610692547565 0.723403010094933 0 0.720709244572404 0.487050682392244 0.000674710208314299 0 0.00203666922118325 0.000901121067119534 0.275862839944053 0.999784101816582 0.277139045710355 0.511919620211716 5.94397526995881e-05 0.000215898183417703 0.000115040496058489 0.000128576328920536 78 3533
1175 35485 5 0.3 10 "PR" "MO" 0.242659738249781 0.51526208668006 0.186141046176445 0.394916109293894 0.232467783713814 0.226985348870461 0.505121060770011 0.493186562774776 0.187977496421262 0.192279090110324 0.404868736687398 0.417395104333449 0.702112870834057 0.504277248510219 0.56639763270803 0.405996893480836 0.658930388020527 0 0.62806545380379 0.430648121440309 0.0124853389947713 0 0.0192999313806084 0.0105587918968747 0.328511157059241 0.999789966535725 0.352386106851554 0.558617752981312 7.31159254602848e-05 0.000210033464275399 0.000248507964047478 0.000175333681504361 90 3042
1176 667693 1 0.4 10 "PR" "MO" 0.244365052900113 0.517056746996976 0.185944143022954 0.392942806883708 0.229630061576041 0.228837058283312 0.506595120571946 0.492197568938394 0.184559512623186 0.194614089764341 0.40346851941881 0.418140416263647 0.702832172759467 0.504944122766526 0.565117745410481 0.405216485507352 0.683926054496994 0 0.571800707078582 0.423848031835427 0.0320025111979682 0 0.1247133114487 0.0518412668145226 0.283950810928956 0.999601147589115 0.30282079636108 0.523921239760019 0.000120623376081472 0.00039885241088524 0.000665185111638454 0.000389461590031606 90 1734
1177 261445 2 0.4 10 "PR" "MO" 0.246515262020713 0.510759447412441 0.19294601451534 0.399611797193549 0.230922089818781 0.22223859816424 0.509302529590201 0.481139288808449 0.18330944790024 0.198516501159817 0.40067436885104 0.429524043236191 0.699675950003734 0.500145793842113 0.574771963575398 0.410218620511836 0.583075126724615 0 0.535923914391244 0.375922858009013 0.0437378308563122 0 0.0942337103485214 0.0454546880235996 0.373114532389571 0.999782659541283 0.36968912558956 0.578476444656287 7.25100295022404e-05 0.000217340458717344 0.000153249670674964 0.000146009311100767 89 1133
1178 11596 3 0.4 10 "PR" "MO" 0.245277254957111 0.519024662002391 0.184939954054201 0.390923406552197 0.230429296593475 0.220303867762537 0.494601891133051 0.481767788579309 0.195252107013308 0.19623566016243 0.415311463063246 0.428905686069741 0.696010419313124 0.498267560195312 0.576427721229938 0.411928904945919 0.718034800667074 0 0.633127851365566 0.452855133598537 0.000173006910312958 0 0.000547174509673657 0.000234562714275309 0.281729836333828 0.999774937226178 0.366157528253401 0.546760566631654 6.23560887850044e-05 0.000225062773822137 0.000167445871359854 0.000149737055533897 78 3601
1179 735045 4 0.4 10 "PR" "MO" 0.243146273098826 0.504592828910103 0.195612952336051 0.405621379280579 0.227874371560278 0.221262459563799 0.502137996618615 0.476259616106063 0.186819587123704 0.201997530207053 0.407615796674069 0.434517900423392 0.692283104222902 0.494005308651249 0.584430069666808 0.416269136000912 0.661556683155378 0 0.610555727999009 0.427688509789565 0.000147491693213466 0 0.000398911346359011 0.000179743634593151 0.338213952050197 0.999771259304711 0.388850380238218 0.571965266970138 8.18731012114694e-05 0.000228740695288713 0.000194980416414107 0.000166479605703811 90 3601
1180 219357 5 0.4 10 "PR" "MO" 0.245419120871909 0.507850654884309 0.194702769405893 0.402473326948821 0.224844403271656 0.220753521713387 0.500907371375711 0.474735489093699 0.1854160325327 0.20293374236219 0.408789585381424 0.436045748980512 0.691017045856952 0.494209946294738 0.583052544300783 0.416086084878168 0.632860726687233 0 0.613376104522917 0.420815374849702 0.000149777373315575 0 0.000735391924945023 0.000289160697227515 0.366928401005693 0.99983737776027 0.385760066599009 0.578779727119117 6.10949337580791e-05 0.000162622239729671 0.000128436953129161 0.000115737333953518 84 3601
1181 860834 1 0.5 10 "PR" "MO" 0.240993879930926 0.514913454080272 0.18509098428407 0.395140652676601 0.2348712006643 0.217860815157109 0.504990856721512 0.466331232533898 0.190111249560701 0.20780652246021 0.405032940704633 0.444555268341179 0.693725895752336 0.495049783077577 0.58300875630498 0.415297393913373 0.694168987407129 0 0.606880228922623 0.432016709521542 0.000246367269999269 0 0.000678020928321024 0.000299836263387752 0.30552912482216 0.999841181544448 0.39229206317016 0.567563215673075 5.55205007117955e-05 0.000158818455552434 0.000149686978895704 0.000120238541995353 90 3601
1182 324501 2 0.5 10 "PR" "MO" 0.238423625411124 0.506894440520301 0.189943955056241 0.403517331683484 0.235068968883283 0.216837715054411 0.509274086852179 0.461515068774709 0.186495114435075 0.211307624241595 0.400479745779557 0.449475263046945 0.690330309348817 0.492128853992659 0.58774669373291 0.418281070814487 0.61017294267152 0 0.59366699167418 0.39795441144604 0.000603181606737714 0 0.0046579493995973 0.00168378918787251 0.389155795027905 0.999825939342074 0.401519168559547 0.600229934819536 6.80806938375235e-05 0.000174060657926033 0.000155890366676067 0.000131864546551927 90 2088
1183 599010 3 0.5 10 "PR" "MO" 0.239595485473764 0.499510132280289 0.197384594380629 0.411038040620793 0.233174802812396 0.220243023933009 0.51203337646987 0.473252213774375 0.18300436776118 0.203672927020061 0.39778733240341 0.437356834422543 0.693013312219169 0.494440001058507 0.58406188916187 0.415917245316241 0.523976919635785 0 0.511943738020016 0.344540067278315 0.0706326886448044 0 0.135541820241879 0.0677228448294249 0.405306632080605 0.999790369809055 0.352327494690773 0.58757814608144 8.37596388049388e-05 0.000209630190945441 0.00018694704733205 0.000158941810819612 83 1247
1184 165942 4 0.5 10 "PR" "MO" 0.236228660324401 0.494870599148068 0.198709319066709 0.415825954240943 0.233839367840633 0.210352379734963 0.50126336244919 0.454315084754043 0.192269224122434 0.211592368329743 0.408290021398458 0.456829905324046 0.680420407899998 0.483247095678697 0.602570911518886 0.427239683018272 0.563022589218109 0 0.563695414166833 0.370451507851643 0.00122222628166443 0 0.00546173658031218 0.00212572482573421 0.434575121933011 0.99916968394553 0.421827637809747 0.62391924953255 0.00118006256721503 0.000830316054469836 0.00901521144310731 0.00350351779007341 83 909
1185 134966 5 0.5 10 "PR" "MO" 0.239044311276876 0.507308135741773 0.190014535051264 0.402935534676936 0.23688234283997 0.220327212315032 0.512836202055959 0.470912811263622 0.185276437315494 0.20583369533999 0.397439563809955 0.439781846283698 0.696253866431878 0.49663657666824 0.581124667706748 0.413797544351396 0.665514548623047 0 0.655789511915344 0.436965280057219 0.00013117030247286 0 0.000466543947183391 0.000193693100282272 0.334281095435646 0.999741273839615 0.343551313513077 0.562666894540312 7.31856388341322e-05 0.000258726160385002 0.00019263062439554 0.000174132302185805 95 3601
1186 366379 1 0.6 10 "PR" "MO" 0.241405410004809 0.504598587582352 0.194324898359201 0.405882206521301 0.229156954043059 0.221131324512602 0.504437617160154 0.477424177999292 0.185965073147941 0.200707452522662 0.405178905221713 0.432966490112089 0.691693688560469 0.495067761133703 0.580997424029804 0.415126156020766 0.488537665132462 0 0.377658142691988 0.291291593215686 0.132042873101261 0 0.302794218495699 0.143239428696601 0.378313636034556 0.999106750253119 0.313540592697027 0.562858290733654 0.0011058257317207 0.000893249746881371 0.00600704611528595 0.00261068735405958 88 411
1187 470944 2 0.6 10 "PR" "MO" 0.242042239011375 0.501467748269611 0.197672986819724 0.409081025595223 0.231040539258324 0.21222152927322 0.504346226012669 0.458946444697248 0.187437082521093 0.209115688985082 0.405402781352442 0.451944591191239 0.685304307542919 0.488057828276991 0.594225758325899 0.422363863256429 0.535016442564661 0 0.473428042827703 0.336043898622376 0.053062780255122 0 0.127502513474512 0.0584946144554984 0.411706541595127 0.999505095902634 0.397574474422102 0.604752821648827 0.0002142355850896 0.000494904097365665 0.00149496927568359 0.000708665273298707 85 1616
1188 641954 3 0.6 10 "PR" "MO" 0.236568362541502 0.496615235284856 0.19735959507093 0.413828727369084 0.230750314563346 0.212951355988397 0.504082168718837 0.453229637924521 0.187616781442295 0.215183035247158 0.405836343021325 0.457761423358399 0.680270033093246 0.484139389720018 0.600159411760383 0.426343699552291 0.621619242701208 0 0.600548020431342 0.405136041857871 0.00180345656489317 0 0.00625967856460143 0.00260311167331845 0.376039261188694 0.997189080939 0.387272065008375 0.589254554141197 0.000538039545204914 0.00281091906100038 0.00592023599568214 0.00300629232761305 88 544
1189 476619 4 0.6 10 "PR" "MO" 0.238306769531217 0.499443228332073 0.196349652966463 0.41107815585837 0.233803464861027 0.208275336569621 0.511215050503487 0.441944201291239 0.184032728739746 0.221205045824201 0.398756212337506 0.469213948245044 0.680385570961865 0.483635494390672 0.60158742753041 0.426947059288019 0.5880649458444 0 0.569864115298976 0.381778660954587 0.00012994821918399 0 0.000681302813354296 0.000256677507080919 0.411612807738374 0.999726672683756 0.42771039945848 0.617263222869429 0.000192298198041995 0.000273327316244299 0.00174418242918958 0.000701438668903947 90 3601
1190 184561 5 0.6 10 "PR" "MO" 0.238888254747368 0.498883689985975 0.197285605368514 0.411791366369575 0.230973327556714 0.20984604075178 0.500870964064235 0.452824303044063 0.190315604434517 0.212637466276671 0.40917044324008 0.458483309072127 0.679707623055862 0.48398307513735 0.600238676079702 0.426716509424159 0.535968604091894 0 0.417182001542 0.317518850068158 0.0226201438223188 0 0.104470810382742 0.0404744613911726 0.441335888793661 0.999785883270309 0.478107711340812 0.64183320598573 7.53632921265064e-05 0.000214116729690995 0.000239476734445845 0.000173482554939187 89 1606
1191 366606 1 0.7 10 "PR" "MO" 0.241720452087223 0.507351747681918 0.192127853082376 0.402983467084734 0.237245769503769 0.204569261554855 0.50833090058322 0.446330666665117 0.18942167265761 0.213200906307794 0.402137181486927 0.464857326692737 0.683535483145848 0.487359383817354 0.59475043204778 0.423331464804004 0.602014775585038 0 0.449592467900745 0.348048684654942 0.0481203557772904 0 0.104877558418379 0.0487265708246741 0.349560147655238 0.99868887607398 0.444461082752359 0.602340997991307 0.000304720982433492 0.00131112392602023 0.00106889092851668 0.000883746529076642 93 2087
1192 407892 2 0.7 10 "PR" "MO" 0.242437466772797 0.508297982322402 0.191849963380142 0.4019052307706 0.233556505612539 0.210572942744221 0.516597228798792 0.4468683015322 0.179612951525434 0.218678702131003 0.393020152534541 0.463958134716947 0.686566915129557 0.48982045992588 0.59014161703658 0.420432770838163 0.662100229302759 0 0.646458239631978 0.433489031502161 0.000151285510398294 0 0.0011767527605805 0.000418996838922765 0.33768388323644 0.999830812274836 0.352177119730353 0.565953694546639 6.46019504028602e-05 0.000169187725164396 0.000187887877088297 0.000138277112277379 91 3601
1193 487832 3 0.7 10 "PR" "MO" 0.236824179042234 0.498948462215986 0.195622327005222 0.411611497147738 0.23295912916554 0.207045526815138 0.505353348446325 0.443186361823095 0.188408371087379 0.218952019274597 0.404526907667856 0.467956854305817 0.676828835022911 0.481999584074809 0.602982717367199 0.428560302804056 0.540382131853336 0 0.445974867457502 0.326213975717589 0.0610074556558923 0 0.136530207341057 0.0635239361020422 0.398446051912153 0.998972461136179 0.415965261171461 0.60937942291996 0.000164360578619482 0.00102753886382142 0.00152966402997994 0.00088266526040856 88 1870
1194 18947 4 0.7 10 "PR" "MO" 0.235756577423823 0.483758189032605 0.208528646732059 0.427395566319618 0.231561526308895 0.22107582327817 0.5069219268847 0.485451101123237 0.185811201195295 0.193738372606249 0.402991975756358 0.424692947719029 0.688393927010888 0.491387343693128 0.588078220533603 0.419061763008676 0.143580205343817 0 0.120184021943459 0.0879212945172402 0.362084885568943 0 0.593637942036677 0.315260932689805 0.49420760383843 0.999636456577423 0.28594983062139 0.596578799495043 0.000127305248809898 0.000363543422577289 0.000228205398473668 0.000238973297911668 88 171
1195 54112 5 0.7 10 "PR" "MO" 0.237057029986394 0.490857561818717 0.203057580711233 0.4201068964977 0.230971883876785 0.210081684399533 0.505325447023086 0.452930255877872 0.186528604827725 0.212924260596673 0.404544872222885 0.457972307978311 0.678110598262712 0.482528483743827 0.602510446135631 0.428086794239966 0.393422999064471 0 0.284011500566817 0.225929818425212 0.121365023596826 0 0.31570069456159 0.141048529103608 0.484739262341784 0.999392408060971 0.397618040532021 0.631815946946161 0.000472714996918381 0.00060759193902886 0.00266976433957165 0.00120570552501933 87 1488
1196 391579 1 0.8 10 "PR" "MO" 0.233834867116526 0.483165394226655 0.207384652393195 0.428012373515475 0.231238194605135 0.219785351031603 0.50645662570833 0.477128765854593 0.18596672717462 0.199954163092444 0.403250494948209 0.433369819945084 0.684858412753264 0.488258183704559 0.593305542660259 0.422242082013583 0.18815536479685 0 0.0980906884318508 0.0958635545128158 0.305473255397361 0 0.581543431146564 0.291649771972194 0.506208822060096 0.999457843567087 0.319705955283669 0.61203624871184 0.000162557745692864 0.000542156432913341 0.000659925137916223 0.00045042480314993 85 430
1197 359191 2 0.8 10 "PR" "MO" 0.231282273553876 0.483873558857615 0.204441446678515 0.427103806543827 0.237169157338037 0.207934310631193 0.505304955492346 0.457905028623724 0.191698779011399 0.206094102512901 0.404485045442554 0.4529781677288 0.676385741523106 0.482086366091899 0.602234328202815 0.428489912620973 0.326701416769637 0 0.214650981690437 0.17806642447785 0.202696621410546 0 0.420634860454797 0.199532551516124 0.467727779321607 0.990818458560484 0.342856177103594 0.611446290000639 0.00287418249821005 0.00918154143951586 0.0218579807511718 0.0109547340053872 89 165
1198 803210 3 0.8 10 "PR" "MO" 0.236290290342637 0.496141296856931 0.197597768374293 0.414537540824437 0.2297324944641 0.224505272972755 0.500892335854115 0.489803179875443 0.189658572127918 0.193132303467533 0.409204064177071 0.420151278080033 0.690528057779493 0.495031209556169 0.580388643969743 0.415248975712096 0.308653883182007 0 0.135676994939138 0.149716230950381 0.294331987418608 0 0.608431640082191 0.298873450620855 0.394607531680156 0.988239725656263 0.24691452458651 0.543754338848036 0.00240659771922917 0.0117602743437366 0.00897684039215989 0.00765597958072833 83 167
1199 750812 4 0.8 10 "PR" "MO" 0.237465714336379 0.494916357533645 0.199687728472772 0.415874635145169 0.223486620688597 0.220701615984859 0.492236796421621 0.478235531424601 0.191650982637226 0.199941523982344 0.417973195613153 0.431957837829551 0.681653951009834 0.487978573681339 0.591280235092342 0.42245550789644 0.336332960547952 0 0.202649276262667 0.182688427136716 0.235740534118969 0 0.532043495406103 0.254786905146275 0.427789282726199 0.999046565909138 0.264982348706481 0.562059025489465 0.000137222606879868 0.00095343409086159 0.000324879624749214 0.000465642227543895 90 297
1200 750716 5 0.8 10 "PR" "MO" 0.235260123474419 0.491943968123929 0.200478415510908 0.418797119975021 0.225654057017563 0.218625715136658 0.490943767140358 0.474143858150121 0.194750883898905 0.201542428799225 0.419601278091029 0.436229753311097 0.67953989562864 0.485183369544535 0.596771728209037 0.425406319931646 0.329240656575816 0 0.206691617181731 0.180477193356355 0.259749680404214 0 0.501010182724948 0.25155189813947 0.410884531230951 0.999190339364013 0.29179681871675 0.567497246166759 0.000125131789018299 0.000809660635986486 0.000501381376570692 0.000473662337415811 92 528
1201 853125 1 0.9 10 "PR" "MO" 0.235764695765282 0.489569521362655 0.203089227954566 0.421340808828232 0.23078215761637 0.211786058983653 0.499188800698108 0.465708432702966 0.1917417406305 0.203191637955989 0.410951867503318 0.445026967136953 0.678332912365304 0.484400662641863 0.598022606541056 0.426229378523182 0.290754209076318 0 0.129485647441454 0.141515130169059 0.257012147419611 0 0.54416686343195 0.26008884325877 0.452002684423151 0.99926285791425 0.325493492094376 0.597797722121926 0.000230959080920494 0.000737142085750432 0.000853997032220488 0.000598304450244882 80 169
1202 460868 2 0.9 10 "PR" "MO" 0.237884593280653 0.482892448804318 0.211157495011697 0.42829316694935 0.231808559087652 0.218380882421106 0.500101666884347 0.491962984382963 0.191704888108368 0.185881987724337 0.410092673030589 0.418010328045113 0.688074034789411 0.491019456945373 0.588744370844402 0.419479318121319 0.123550529799865 0 0.0679307193778298 0.0643463071158613 0.378403148448596 0 0.673184051290197 0.344792911084913 0.49723612507002 0.996268858355259 0.253860609019058 0.587730074803828 0.000810196681518028 0.00373114164474137 0.00502462031291485 0.00313070699539805 91 163
1203 734409 3 0.9 10 "PR" "MO" 0.235974855498691 0.484497449876573 0.208132065397995 0.426707007997451 0.229959718321204 0.221598177421497 0.502220948128332 0.492248995141936 0.188528300343367 0.18858292924131 0.407899784292335 0.417733006754234 0.687532751241392 0.492338229450711 0.585243294982673 0.418142482034762 0.112969555627532 0 0.0656668531002866 0.0600044441876294 0.376532795451726 0 0.722131306086281 0.362353735421324 0.509923683724487 0.998810979455566 0.211076898723812 0.576684823754876 0.000573965196254618 0.00118902054443438 0.00112494208962114 0.000956996636170929 82 166
1204 846685 4 0.9 10 "PR" "MO" 0.23797596250782 0.488917476898934 0.205637722603068 0.421963922149116 0.228972058444729 0.220266484188697 0.506353239286089 0.482813704017367 0.1843426735447 0.195519969019565 0.403793262260783 0.42727686311446 0.687214505141246 0.492123882706015 0.585500365167333 0.418289641402519 0.218022522455845 0 0.103590737999038 0.108833726315413 0.341079381207468 0 0.671473867979716 0.334128930976629 0.440740551200725 0.999382836747557 0.224496476355649 0.556636703296526 0.000157545135961649 0.000617163252443401 0.000438917665596812 0.000400639411432322 92 117
1205 329614 5 0.9 10 "PR" "MO" 0.236689469520882 0.48965290737381 0.203911857979445 0.421413355215698 0.225535589082856 0.226158734020802 0.494738872710389 0.496641402246396 0.191077634867755 0.188532769305325 0.415338595070283 0.413147166089546 0.68838379262454 0.493124366781182 0.583522262152525 0.417226974699815 0.203950034402993 0 0.0778610793817145 0.0956899407122176 0.314008449286395 0 0.727668834878116 0.346988209736829 0.481664269046006 0.998389888205736 0.192868567365618 0.556138385630682 0.000377247264605201 0.00161011179426363 0.00160151837455183 0.0011834639202714 87 157
1206 191475 1 1 10 "PR" "MO" 0.237007645148043 0.494779044641956 0.199428998163483 0.415880126019058 0.235202744055199 0.223729605009036 0.503745214538677 0.498938807481797 0.191381423994824 0.184731188620269 0.406407481180629 0.410934099959556 0.695939994212279 0.49868724327225 0.575541610778576 0.411573070563714 0.207913173765994 0 0.0764103599113088 0.0954203981802864 0.42128141659834 0 0.756064325471495 0.386748453103365 0.370502944178466 0.999069924128751 0.166632983348206 0.517127056343893 0.000302465457199898 0.000930075871249499 0.000892331268990713 0.000704092372455372 81 105
1207 303805 2 1 10 "PR" "MO" 0.237113874145881 0.489679666061176 0.204216044951732 0.421237202865722 0.231585535555215 0.22965507716288 0.50596107142275 0.509166081665294 0.186743800397006 0.18102334681429 0.40412673025304 0.400462605079371 0.698354486863976 0.500969019683113 0.571983192163027 0.409281903768419 0.0814258195628436 0 0.0388497508462147 0.0404679259598501 0.481221115394932 0 0.805411033659785 0.428251541682902 0.437091378877209 0.996546455943202 0.154105163288577 0.529510712777608 0.000261686165015505 0.00345354405679759 0.00163405220542343 0.00176981957963998 86 104
1208 763802 3 1 10 "PR" "MO" 0.235459815760552 0.484091745990089 0.20789571702549 0.426977259666129 0.232874764846002 0.220639441637599 0.503945437000824 0.496545046958447 0.189502219879782 0.18416465899515 0.405843185258509 0.41326540462525 0.688974022244153 0.49416443311309 0.581562595900422 0.41610209360751 0.0865661426795427 0 0.0434246402465995 0.0435431076723736 0.466709871240583 0 0.763869135568985 0.404417949701812 0.444540822794267 0.996674551745691 0.185165922029048 0.547754679371637 0.0021831632856075 0.00332544825430908 0.00754030215536763 0.00428426325417755 87 96
1209 546036 4 1 10 "PR" "MO" 0.241740281478567 0.49608834814827 0.202199719337086 0.414621739032998 0.227121108016201 0.227268125836786 0.503267258949596 0.506449533704331 0.185656707889953 0.181308077566739 0.40706938638142 0.403203114253409 0.696129515331554 0.50123744127044 0.569164504793779 0.409041550627931 0.165590378774419 0 0.0569787146859951 0.0761425058613999 0.44362934622305 0 0.791228737744262 0.412366950075366 0.390517031233716 0.99839665323339 0.149451956861558 0.51011236914919 0.000263243768815608 0.00160334676660999 0.00234059070818523 0.00137817491404396 89 105
1210 736762 5 1 10 "PR" "MO" 0.236031390014761 0.486667884487573 0.20588566170633 0.42416512587291 0.225357024646448 0.217756414402743 0.488389308255139 0.484537900185873 0.196780090032306 0.191591130756056 0.422238517042064 0.425562664239947 0.679144829063952 0.486081841806669 0.594256882494692 0.424479529192898 0.166559237460757 0 0.0701569129964084 0.0803695233919709 0.424252829543859 0 0.705716442507521 0.373912628605483 0.406176506224761 0.984184026535881 0.203848491253974 0.532916275908607 0.00301142677062249 0.0158159734641191 0.020278153242097 0.0128015720939393 89 99
1211 177858 1 0 20 "PR" "MO" 0.249379796860968 0.527020182370882 0.181339913303323 0.382865030770275 0.231610891024255 0.234514957498141 0.504410947372845 0.52622065707974 0.187880355348025 0.171141309174498 0.405326757284585 0.383623101185645 0.715505645383364 0.518858585345028 0.540361577825847 0.39098276426783 0.72312494882152 0 0.739778624078412 0.493380949576022 0.00015767029124276 0 0.000245938844056825 0.000135258778735503 0.276669252561948 0.999815855830372 0.259911972690919 0.506386409326231 4.8128325288858e-05 0.000184144169627999 6.3464386612521e-05 9.73823190116998e-05 83 3601
1212 764129 2 0 20 "PR" "MO" 0.24761804780841 0.525423617481246 0.181322305343585 0.384446078758496 0.227070418589285 0.233855848655707 0.492231190028604 0.522188823695625 0.194502917298133 0.173832561347976 0.417564285754761 0.387822799987458 0.708544315053403 0.512841512863385 0.549657783989694 0.397068673783625 0.727005320688459 0 0.6953292349536 0.481993190991665 0.00110273103761617 0 0.00371185504852044 0.00160556070369122 0.271836474633196 0.999826837321558 0.300888238886235 0.516302797718881 5.5473640728688e-05 0.000173162678442233 7.06711116454566e-05 9.84505857627385e-05 85 2098
1213 489938 3 0 20 "PR" "MO" 0.255031617754327 0.533806622178373 0.179701962422182 0.375856182892109 0.225964889534112 0.236095830796519 0.504846950863465 0.526179948152469 0.183055305686289 0.172473874696441 0.405290866572783 0.383778433349484 0.717092338084959 0.521557225387697 0.535231142804912 0.388376218760674 0.773177171620252 0 0.713624009127243 0.508788095519162 0.000138708527249297 0 0.000219045272448204 0.00012120424803611 0.226643675473256 0.999834297016494 0.286087843621245 0.491001173161089 4.04443792431341e-05 0.000165702983506483 6.91019790629452e-05 8.95270717131912e-05 92 3601
1214 555182 4 0 20 "PR" "MO" 0.250427199071313 0.53794215788226 0.173165736472548 0.371750540380627 0.232501901069071 0.237322468112333 0.502576351385551 0.538652444118821 0.190259216708835 0.163573781196558 0.407183466943074 0.370872781731903 0.720251568252716 0.525830082413338 0.526998734377941 0.383849737315251 0.765753526012354 0 0.787191041944658 0.523868468367053 0.000149932608122171 0 0.000259221913824053 0.000137085786724286 0.234044550071677 0.999777577703576 0.212477283695392 0.475880332377862 5.19913078463635e-05 0.000222422296424445 7.24524461249473e-05 0.000114113468360838 88 3601
1215 742112 5 0 20 "PR" "MO" 0.249060902625046 0.536285037550594 0.173494999996993 0.373312661533366 0.23405611073296 0.236629898157841 0.509871321488246 0.527001458569167 0.185406375939668 0.172144307041402 0.399793488723494 0.382857466697401 0.719746911515847 0.524002376892861 0.531045682978063 0.385725306166344 0.777467151349516 0 0.720282157520531 0.504715036386246 0.000154248803721002 0 0.000248850263494331 0.000134929364105829 0.222336180823288 0.999813857856368 0.27938359730719 0.495046551979454 4.24190234747163e-05 0.00018614214363181 8.53949087854985e-05 0.000103482270193631 85 3601
1216 190310 1 0.1 20 "PR" "MO" 0.250897369394657 0.530233518291492 0.179677073366121 0.379606322399524 0.232622960004813 0.230796299412532 0.501123227501703 0.523359707134011 0.191856739720784 0.170599285367846 0.408884968998291 0.386505514542952 0.714316628812002 0.517785020307827 0.542133098454751 0.3921428486253 0.728069728362203 0 0.746716605990663 0.49575051563375 0.00338536061206361 0 0.0130847258861739 0.00540625862074105 0.268483895889295 0.999809388781684 0.240123511892359 0.498735225068811 6.10151364388292e-05 0.000190611218316294 7.51562308033508e-05 0.00010800067669728 91 1009
1217 767669 2 0.1 20 "PR" "MO" 0.248688443597447 0.535525671062116 0.173822008362302 0.374138315824857 0.231612500970766 0.237858573142841 0.504990717818197 0.525891754455625 0.187686289733003 0.173805645237979 0.404763191990511 0.3839394862895 0.718159517711054 0.521761278417433 0.535313943333284 0.388007756941357 0.76793662329158 0 0.747447856744817 0.512169790288709 0.000165568677651545 0 0.000262556080558423 0.000143966284181371 0.231855498066285 0.999832539721573 0.252212880960068 0.487591978524711 4.23099644833151e-05 0.000167460278426508 7.67062145570241e-05 9.42649023988523e-05 89 3601
1218 760839 3 0.1 20 "PR" "MO" 0.250871979495476 0.526999270443974 0.182354609389602 0.382849158750372 0.230772135122518 0.233023255842835 0.503189505303389 0.521009186614304 0.188472812070282 0.174060331556598 0.406804018547784 0.388841408717826 0.714667370460829 0.516781549485287 0.544887753016482 0.393135600533452 0.735410756490871 0 0.754216374710207 0.503055173535146 0.000163682306997031 0 0.000358370923888084 0.000174009867774818 0.264372224587042 0.999814761728209 0.245338658453894 0.496663874707081 5.3336615090074e-05 0.000185238271790964 8.65959120110693e-05 0.000106941889998228 90 3601
1219 811816 4 0.1 20 "PR" "MO" 0.245784324218078 0.527769478333375 0.178068881556404 0.382086494906832 0.232351440818554 0.233922537478342 0.500276588501112 0.518936503399676 0.191955172929334 0.176536353431294 0.409814587171561 0.391110026433044 0.712058302514974 0.515334186671338 0.546560407917033 0.394681833618433 0.725438268062625 0 0.724046343542234 0.48717142698151 0.000165181006245588 0 0.000399777480184521 0.000188015339242355 0.274342923921524 0.99980873948013 0.275454199996498 0.512526700199998 5.36270096053952e-05 0.000191260519869918 9.96789810838031e-05 0.00011385747925036 90 3601
1220 443584 5 0.1 20 "PR" "MO" 0.25016793360303 0.525599442389179 0.183091228472006 0.384367810206244 0.2320038143318 0.230440528343455 0.507261057969696 0.51405100090292 0.185885427259582 0.177721291565951 0.402479344382436 0.396175000384068 0.712612276278286 0.515361348639018 0.546697947297538 0.394638672472147 0.699135924912708 0 0.674813157296273 0.462935259775029 0.000141557613295125 0 0.000216064283091357 0.000119417834301994 0.300669336590211 0.999818244473678 0.324876154094221 0.53683674825726 5.31808837857752e-05 0.000181755526321673 9.46243264139715e-05 0.000108574133408946 87 3601
1221 754122 1 0.2 20 "PR" "MO" 0.249591864081223 0.527971870209045 0.18069439262097 0.381862023224917 0.230669467968997 0.234951934291232 0.505582988494935 0.517813848164534 0.186181309115427 0.178078016372666 0.404118246240202 0.39212133430942 0.715213266341452 0.516865273823844 0.544953718109062 0.392976211816034 0.731515091139657 0 0.76100805428485 0.504346980092221 0.000315277592804559 0 0.000879840081173676 0.000398568998574445 0.268115850489679 0.999806659767972 0.238021172399737 0.49514328423932 5.37807778592431e-05 0.000193340232028229 9.09332342386509e-05 0.000111166669885122 87 3601
1222 782442 2 0.2 20 "PR" "MO" 0.243912119281216 0.514444331668591 0.187810482991752 0.395804643583909 0.231059230715884 0.233182163058586 0.505148846066594 0.510288197481833 0.186903906154269 0.182860723821587 0.404628407168223 0.399790549003077 0.708153513055686 0.509679631584021 0.557575112967608 0.400377071565668 0.643908404849392 0 0.736117564309001 0.463712699088207 0.000123334321285389 0 0.000298565640066576 0.000140690126447517 0.355896185918754 0.999815856951896 0.263488541423684 0.536030236047843 7.20749105677878e-05 0.000184143048104257 9.53286272482854e-05 0.000116374737501897 88 3601
1223 79742 3 0.2 20 "PR" "MO" 0.245245509882405 0.525441532922048 0.179543138368081 0.384399319180282 0.232202761331848 0.234027362050919 0.503762382372015 0.510885423555268 0.189039242511383 0.183099453540828 0.406136006217333 0.39927747530308 0.711475633265173 0.513042614370409 0.551681834420292 0.396945509177606 0.733854465737031 0 0.705664303984474 0.484296169386386 0.000901689440188472 0 0.00220667046308533 0.00103583135439916 0.265195092370462 0.999794713932396 0.292017207455991 0.514547243156487 4.87524523187296e-05 0.000205286067604194 0.000111818096449766 0.000120756102727508 90 3601
1224 9236 4 0.2 20 "PR" "MO" 0.246993289485145 0.519849186538134 0.185576521585037 0.390202746454844 0.233524074494981 0.229047341347756 0.508849297840942 0.507849789830461 0.18573755593086 0.181688028331232 0.400733962949873 0.402426816760987 0.709564705327882 0.51192182603264 0.553002105847129 0.39806753657693 0.692030157222773 0 0.691827886128478 0.463770010410313 0.000158185998831786 0 0.000260533049102457 0.000139084173049537 0.30774992851545 0.999819168751581 0.307806591203501 0.535975929292307 6.17282629451676e-05 0.000180831248419101 0.000104989618917645 0.000114976124329847 88 3601
1225 87740 5 0.2 20 "PR" "MO" 0.246965159020516 0.521777251994452 0.183871134800265 0.388168080949285 0.23200813912159 0.232329925301409 0.505374672721859 0.513841896148385 0.187531644670276 0.179339746766469 0.404872717171176 0.3962437678615 0.711303223443516 0.513395093592837 0.55074252623701 0.396719752854092 0.716615746618418 0 0.722878202620586 0.484356127141271 0.00014642123764997 0 0.000429475547764816 0.000190990002311537 0.28318110775038 0.999811334583003 0.276607830868738 0.515343950708496 5.67243935526195e-05 0.000188665416996644 8.44909629114521e-05 0.000108932147921928 90 3601
1226 380228 1 0.3 20 "PR" "MO" 0.243273763972174 0.512399395652583 0.189202058845145 0.397902494818344 0.23367238034945 0.228698413722623 0.508116853715844 0.500493408682657 0.186482385373784 0.187428991689489 0.401704153704616 0.409824614838431 0.705644558044247 0.506698424813762 0.563113435908418 0.403470911472711 0.633168987893014 0 0.689139384746775 0.441564304224973 0.000124831030690655 0 0.000347520924394772 0.000155759558494041 0.366592273756726 0.999477476950853 0.310194062052427 0.557964067752241 0.000113907319569808 0.000522523049147067 0.000319032276404004 0.000315868464291626 88 3601
1227 566442 2 0.3 20 "PR" "MO" 0.24721925699158 0.518174588851867 0.187099461285065 0.391895433026582 0.231042252383253 0.225852845653561 0.50395960769843 0.496630916515338 0.187776778479258 0.188372633871266 0.405820781114107 0.413853807566274 0.704114355028394 0.506077648489336 0.56324887363559 0.404053490501172 0.67476801348336 0 0.632062458800439 0.439282614846483 0.00785234577755995 0 0.0262008526847703 0.0111703107577112 0.317313642173713 0.999824953081796 0.341585196898383 0.54941775422819 6.59985653668395e-05 0.000175046918204396 0.000151491616407417 0.000129320167615732 88 2211
1228 523833 3 0.3 20 "PR" "MO" 0.247996352560545 0.51960908878108 0.186492657853208 0.390465044914544 0.233028824732647 0.225690064071897 0.506528312761838 0.500722473022639 0.187292906458061 0.184783668889409 0.403112841406907 0.409702573688381 0.706715241365088 0.508761924049814 0.558569233200678 0.401304052842971 0.687149468794829 0 0.654903954420478 0.449863584562325 0.000149965106128358 0 0.000388023843055325 0.000176587081747088 0.312640543010311 0.999804428229588 0.344596099556394 0.549838429726001 6.00230887309249e-05 0.000195571770412347 0.000111922180072959 0.000121398629926783 85 3601
1229 237946 4 0.3 20 "PR" "MO" 0.245495866353675 0.514154694675001 0.189271404110032 0.396083241121036 0.233006236255472 0.225085302760054 0.507997887612231 0.496600315794834 0.186153945994306 0.18781066104136 0.401904260537896 0.413794192609198 0.7035874053692 0.50602220807492 0.563236011145698 0.404178716565243 0.643381743557344 0 0.66756362485867 0.438020570917612 0.000135517566706126 0 0.000391544921458211 0.000172739165768254 0.356381741520496 0.999768575067624 0.331808814463271 0.561619187143681 0.000100997355453443 0.000231424932376173 0.000236015756600297 0.000187502772938116 89 3601
1230 746611 5 0.3 20 "PR" "MO" 0.243850865927387 0.521904105257041 0.181394078097301 0.388056841057855 0.233313897513345 0.228641867110019 0.502482403075689 0.501027906446602 0.191061077930495 0.186874260441631 0.407545585399343 0.409308768378124 0.705806630550751 0.508142955802998 0.559329416469427 0.401989169116583 0.710713286940114 0 0.685385680037576 0.467040479612031 0.000167006759088453 0 0.00032741717787974 0.000163733006684458 0.289069553706618 0.999842432971565 0.314191948814636 0.53269551085653 5.01525941787093e-05 0.000157567028435008 9.49539699083319e-05 0.000100276524754648 88 3601
1231 86595 1 0.4 20 "PR" "MO" 0.246263908722219 0.519896010611516 0.184989575601426 0.390175604719189 0.230002513759212 0.226202401144373 0.508118562013306 0.486822122082347 0.183515960677429 0.197040292527848 0.401512740580349 0.423766480078136 0.702468823625805 0.504643823685804 0.565545828806702 0.405476378016092 0.677716152006939 0 0.644910081434629 0.44517358830731 0.000752009588715732 0 0.00199080670727087 0.00090651535038013 0.321468388512555 0.99979207314856 0.352919371447852 0.55377151385991 6.34498917902049e-05 0.000207926851440353 0.000179740410248231 0.000148382482399278 87 1972
1232 515682 2 0.4 20 "PR" "MO" 0.245264773878018 0.524318373972389 0.180480868989517 0.385576074438118 0.225802353502873 0.227280333788932 0.492376222596799 0.486097462288959 0.193398500052171 0.198661056987169 0.417630417049184 0.42447682668797 0.698347461169822 0.500624671985077 0.572540426028856 0.409556527591458 0.730923399860218 0 0.651773149881043 0.467971703182867 0.0001628917067202 0 0.000442296056854786 0.000201333845498311 0.268860182495698 0.999777784694296 0.347550404081012 0.531659709225426 5.35259373638543e-05 0.000222215305703728 0.000234149981089984 0.000167253746207936 88 3601
1233 519304 3 0.4 20 "PR" "MO" 0.241898140994289 0.517961322597954 0.183310626561938 0.39213600755717 0.22775914316482 0.23075634588379 0.500560034117472 0.489804162249098 0.188207825706919 0.198266568971249 0.40949641330741 0.420567966629613 0.700413630042899 0.502389909276119 0.569785021240107 0.407812077880775 0.675520767564114 0 0.690079956098704 0.460420149868848 0.000158526201605249 0 0.000338822352240024 0.000166528315762988 0.324248330722062 0.999552622052341 0.309370264252458 0.539173046889135 7.237551221898e-05 0.000447377947659086 0.000210957296597389 0.000240274926253736 89 3601
1234 198788 4 0.4 20 "PR" "MO" 0.239171289513469 0.504201686474548 0.192864233250739 0.40627335714609 0.231566674780184 0.222548059400315 0.503345357812469 0.480936906676159 0.188672680399066 0.199054581851376 0.406456596999819 0.429803577137185 0.693286023693968 0.495880765382452 0.580591495501181 0.414481371546577 0.616136671863221 0 0.62742113401227 0.414186502763529 0.000139004724104289 0 0.000427612408620963 0.000185642110754479 0.383625340695408 0.999737583741353 0.371574068742841 0.585320213055275 9.89827172671014e-05 0.000262416258647168 0.000577184836268231 0.000307642070441201 88 3601
1235 311396 5 0.4 20 "PR" "MO" 0.244083640826384 0.5182907214952 0.184573209148408 0.391645103498559 0.232422779913897 0.230091666689273 0.510288665608645 0.49700286164074 0.183745438813139 0.191418854650253 0.399688852974071 0.413252940440598 0.706598087429554 0.50822783565229 0.5597375026118 0.401853747906912 0.713284524734525 0 0.709786679592379 0.477554878996441 0.00212683008225619 0 0.0132656507680211 0.0050655600198329 0.284535059451443 0.999823371684699 0.276796744636597 0.517253715276008 5.35857317759355e-05 0.000176628315301086 0.000150925003002868 0.000125845707718579 88 773
1236 116399 1 0.5 20 "PR" "MO" 0.243321777620839 0.511177123579318 0.190195145268866 0.399124270344932 0.232595321481504 0.220030442743812 0.509724750099248 0.475669848246392 0.184335923188362 0.20135818959044 0.399851618888385 0.434989784265122 0.695947541846154 0.498514843351323 0.575889258047667 0.411690521160049 0.626084439956795 0 0.654238260722349 0.426202751818736 0.000139180289308565 0 0.000565378977115256 0.000228371903983223 0.373707628299202 0.999800438425495 0.345053577421195 0.573432934086071 6.87514546943219e-05 0.0001995615745047 0.000142782879341516 0.000135942191209028 87 3601
1237 330904 2 0.5 20 "PR" "MO" 0.240304463388845 0.507085078340433 0.191286115417365 0.403298299646507 0.232740287521317 0.220255367690756 0.506551345632212 0.471518709146201 0.187217529752401 0.205341427335716 0.403550996294199 0.439343658752019 0.693300118600918 0.494685156029051 0.583845072505482 0.415793224110269 0.622324475147038 0 0.596412451506591 0.405679272683577 0.000130821681696707 0 0.00068583371471245 0.000264540230126399 0.377471167115517 0.999802734618886 0.402642691653296 0.593881898561458 7.35360557481871e-05 0.000197265381113717 0.000259023125400143 0.000174288524838741 94 3601
1238 676982 3 0.5 20 "PR" "MO" 0.245669222035964 0.512214182946382 0.191017754297629 0.398014656059666 0.230328374701748 0.221749227515976 0.507376395406785 0.47914898910991 0.184523869471351 0.199754220467808 0.402478770687853 0.431389302327144 0.697746824253688 0.499313913151682 0.575295844236788 0.410920654706295 0.649711740695609 0 0.668251098656566 0.441478256781469 0.000597610873261267 0 0.00217473264927462 0.000904762205108991 0.349625637595308 0.999821371312228 0.32941463904668 0.557484305595025 6.50108358215556e-05 0.000178628687772374 0.000159529647479558 0.000132675418396937 91 3601
1239 168255 4 0.5 20 "PR" "MO" 0.240993880086025 0.506700282291888 0.192180292610769 0.403729595936908 0.232633999100692 0.218773536889749 0.503896556129595 0.475043525710467 0.189299317507752 0.200802036326434 0.406296705682778 0.435771354692175 0.692401416076466 0.49498500054398 0.582281646444954 0.415521797904609 0.628231270969228 0 0.624370381528446 0.416334144809486 0.000116501291116027 0 0.000338522272264484 0.000147993625907748 0.371587265843817 0.999681528062075 0.374951556005011 0.583280625246916 6.49618958392394e-05 0.000318471937925082 0.000339540194278629 0.000237236317690323 93 3601
1240 466225 5 0.5 20 "PR" "MO" 0.245648183550295 0.515565870841817 0.188095722689407 0.394508516730413 0.224840593551087 0.221993336036533 0.496237901622752 0.475337894027593 0.189483543059444 0.203306784283657 0.413565081401787 0.435098036885211 0.692482113137915 0.495382658035367 0.580886050032508 0.414750286847289 0.681119462412104 0 0.696870822569191 0.464883112347272 0.000347646459106829 0 0.000487811815360525 0.00027988338356529 0.318473712352023 0.999806345955324 0.302484190918429 0.534702531064514 5.91787767668734e-05 0.000193654044676329 0.000157174697019243 0.000134473204648487 91 3601
1241 57019 1 0.6 20 "PR" "MO" 0.23555931770725 0.496739722171106 0.196571078047835 0.41401518954215 0.240620754831535 0.20742063952207 0.512491773587249 0.451433099617382 0.188444757542591 0.211307816523525 0.397328359062025 0.459636862218101 0.683600712060856 0.486835115490162 0.596323652113952 0.423735465485596 0.53727597327636 0 0.570064409693794 0.359397504575702 0.000115466897439933 0 0.00083949967178175 0.000297215665335518 0.462348260027928 0.999768918639231 0.426572452628846 0.639360790740227 0.000260299798272304 0.000231081360768496 0.00252363800557876 0.000944489018734732 90 3601
1242 849614 2 0.6 20 "PR" "MO" 0.239871580490092 0.498413504380618 0.198623218655401 0.412284426935117 0.232490310517773 0.211129984943391 0.506963600027347 0.456203259465186 0.186801087964079 0.210597359132099 0.402656202725486 0.454707091555173 0.683491875951256 0.486829786401231 0.59602166575158 0.42361080430985 0.546295780683544 0 0.592452171080082 0.375678323296897 0.00451655390453504 0 0.013908958841064 0.00591579841617127 0.44910752971659 0.999819571916403 0.393394870809633 0.618240679600406 8.01356953311529e-05 0.000180428083596755 0.000243999269221168 0.00016519868652527 88 1857
1243 306407 3 0.6 20 "PR" "MO" 0.241264537833722 0.513684375201894 0.186321982755476 0.3963846925468 0.234560127764218 0.216839492118917 0.50605810295982 0.466442467302003 0.188948633885254 0.20661901660556 0.404097160581297 0.444227553411733 0.692664157716857 0.49515384228794 0.581889633246291 0.4151669008958 0.681362845324843 0 0.664603446981015 0.445976811846716 0.00195392245217174 0 0.00695010686715521 0.00287183184244108 0.316620512339549 0.999822410655519 0.328252212847048 0.551008314927507 6.27198834354168e-05 0.000177589344480889 0.000194233304781282 0.000143041383335934 80 2935
1244 520255 4 0.6 20 "PR" "MO" 0.24149300950948 0.49583532306081 0.202460708803688 0.415072484244451 0.235242364322546 0.203494225144211 0.512102734178221 0.444131282129626 0.184355033125794 0.214292854090461 0.397657624387379 0.467329964977573 0.680229598976236 0.483911127667214 0.601108596019944 0.426827391121692 0.493166930119071 0 0.455418118237162 0.312320420532992 0.0177690765576756 0 0.044344566055822 0.0197148554452443 0.488971097338278 0.99980646824809 0.499942050779337 0.667775959555151 9.28959849749302e-05 0.000193531751909956 0.000295264927679581 0.000188764466612669 86 285
1245 759130 5 0.6 20 "PR" "MO" 0.242872766768458 0.515458156804481 0.185974745554159 0.394405060100419 0.231871919666808 0.21874935918023 0.504351022682455 0.470164679296344 0.188613173714881 0.204988188484639 0.405922132787585 0.440415630868076 0.693494045615496 0.496304797115685 0.57957610775368 0.413962895097258 0.729802732013523 0 0.663180502418908 0.465125452161931 0.000179060778749143 0 0.000933041152109695 0.000359019861125567 0.269968178543664 0.999817060697505 0.335754371228551 0.534395066908752 5.00286640634213e-05 0.00018293930249483 0.000132085200431456 0.000120461068191813 93 3601
1246 704294 1 0.7 20 "PR" "MO" 0.238679520634799 0.503856732898072 0.192708516446697 0.406574953368109 0.233076786856157 0.204392529033353 0.502458380485958 0.438042407957615 0.190769603845642 0.22085474837686 0.407569883133268 0.473147343023508 0.676148836524309 0.481183471808871 0.604332868669199 0.429391335146826 0.612584776288791 0 0.586053417658591 0.394427738502425 0.000130851413224857 0 0.00258014471158415 0.000836890650116165 0.387213553447982 0.999824338662241 0.411109821711369 0.604571645590227 7.08188500021303e-05 0.000175661337758553 0.000256615918456399 0.000163725257231831 91 181
1247 798921 2 0.7 20 "PR" "MO" 0.238284774444648 0.505403585071361 0.191048910913292 0.404883228862435 0.232368271286712 0.20438816855572 0.499986947946505 0.434982819753721 0.192297537806065 0.223874636290981 0.410120714832986 0.476189847897107 0.675041214287079 0.479750702434894 0.607221085010338 0.430798863941426 0.653204142281027 0 0.58991027261227 0.410102860164341 0.000799239818293486 0 0.00304759881545486 0.00121649449503439 0.345928473303817 0.999820266506437 0.406779959159034 0.588514670987322 6.81445968621382e-05 0.000179733493563167 0.000262169413241835 0.000165974353302634 90 772
1248 760271 3 0.7 20 "PR" "MO" 0.24365303378514 0.500797097130475 0.199581647314207 0.409836800595247 0.23139984112933 0.206896005957023 0.508704920569539 0.446762468807313 0.184113296764415 0.215107011692892 0.4009923922493 0.464221627630838 0.681948880871493 0.485111501627123 0.598801955771513 0.425358694746812 0.516408006196527 0 0.470673496563893 0.328113550917247 0.0551454005239592 0 0.127404387809749 0.0587317956047936 0.428347794850541 0.999583248694498 0.400759816998184 0.612621926473126 9.87984289726193e-05 0.000416751305501649 0.00116229862817424 0.000532727004833397 89 1252
1249 628331 4 0.7 20 "PR" "MO" 0.236066484937118 0.488942164928938 0.203889912780852 0.421977037101354 0.229778091076467 0.200444964307796 0.508789974232702 0.420752315262201 0.182919171510948 0.234015107739348 0.401122606457638 0.490956643513469 0.666289540321381 0.471920558889703 0.620824192031148 0.438969834554216 0.520913578259796 0 0.493935259292369 0.33473267708343 9.6510091653867e-05 0 0.000813271158748651 0.000282974951566233 0.478903628299312 0.9998208011002 0.504898770309099 0.664784768323741 8.62833492378172e-05 0.000179198899799601 0.000352699239783115 0.000199579641262729 89 3601
1250 660204 5 0.7 20 "PR" "MO" 0.238416958632422 0.506786296781691 0.18999445950442 0.403384918166443 0.233976738406289 0.215082281813069 0.50520239690974 0.461085995358782 0.189226527823742 0.209894827952834 0.404829508697671 0.449629776224869 0.687475978851781 0.490687990518349 0.589115815280995 0.419643168604039 0.602386993119914 0 0.458217934471542 0.35260063938589 0.0804582565203889 0 0.175528660801639 0.0831909541006828 0.317081378985635 0.999782604115807 0.365991506528511 0.564026674168165 7.33713740619606e-05 0.000217395884193193 0.00026189819830825 0.000181732345262256 91 290
1251 541272 1 0.8 20 "PR" "MO" 0.234148151352886 0.478099516814872 0.212373334635248 0.433060959161323 0.232956817908063 0.217096834692326 0.511410329623054 0.472441612111295 0.18310388595113 0.201532771557815 0.39828210427654 0.437961619474008 0.684201803953275 0.486584397418466 0.597009992144194 0.423875889860012 0.222584834288825 0 0.128305650024593 0.117193274269882 0.27669331023472 0 0.552352382994544 0.270927950918233 0.500433104382779 0.999426762898402 0.317137261040015 0.61088291614991 0.000288751093676 0.000573237101597737 0.00220470594084773 0.000995858661974654 89 167
1252 379301 2 0.8 20 "PR" "MO" 0.236607227291847 0.489303037885645 0.204111285581067 0.421560156509292 0.229720684868499 0.221310145494329 0.502076800724955 0.480016792543692 0.188289240402495 0.19864199233518 0.408124342970133 0.430211372914595 0.687638057654675 0.489961468527131 0.591042518318742 0.420505652532379 0.258524507415183 0 0.159044438787697 0.140286566045109 0.296375519429076 0 0.566244254563485 0.284835967823551 0.444974546363965 0.999619728446288 0.274333360181381 0.574585592938744 0.000125426791776356 0.000380271553711883 0.000377946467435912 0.000291873192596847 90 523
1253 566356 3 0.8 20 "PR" "MO" 0.239344537793284 0.500042969258601 0.196627571130162 0.410449555854948 0.225486138135321 0.219869222482167 0.499040225226437 0.469002226735998 0.187539997818458 0.207286292896708 0.410933774350038 0.441575167253397 0.684699898410772 0.488887101607282 0.591453861845328 0.421491711054108 0.44999736369739 0 0.273859847416803 0.245205886893045 0.17544609065048 0 0.443895648004915 0.204528325888501 0.374347800557979 0.999272903126745 0.281294959231308 0.549647340887693 0.000208745094151126 0.000727096873255097 0.000949545346973737 0.000618446330762131 92 409
1254 79544 4 0.8 20 "PR" "MO" 0.23970794274957 0.500343983761082 0.196608893891715 0.410097431720725 0.2283440599474 0.217280874451861 0.496581633627914 0.473677904735513 0.191891547315862 0.200551693107903 0.413506618271784 0.436759106182794 0.685332877148831 0.489958156248066 0.58905213431548 0.420390379250925 0.466225706279662 0 0.255982657281435 0.244087993776221 0.16707329958966 0 0.45100289162473 0.201959526607913 0.366535651240634 0.999164638998343 0.291996389868366 0.553292446537829 0.0001653428900432 0.000835361001657302 0.00101806122546958 0.000660033078037462 90 171
1255 558376 5 0.8 20 "PR" "MO" 0.238032868174082 0.491852987055221 0.202929108336423 0.418927154371226 0.232169105162857 0.213734326078513 0.51005960058502 0.461408805959082 0.183583842355479 0.208447907608441 0.399538991863891 0.44929043552435 0.683936299415452 0.487237500489126 0.594960858300343 0.423156692156946 0.402590944816802 0 0.273059271400845 0.225841437268747 0.157140518130647 0 0.359296913179803 0.167770269737843 0.4401358230429 0.999712416887804 0.367256731470013 0.606123145083746 0.000132714009651115 0.000287583112196506 0.000387083949339222 0.000265147909664944 88 1129
1256 122463 1 0.9 20 "PR" "MO" 0.235510112462155 0.483224941677504 0.208819511856823 0.42792026282419 0.231752355721961 0.204354146906069 0.499150306435867 0.449730841129647 0.192471792506708 0.210260312288726 0.410724632744252 0.461655571620298 0.671616615090184 0.477175310336722 0.611551616652257 0.433654495376529 0.335683313104476 0 0.144263992154342 0.161684686529934 0.152089693591705 0 0.464232251892935 0.195665956989225 0.505630113730254 0.984274804311619 0.344740807666435 0.62059165168314 0.00659687957356509 0.015725195688381 0.0467629482862879 0.0220577047977006 90 289
1257 536313 2 0.9 20 "PR" "MO" 0.232909233903214 0.485866856985372 0.203945319060157 0.424970227875719 0.229309471899405 0.223071992018641 0.501356457408368 0.4801735409842 0.188936861278473 0.200010228111892 0.40860707737507 0.429928128755392 0.68529069782126 0.488582183243386 0.592892408450522 0.421753258849858 0.237706389409607 0 0.137333341331939 0.125626493508086 0.325124533557974 0 0.619671249511756 0.31282929230619 0.4367796988067 0.999275508335575 0.239173822492721 0.559922341061768 0.00038937822571942 0.000724491664425173 0.003821586663585 0.00162187312395648 90 113
1258 837035 3 0.9 20 "PR" "MO" 0.237528118047791 0.493544777154123 0.201072411658504 0.41710760236376 0.228050787518712 0.210879057658829 0.500755143983228 0.451742135231849 0.188082126380531 0.214892856796287 0.409253619412231 0.459221357662877 0.676457963225333 0.481404312266085 0.604047394835322 0.429172510188034 0.386030008143745 0 0.246710275676451 0.212661653762875 0.206377470344378 0 0.384649558464035 0.193245889539516 0.407450061520807 0.999496311355393 0.367206790681374 0.593422488155722 0.000142459991069387 0.000503688644607142 0.0014333751781398 0.000669968541886938 88 1125
1259 126804 4 0.9 20 "PR" "MO" 0.232791381572177 0.490232284418994 0.199999729596798 0.420623146448564 0.227480678020497 0.220512701713531 0.495687993539216 0.473420624391109 0.191685494644862 0.203876624519371 0.41453616459789 0.436988056599876 0.680784761306205 0.486070585514813 0.595561848761031 0.424452170220447 0.347060121189845 0 0.118142073454 0.156884513588887 0.224791162704706 0 0.606047368691736 0.273882225183044 0.427512188368629 0.996538395948574 0.269475629678083 0.565801079891051 0.000636527736819173 0.00346160405142615 0.00633492817618154 0.00343218133701733 79 111
1260 414224 5 0.9 20 "PR" "MO" 0.235090172784273 0.480566220042039 0.2108910987011 0.43050430776123 0.228743836024107 0.207607096098275 0.499319244196242 0.454751168895226 0.190142166940328 0.208990467720242 0.410760643871434 0.456207329544613 0.671441104906655 0.477653982431564 0.61002373336167 0.433093028089637 0.283230390625472 0 0.189887016417096 0.158175662550515 0.226272338576462 0 0.44516343261726 0.2177993058419 0.490091147932713 0.996778387164729 0.360029599085694 0.621258530402742 0.000406122865352596 0.0032216128352707 0.00491995187994908 0.00276650120484382 89 791
1261 822490 1 1 20 "PR" "MO" 0.236832540611571 0.485164128883813 0.207999633790278 0.425781144162912 0.226860358415689 0.225120506029639 0.498879490266076 0.491401333877138 0.188917826881155 0.192093523313511 0.411470381743008 0.418632539586176 0.688813405056898 0.491209944809507 0.589010983984944 0.419274578055165 0.126382344670062 0 0.0501462090642788 0.0599010110354274 0.425493280502942 0 0.766762089367564 0.397227484993071 0.447909851233588 0.999329195710921 0.182137341332263 0.542265011389962 0.000214523593408193 0.000670804289079076 0.000954360235894185 0.00060649258153917 92 102
1262 120205 2 1 20 "PR" "MO" 0.231267077096171 0.479844550436076 0.208090409166399 0.431176090300527 0.232210553932127 0.218863138651149 0.496653929563323 0.48686751379837 0.195356596915583 0.190643344055076 0.413476321331049 0.423283349061732 0.682340769679447 0.487231076274473 0.594090350137058 0.423241325921061 0.192814055899951 0 0.0517249089968232 0.0820434436021575 0.347094689356369 0 0.730186403294777 0.352168181318899 0.459830595754521 0.998201367645622 0.217133608638072 0.564782485101187 0.000260658989158206 0.00179863235437755 0.000955079070327656 0.00100588997775688 87 98
1263 336918 3 1 20 "PR" "MO" 0.240445453253524 0.489585618222942 0.206998231529521 0.421204656413934 0.225396813259405 0.218169169839294 0.493628885496387 0.484940804620811 0.192108383367276 0.191654953778237 0.416868602107472 0.425207035735125 0.684011436352224 0.488961374378 0.590761568675034 0.421552451105491 0.251110637194314 0 0.0741321292172454 0.111898321687257 0.32347805371577 0 0.731806158087872 0.347494621400622 0.424603613856176 0.996007683283038 0.187687406036258 0.536972178499611 0.000807695233739904 0.00399231671696159 0.00637430665862478 0.00363487841250978 88 99
1264 702488 4 1 20 "PR" "MO" 0.233871639779231 0.485890395817167 0.204725304365604 0.424855068414782 0.227863763923311 0.225134709139991 0.497100939091082 0.492016173982571 0.191277905135377 0.191605437298256 0.41341671695766 0.417856964338459 0.686870112842533 0.49111371881151 0.587608646799237 0.41930351445047 0.154422774479528 0 0.0641788492633902 0.0736853435758162 0.453656221046762 0 0.757121654777074 0.402959295143248 0.391106131939586 0.994815527025726 0.175506060038185 0.520313316318236 0.000814872534123728 0.00518447297427446 0.00319343592135059 0.00304204496269992 93 94
1265 290440 5 1 20 "PR" "MO" 0.235447243254337 0.477455606573444 0.214105879042293 0.433795304215388 0.22069434055851 0.223969535317934 0.489248881245412 0.487276198350541 0.191731539306243 0.194801593113013 0.421304022889834 0.422967071905584 0.680111119130782 0.484026221946385 0.60063901146155 0.426698237012092 0.0978135896841159 0 0.0358122676048602 0.0456932075364396 0.394269600926003 0 0.777896483697769 0.392774540413388 0.506852196915666 0.991466874082936 0.179960745774324 0.556312914261842 0.00106461247421536 0.00853312591706376 0.00633050292304691 0.00521933778833021 88 107
1266 196883 1 0 30 "PR" "MO" 0.250698369874055 0.535017410323078 0.17562951077675 0.374634726130733 0.23439302146802 0.237433870698276 0.509235828415466 0.532333123944706 0.186050559827271 0.168499023498959 0.400337552498028 0.377397123993181 0.722525262040351 0.525172267640103 0.530179094102981 0.384494946189998 0.775114659275866 0 0.763076366730357 0.518427965580222 0.000134457225639813 0 0.000243004798405172 0.00012620973098293 0.224711601263433 0.999811915953516 0.236610707984599 0.481347976338557 3.92822350616205e-05 0.000188084046483645 6.99204866389452e-05 9.78483502384889e-05 88 3601
1267 139386 2 0 30 "PR" "MO" 0.248293904238775 0.532198983791234 0.176225914998933 0.377521650047776 0.229648646677035 0.240717938232845 0.504333309448913 0.533549709116171 0.18661431720792 0.169859583526278 0.405463714866562 0.376143830998509 0.718660489148655 0.522964118064984 0.532699815733131 0.386793819838655 0.751902680217858 0 0.769634615400671 0.516163907269467 0.000150939942486316 0 0.000225892986208703 0.000127461702732318 0.247904451294084 0.999825285882051 0.230084010164083 0.483619498699797 4.19285455714861e-05 0.000174714117948874 5.5481449037367e-05 8.913232800379e-05 88 3601
1268 278413 3 0 30 "PR" "MO" 0.244236002770648 0.516671501887079 0.186152578560733 0.393557737146216 0.23361750260799 0.233498498074378 0.50876180528621 0.518223219433517 0.185713270640701 0.176760697073594 0.400752711016808 0.391898053880559 0.711352003453016 0.514148184955974 0.548626546275028 0.395826116527185 0.649572286953378 0 0.676192744852998 0.444391524933496 0.000152617752812825 0 0.000258017826907771 0.000136907390567987 0.350163605609922 0.999487050612073 0.323472560675001 0.555239286775829 0.000111489683887785 0.000512949387927435 7.66766450931894e-05 0.000232280900107881 73 3601
1269 213481 4 0 30 "PR" "MO" 0.246238238788614 0.524898322006469 0.180720039617726 0.385000387969058 0.231867494031237 0.236255529625088 0.508617501953524 0.527230151746927 0.184919928856778 0.171675610561978 0.401207559474614 0.38251306936969 0.714361262444939 0.519860707400992 0.537315579036482 0.38998594924586 0.725746306303075 0 0.758197638045242 0.500031535633595 0.000154859252805466 0 0.000318532493310555 0.000158436395584736 0.27404909548612 0.999795579773271 0.241416785455721 0.499704186404015 4.97389579993429e-05 0.000204420226728587 6.70440057262792e-05 0.000105841566805977 85 3601
1270 326231 5 0 30 "PR" "MO" 0.249329062925356 0.537801463613107 0.172442588995308 0.371770561019635 0.230223788993056 0.23578985331401 0.494643644187362 0.534737056625415 0.195361561758927 0.165472482228023 0.415277086147759 0.374839661392744 0.715342705232421 0.521738949597253 0.533276632982259 0.387972392582325 0.781714385675765 0 0.786980643234156 0.529811655747426 0.000143650142532596 0 0.000229025081555808 0.000125086576397788 0.218107002794275 0.999838646671925 0.212743077922406 0.469983249641816 3.49613874277905e-05 0.000161353328075377 4.7253761881664e-05 8.00080343608112e-05 89 3601
1271 347724 1 0.1 30 "PR" "MO" 0.245631847405926 0.52818474524652 0.177587450379057 0.381680761345181 0.234660649623594 0.233323872039264 0.501754086123992 0.52105476958125 0.192670145430517 0.174277151397215 0.40796283893435 0.388830020688129 0.713616369068784 0.51654424302106 0.544534747206789 0.393295295712161 0.729364670255517 0 0.738458876911923 0.491303463219218 0.000205505413524148 0 0.00047490383153389 0.000225550577675821 0.270383233804609 0.999835841680771 0.260985708107724 0.50837446850257 4.65905263499963e-05 0.000164158319229466 8.0511148818682e-05 9.65177005358862e-05 88 3601
1272 417193 2 0.1 30 "PR" "MO" 0.246940716100329 0.529576266039636 0.177436370921063 0.380270624701217 0.230320111302026 0.236035583912726 0.499621685331977 0.520138467396531 0.190767996480473 0.177161525029659 0.410329590968235 0.389948508573879 0.713296411315081 0.516135854352273 0.545365892431194 0.393842545489542 0.727052911550257 0 0.707436158234828 0.484574279273752 0.000175828530360074 0 0.000242669769944119 0.00014084443632092 0.272709339296348 0.999807557870939 0.292227916982019 0.515170234492328 6.19206230349236e-05 0.000192442129060906 9.32550132089538e-05 0.000114641797599527 83 3601
1273 679794 3 0.1 30 "PR" "MO" 0.245155252992447 0.526812071398454 0.178431053878212 0.383047042472325 0.234698266259335 0.236443072520737 0.505892325570073 0.52785337076 0.189226966709162 0.171231313796058 0.404005340966416 0.381872853286286 0.716296591772518 0.519765815875374 0.538889334383432 0.390083296195294 0.737491403319216 0 0.779087612455697 0.508515873861727 0.000142872905620712 0 0.000230092447399373 0.000124588886150978 0.262287465699097 0.999783836551441 0.220436896809858 0.49118084586876 7.82580760660537e-05 0.000216163448559451 0.000245398287046237 0.000178691383362594 92 3601
1274 287747 4 0.1 30 "PR" "MO" 0.245400871231998 0.526151943315638 0.179038183325228 0.383717125177715 0.233201603581185 0.233832286661361 0.499795816404014 0.523147841958322 0.193294953519922 0.173049162327003 0.410243214350976 0.386820043819271 0.712434761474544 0.515856022542693 0.545382299172153 0.394125659758444 0.739501721787229 0 0.722653476213638 0.49070415501487 0.000165557114733819 0 0.000262032904075755 0.000142691376091646 0.260279387922338 0.999801122415986 0.276973899871926 0.509033185931931 5.33331756992358e-05 0.000198877584014051 0.000110591010360786 0.000119967677107649 86 3601
1275 725139 5 0.1 30 "PR" "MO" 0.251071636891462 0.529335395505297 0.180611468714659 0.380508538211338 0.225744559061627 0.23517764024632 0.496589923189497 0.525953422219239 0.189560477192728 0.171858777443073 0.413234179588418 0.383823286915982 0.711993836199409 0.517085885663375 0.54203072335046 0.392746025805608 0.730342860340465 0 0.757314353443144 0.506167816624955 0.000131241906417455 0 0.000307267410240872 0.00014736118317027 0.269473450525251 0.999796581241107 0.242305179530837 0.493577360035269 5.24472278660901e-05 0.000203418758893037 7.31996157781549e-05 0.000107462156605687 80 3601
1276 192778 1 0.2 30 "PR" "MO" 0.244752084934712 0.52526330301713 0.179362951769207 0.384653333807173 0.231882815357531 0.237286769268204 0.505268228991701 0.517420010350875 0.187421766555399 0.180182081989026 0.404507675862369 0.392473532734988 0.713921669560447 0.515672638774223 0.546966800313632 0.394208614138127 0.719133173092258 0 0.760634640693849 0.498508053709675 0.000136929803116184 0 0.000283938294486884 0.00014112941396675 0.280679976728163 0.999823185642126 0.239009300599626 0.501252159210012 4.99203764630965e-05 0.000176814357874078 7.2120412038955e-05 9.86576663458484e-05 90 3601
1277 289733 2 0.2 30 "PR" "MO" 0.248619210197535 0.524830423241293 0.182616004109492 0.38518085398016 0.23091347454136 0.23181977818441 0.502618358576636 0.516238363548873 0.189029578357969 0.177092276074191 0.407347462066596 0.393796499062043 0.711352462923305 0.514265360409245 0.548737858541652 0.395758497364467 0.692696346231765 0 0.728883155998897 0.478746632284047 0.000143639739979895 0 0.000311272075303788 0.0001514257865354 0.307107189707937 0.999825948987855 0.270711162676157 0.520996068817597 5.28243203184098e-05 0.000174051012144752 9.44092496421599e-05 0.000105873111820721 88 3601
1278 7618 3 0.2 30 "PR" "MO" 0.246865064803604 0.528136010720263 0.178570204179052 0.381729456985761 0.236645272693138 0.229820520798134 0.508599702589405 0.513395348920372 0.188393344557111 0.178066789928951 0.401199201035507 0.396954677740173 0.713330858294875 0.516490677876629 0.545030338665114 0.39352581532857 0.727193250784653 0 0.71455423395436 0.481166354586837 0.000191843077678051 0 0.000336638571696871 0.000174677475369083 0.272516890151849 0.999534075037819 0.28480101724599 0.518370830858 9.80159858203904e-05 0.000465924962180729 0.000308110227953967 0.000288137079793875 88 3601
1279 316827 4 0.2 30 "PR" "MO" 0.24804990422426 0.516079676169482 0.189655057304409 0.394209299753837 0.233366633412396 0.228156440884172 0.512794889995775 0.506055021054145 0.1824241096562 0.182496741726374 0.397251834120436 0.404334839210335 0.709572978520828 0.511394154024195 0.554575908686983 0.398871604627744 0.650469442824529 0 0.646194318302922 0.435118369616659 0.000136170902116687 0 0.000271406326384524 0.00013491887310224 0.349324492355417 0.999822701805442 0.353426976241433 0.564629443101182 6.98939179371934e-05 0.000177298194557881 0.000107299129260271 0.000117268409055959 89 3601
1280 324421 5 0.2 30 "PR" "MO" 0.247449694851939 0.523299449884661 0.182919146324451 0.386638003733121 0.23114831741134 0.232817273076057 0.503338477298418 0.514628689063656 0.188493685433395 0.179072100215936 0.406691556372005 0.395508679129972 0.711415285339336 0.513479447591489 0.550484931973782 0.396575389692654 0.71602537011073 0 0.708965039069173 0.480286364741128 0.000155544440448716 0 0.000344236154715316 0.000166555439755575 0.283767384469321 0.999824906961816 0.290592967224439 0.519440087345365 5.17009795001569e-05 0.000175093038183949 9.77575516734866e-05 0.000106992473752374 89 3601
1281 259856 1 0.3 30 "PR" "MO" 0.24849508453193 0.523070596737121 0.18396303017215 0.386831774999928 0.232231824361829 0.227577409606087 0.505871173177946 0.504018349106061 0.187447668135418 0.183584675701232 0.403980176764665 0.40628814740379 0.708304318499846 0.510728238022767 0.5549953740088 0.399314205729585 0.717596177422937 0 0.689088165249912 0.472641917338574 0.000139257009776811 0 0.000276195624431171 0.000137564878915096 0.282216783330157 0.999825224342168 0.310541531514253 0.527116102813551 4.77822371295718e-05 0.000174775657832172 9.41076114035921e-05 0.00010441496895997 90 3601
1282 374356 2 0.3 30 "PR" "MO" 0.24621101994997 0.52318909811367 0.182120094616126 0.386697988581181 0.229655290773983 0.232252104416519 0.501764147524621 0.508075743236702 0.188507702060121 0.183910862389241 0.407942144599144 0.402031935540683 0.708118415140472 0.510734319842561 0.554538659065488 0.399183265085108 0.718117018044281 0 0.73084832578729 0.488599429156341 0.000140086217674291 0 0.000318240041973433 0.000152954055045164 0.281688861310591 0.999824361105565 0.268761503023123 0.511148136669414 5.40344274543314e-05 0.000175638894435012 7.19311476137267e-05 9.94801192000372e-05 86 3601
1283 866174 3 0.3 30 "PR" "MO" 0.241100267598163 0.509331715472244 0.189978056069757 0.401059954765761 0.231527677817184 0.230332036299578 0.508232843898829 0.496914052380806 0.184519054539997 0.191813722415662 0.401440881380661 0.413559707499011 0.702959981714924 0.504441672663381 0.566310833025416 0.4057636131819 0.617058257416926 0 0.661946354411955 0.428538021545845 0.00014282486335033 0 0.0003539263505333 0.000165072751284578 0.382559013920373 0.999759646788708 0.337014777503497 0.570910771600251 0.000239903799350927 0.000240353211292449 0.00068494173401444 0.000386134102619319 87 3601
1284 745589 4 0.3 30 "PR" "MO" 0.2422949722114 0.506364715813163 0.193482798971999 0.404067392392361 0.231459779105108 0.227382890329881 0.506581973198368 0.499103690308043 0.185847199938772 0.187603535314999 0.403102252745105 0.411398495484637 0.701137641646389 0.503700722650945 0.56693353422577 0.406527288946873 0.616389891351967 0 0.654350939367587 0.425151967495307 0.000230380238730506 0 0.000482555860293095 0.000236152858803489 0.383305341172896 0.999823816341837 0.345036042829655 0.574485673131374 7.43872364064253e-05 0.000176183658162788 0.000130461942465272 0.00012620651451578 84 3601
1285 613683 5 0.3 30 "PR" "MO" 0.247986767327232 0.524632665190894 0.18220982725723 0.385154589020904 0.227583628888641 0.23083480872793 0.496364207553687 0.511437716527326 0.191740065274766 0.180178093624926 0.413646202418384 0.398595397848803 0.706405204943803 0.510551787677508 0.554127986156922 0.399412094902181 0.744833686626613 0 0.743546695053055 0.50334673528653 0.000349065056266452 0 0.00524202402376739 0.00183431103179811 0.254770659685545 0.999803451295148 0.251136997580273 0.494714784123608 4.65886315757111e-05 0.000196548704851988 7.42833429045225e-05 0.000104169558064558 91 1856
1286 86415 1 0.4 30 "PR" "MO" 0.242048748327501 0.511934693018423 0.188474559120019 0.398278884846435 0.232431750548482 0.227402940763637 0.507405680122758 0.490343296604631 0.186202998892687 0.195083140494463 0.402648930523029 0.420278321955055 0.701883439639619 0.502923485013268 0.569760698507169 0.407397374357557 0.660464898810758 0 0.629742139777614 0.431892785331378 0.000140796225855781 0 0.000316304476774615 0.00015125018527904 0.339332817594619 0.999822974440345 0.369799970798909 0.567830202145892 6.14873687671023e-05 0.000177025559654982 0.000141584946702352 0.000125762337450685 86 3601
1287 829652 2 0.4 30 "PR" "MO" 0.247882761339122 0.521213759416305 0.184990745191774 0.388646458653852 0.227683845577789 0.227447976351439 0.498519471512663 0.500661498552224 0.189964884916486 0.186232131390402 0.411618712657956 0.409630042302913 0.70301458326835 0.506600899507412 0.561187761498662 0.403517070343023 0.744236666474297 0 0.712235251958616 0.492163687502744 0.000395491792134287 0 0.000811542488349781 0.000401847015198559 0.255321681272992 0.999829034442076 0.286862283949308 0.507333269844802 4.61604605767829e-05 0.000170965557924366 9.09216037258102e-05 0.000101195637255434 91 3601
1288 383432 3 0.4 30 "PR" "MO" 0.250857311993045 0.5227564272129 0.185885437752569 0.387148070744924 0.23024827309125 0.228083735579728 0.508189502907889 0.502251853165888 0.184020056123961 0.185452644069728 0.40210590503681 0.407996131895715 0.709189320664024 0.510908077705 0.555358137946258 0.399264103939729 0.7272362003571 0 0.705621194027974 0.483950157718214 0.000238275600843854 0 0.00389073980978951 0.00133836194652963 0.272440756052564 0.999784218092558 0.290039486779867 0.514466850142661 8.47679894918701e-05 0.000215781907442401 0.000448579382368692 0.000244630192594629 89 1491
1289 695998 4 0.4 30 "PR" "MO" 0.245798621715487 0.514083618588888 0.18968793695123 0.396244841765085 0.232405364211561 0.225228043428636 0.506359684129264 0.498957120219018 0.186972282582149 0.185833021052452 0.403381870191056 0.411286413932371 0.703432029355685 0.506273038222921 0.562493240585831 0.403851244783247 0.627691510677522 0 0.740205208099673 0.45620507381812 0.000130331322654336 0 0.00048710999727983 0.000201686561118143 0.372115627060958 0.99983587051621 0.259202592586018 0.543483456446467 6.25309388653587e-05 0.000164129483789508 0.000105089317029877 0.000109783174295036 86 3601
1290 66175 5 0.4 30 "PR" "MO" 0.246569387178355 0.508006907059547 0.195429502493336 0.402387452212792 0.232723008186403 0.224142635381714 0.508229184838156 0.499170406920063 0.185671455755204 0.184736708591353 0.401495116880177 0.411044336234424 0.703435030746473 0.504855714541806 0.565837666839892 0.405281845141073 0.610408612223676 0 0.651585841627941 0.42159576333238 0.0118042062353461 0 0.0733242919975279 0.027531758900482 0.377715184572499 0.999811689101604 0.274967829037335 0.550746028875798 7.199696847884e-05 0.000188310898396044 0.000122037337196373 0.000126448891339978 89 2332
1291 440541 1 0.5 30 "PR" "MO" 0.241149184897217 0.502279539598658 0.196152792422885 0.408292218945293 0.234102492494324 0.221993539148249 0.513387903916599 0.480352895724261 0.182461860891455 0.198963781666926 0.396280435500777 0.430197228247004 0.697245216539789 0.498304432750452 0.577578434981265 0.411986524654267 0.56890098580124 0 0.671335220649268 0.411269577577106 0.000143498700619938 0 0.00250525400742996 0.000851323475106898 0.430880292650622 0.999806816106232 0.325977341358077 0.587730162096021 7.52228475177185e-05 0.000193183893767727 0.000182183985225393 0.000148936851766315 89 3413
1292 408549 2 0.5 30 "PR" "MO" 0.248251901323846 0.523651084459783 0.183233210820062 0.386284584109156 0.231907279361345 0.227403606700497 0.512406593030002 0.491161157042324 0.18158467929106 0.194269308002245 0.39727465532416 0.419218821915326 0.707562787385688 0.508817675818731 0.559087198113367 0.401202693445324 0.70595355330075 0 0.713217484660785 0.476952782711851 0.000735496272983856 0 0.00179282391344408 0.000835889897500792 0.293260716091803 0.999839061600465 0.284857664006833 0.522098402708251 5.023433446342e-05 0.000160938399534916 0.000132027418938295 0.000112924682397109 82 3601
1293 377460 3 0.5 30 "PR" "MO" 0.245885044016178 0.523887357143537 0.181357648946591 0.386054908331076 0.237033090396302 0.218091275659718 0.506273943596189 0.480439263224397 0.191024867423808 0.195507643305659 0.403763292146155 0.430290721141676 0.701009410072198 0.503358568402479 0.567890159676058 0.406899769835018 0.707985976428326 0 0.628653371676424 0.443792636970472 0.000412816705765434 0 0.00272803987760986 0.000998108045180906 0.291543486042415 0.999805145164611 0.368447674398353 0.555069733099308 5.77208234934908e-05 0.000194854835389258 0.00017091404761402 0.000139521885038996 89 2695
1294 149598 4 0.5 30 "PR" "MO" 0.240427521785861 0.513453457527466 0.185989947551798 0.396731933598343 0.236960584080678 0.216772333432889 0.51000754168482 0.47011381763982 0.187417805418094 0.203621519426703 0.399468635524853 0.44106728682621 0.694160439299428 0.497590129079314 0.577029272396595 0.412705459945826 0.669153168007894 0 0.601026762948452 0.419757246445444 0.00015929160855226 0 0.000586460785630621 0.000239392413834967 0.330552156626287 0.999536401410818 0.396833290388715 0.579310090663977 0.000135383757266503 0.000463598589182089 0.00155348587720231 0.000693270476743665 85 1991
1295 235213 5 0.5 30 "PR" "MO" 0.244197103485485 0.522774639736933 0.180983953414146 0.387133629284359 0.236370347714906 0.226098614602444 0.509153772197509 0.494462721879905 0.187942474492014 0.190276073896114 0.400814714529825 0.415740079253732 0.706666065802836 0.508508576500802 0.559202501802274 0.401541656902599 0.709312158644586 0 0.716373237475915 0.474262033240701 0.0044090479752024 0 0.0135625255798712 0.00587417225311786 0.28622675707566 0.999830048732531 0.269943492038698 0.519750236178859 5.20363045522315e-05 0.00016995126746899 0.000120744905516022 0.000113558327322461 92 3288
1296 264625 1 0.6 30 "PR" "MO" 0.242142365487542 0.515442208402062 0.18552175351184 0.3946087768596 0.2313496093228 0.221340766317934 0.501043063374781 0.476547589819548 0.190539089484861 0.20174363155665 0.408576748930012 0.43404762724567 0.694832741128276 0.497376364463835 0.577804474553351 0.412731312352803 0.689412797416618 0 0.674133626450653 0.454951433141583 0.000165473509108472 0 0.000763995065631853 0.000302130395160952 0.310350026328686 0.999569004510113 0.324713164672923 0.544453367660935 7.17027455877143e-05 0.000430995489886903 0.000389213810791593 0.000293068802320972 88 3601
1297 218450 2 0.6 30 "PR" "MO" 0.24488482153263 0.515474658006871 0.18760007911157 0.394584441535126 0.232058031785662 0.217850031193074 0.508988955118512 0.466968634372341 0.184421325354227 0.207146821566559 0.400766736303863 0.443805521738572 0.694792884511365 0.496779403708664 0.579168226032357 0.413442092436672 0.688335835804248 0 0.61812140059711 0.436817229150304 0.00392833166737478 0 0.018014315715253 0.00707478962857198 0.307592204144531 0.999240693569839 0.36325921692152 0.555613302436633 0.000143628383846624 0.000759306430161461 0.00060506676611746 0.00049467878449114 89 311
1298 250525 3 0.6 30 "PR" "MO" 0.246283762693371 0.520422502868681 0.184510270232986 0.38960734925752 0.227023291237307 0.220530980508512 0.501948434218884 0.470261416769673 0.186262012189981 0.206706200578343 0.407981640697543 0.440459436477748 0.69383803443919 0.497200812017229 0.57747848300131 0.413052014884379 0.69391691106006 0 0.63160500708066 0.447037595586841 0.00013844444986297 0 0.00280638777916874 0.000947832253177562 0.305871347753462 0.999766283908602 0.365361594832837 0.55183957535116 7.32967366154131e-05 0.000233716091398455 0.000227010307334815 0.000174996808821107 86 2583
1299 336240 4 0.6 30 "PR" "MO" 0.243847600193979 0.51666824544358 0.185718188712147 0.39320955072742 0.228073725482492 0.223746509599843 0.501548189476852 0.478897258596026 0.187734852305095 0.20181735121192 0.409007274318344 0.431532400973546 0.695667835276313 0.498790435000672 0.575270392229163 0.411520247497077 0.723244582527562 0 0.660963485886106 0.466218032396351 0.00198988778621363 0 0.0386337345327136 0.0131955428361435 0.274711275604083 0.99978845272238 0.300238041025604 0.520444903783334 5.42540821414529e-05 0.000211547277620327 0.000164738555575899 0.000141520984171417 94 2331
1300 145499 5 0.6 30 "PR" "MO" 0.242803810548379 0.508320133119213 0.192213500486006 0.40193217735464 0.229857214638226 0.21907511556666 0.507836372847436 0.468233695271352 0.183849711754005 0.207194489124531 0.402126258399958 0.442550096183821 0.691736140753265 0.494371562410785 0.583257701364542 0.415992129456341 0.644827066496823 0 0.613062128609809 0.421080869759531 0.000131898551014108 0 0.000576602881232487 0.000230135747525727 0.354924795747464 0.99967610817967 0.385980487420177 0.578419537004973 0.000116239204699278 0.000323891820329525 0.000380781088780998 0.000269457487970913 92 3601
1301 321366 1 0.7 30 "PR" "MO" 0.2435109349952 0.506179096728656 0.19457422416582 0.404183529090534 0.240181968595201 0.20353357911776 0.510808791107645 0.45180798254548 0.189284394693235 0.20708940099208 0.39957126230794 0.459424574495485 0.68722648270816 0.49003065344786 0.590948019851135 0.420641597011822 0.622449704731969 0 0.582069898410288 0.394030152412075 0.000241713453230364 0 0.00134501912873704 0.000488381838717128 0.377238627661516 0.999822303580326 0.416266604781976 0.605299583761911 6.99541532846098e-05 0.000177696419674166 0.000318477678998436 0.00018188198729683 93 3601
1302 330614 2 0.7 30 "PR" "MO" 0.234343819191069 0.491955801018955 0.199765412774801 0.418918739193704 0.236526042850762 0.205990527447743 0.507129300171265 0.443565990590367 0.189499122019094 0.217370552879583 0.402539909205669 0.467785702454457 0.676860389489574 0.480688488223003 0.606635087673477 0.429965050482095 0.513436781544518 0 0.524066190406936 0.338407843092311 0.001666209806704 0 0.00360502160240557 0.00168454256925188 0.484790157178534 0.99968925641815 0.471695313576939 0.659567810099719 0.000106851470244867 0.000310743581849905 0.000633474413719985 0.000339804238718463 85 2702
1303 70641 3 0.7 30 "PR" "MO" 0.235979189666076 0.490607335166042 0.202336227006854 0.420181759602581 0.232664506200043 0.218862374398628 0.508647876672541 0.470140470960069 0.185222397156567 0.205217062137093 0.401112753102543 0.440350682090543 0.687506070264748 0.489331930057841 0.592775686300514 0.421046450735151 0.388053237737715 0 0.241083205412489 0.210254900567866 0.180520494060486 0 0.450720139839184 0.20624562817464 0.431330798859363 0.999711329048616 0.307944887174334 0.58328885748951 9.54693424349546e-05 0.000288670951383635 0.000251767573993052 0.000210613767983255 89 170
1304 656141 4 0.7 30 "PR" "MO" 0.242379891293236 0.512580108080702 0.188115422722254 0.397546801326188 0.232676920829027 0.209541421895784 0.505592210891955 0.44979471590562 0.18804613245703 0.215074361171088 0.404679043624125 0.46146566358881 0.684598234018047 0.489010434561786 0.591235916350371 0.421574319146032 0.673472910792298 0 0.539848349873856 0.404158759513017 0.00448777582090898 0 0.021906936541696 0.00836545325124977 0.321976597705308 0.999818524338677 0.437978781985797 0.587309924625296 6.27156814858434e-05 0.00018147566132279 0.00026593159865027 0.00016586261043795 93 1616
1305 772839 5 0.7 30 "PR" "MO" 0.239556942998885 0.50375357504461 0.193585200863037 0.406746811217434 0.233657292086566 0.211594478812564 0.502841409109934 0.460045621134498 0.1910274434312 0.207522613565489 0.407114440724577 0.450741524519392 0.684808713898016 0.488700513160875 0.592135257859725 0.421739283003545 0.565660434148522 0 0.480940728159036 0.34686597907413 0.0371960566718547 0 0.160846345870892 0.0630943716319799 0.397050842192027 0.999681109744228 0.357844944946429 0.589784212252474 9.26669875962432e-05 0.00031889025577218 0.000367981023641966 0.000255437041415352 90 1375
1306 802201 1 0.8 30 "PR" "MO" 0.237558173393492 0.500880693922364 0.194483365753947 0.409626003144534 0.231619967198782 0.222584245769788 0.50834958961498 0.473041397466981 0.184850328680025 0.206052936333282 0.401990412971102 0.437444783959034 0.691762386362062 0.493585293134724 0.585386630767253 0.416890729165285 0.479822059670658 0 0.266817758582694 0.250815823176758 0.130363669500545 0 0.41229586479751 0.178205981769421 0.389677059791185 0.998802510738083 0.320408083613686 0.570376918786107 0.000137211037612515 0.00119748926191666 0.000478293006110278 0.000601276267714003 93 164
1307 170941 2 0.8 30 "PR" "MO" 0.239768282022145 0.502213785386135 0.195121906022518 0.408282768370615 0.232092985673104 0.20804738666818 0.501438690411774 0.450386957446091 0.190809562173197 0.212977695283594 0.40846709529781 0.46040248796435 0.679908654363429 0.484513275905929 0.598909163479309 0.425908511972826 0.559849016061154 0 0.47146386782908 0.342176934564898 0.044963839010737 0 0.21881927674866 0.08346818702335 0.395088766976741 0.99971452297532 0.309125216873126 0.574040281313093 9.83779513679149e-05 0.000285477024679752 0.000591638549133694 0.000314597098658126 89 648
1308 103547 3 0.8 30 "PR" "MO" 0.233022280981562 0.483817092043566 0.206086687767333 0.427290277553503 0.230933496538151 0.217414857492054 0.50232963953715 0.466220698870408 0.189354209299696 0.207366690479477 0.408013685975505 0.444277560225477 0.681370635011767 0.483631215376332 0.602807587546507 0.427052294026686 0.312468302542483 0 0.19932932166398 0.170765598730093 0.16875266866162 0 0.46246224594021 0.206131437770843 0.518634493274591 0.999645650175807 0.337599569469655 0.622738601735397 0.000144535521305416 0.000354349824193243 0.000608862926155107 0.000364361763666917 88 288
1309 30972 4 0.8 30 "PR" "MO" 0.235615549879931 0.494918148155347 0.19821032887934 0.415917776074993 0.238834339505074 0.202379196804568 0.51465306169212 0.436250058653293 0.185282665457723 0.220520424281576 0.395282452922336 0.474964997391276 0.676829086189573 0.48168658646087 0.604013418618639 0.429005063153761 0.463694294493437 0 0.422871105110801 0.289066806957179 0.0575910911286165 0 0.189783556088771 0.0775705445933361 0.478516758679089 0.997542141209592 0.38171195367057 0.630724033120222 0.000197855698857369 0.00245785879040849 0.0056333851298584 0.00263861532926304 92 549
1310 631553 5 0.8 30 "PR" "MO" 0.238508397134413 0.493060565301071 0.202321666377774 0.417732157817632 0.232793590447444 0.212031240150828 0.505312482121247 0.460530200807848 0.188189996606834 0.207366025855655 0.404478924790669 0.45000966943567 0.683333227732685 0.485957699228602 0.597877688840264 0.424448941037469 0.426722407455167 0 0.300840618135763 0.242629799216422 0.130440664804868 0 0.380544098419227 0.164455962243739 0.442733824530769 0.999733071175069 0.31759075228524 0.592467292977243 0.000103103209196613 0.000266928824931454 0.00102453115976979 0.000446945562596261 88 772
1311 258385 1 0.9 30 "PR" "MO" 0.238539818991479 0.490018716026469 0.20496570747209 0.420737138384336 0.224215173019853 0.222902188336387 0.497723749762039 0.478428444395344 0.187650377653555 0.201393419011485 0.412699221965409 0.431884514640879 0.685657180347719 0.488233713214699 0.594009504137129 0.422298801043156 0.318972385556959 0 0.124401674033808 0.151446668878897 0.252376869516534 0 0.619812936229491 0.289924343760506 0.428483127746605 0.999199669519363 0.254600055179347 0.557922957902678 0.000167617179902676 0.000800330480637336 0.00118533455735351 0.000706029457918431 88 110
1312 693807 2 0.9 30 "PR" "MO" 0.234530334530573 0.480153037609948 0.210877494467728 0.431098996225014 0.234127326700028 0.214381087725518 0.506344020257797 0.469548461726312 0.188547681919578 0.201480357287165 0.403606913080319 0.440776016380848 0.683038748956118 0.484817999465695 0.600905533674471 0.425735524504679 0.182066477032199 0 0.10229715513481 0.0948146115538156 0.276681671600356 0 0.626118378244682 0.292615683986441 0.541068670848427 0.999517810147323 0.271033379963935 0.612168469721816 0.000183180519017843 0.000482189852676585 0.000551086656573962 0.000401234737927605 89 113
1313 198688 3 0.9 30 "PR" "MO" 0.231114454137587 0.478905590891809 0.208879129757923 0.432227361319801 0.230164984813558 0.219457788108422 0.497207934217581 0.478879892038191 0.193104336587898 0.197705077003189 0.412785247632936 0.431115340453276 0.680737227059566 0.484375381201289 0.599688543349009 0.426039831276656 0.194326308618373 0 0.112047500779989 0.102221363279337 0.313230877572978 0 0.638887635253057 0.312878229333438 0.491922129135385 0.996276923847895 0.245994657490932 0.582476125471098 0.000520684673263239 0.00372307615210533 0.00307020647602157 0.00242428191612639 91 165
1314 820782 4 0.9 30 "PR" "MO" 0.231691949479709 0.476548402442132 0.211659417484262 0.434803936390585 0.23136504926116 0.218572176648454 0.511597659810649 0.466230702043729 0.181687658956299 0.208490281808455 0.398219128078268 0.444209027786163 0.681629175389323 0.483922930275292 0.601837358249016 0.426656753818832 0.154174057165343 0 0.0768643950892197 0.0772595155041229 0.286277306119991 0 0.662704132644216 0.311225213736014 0.558620579883798 0.995323252041403 0.258070075675204 0.608861095227115 0.000928056830868428 0.00467674795859743 0.00236139659136001 0.00265417553274743 73 94
1315 465819 5 0.9 30 "PR" "MO" 0.234263126754245 0.480268380889758 0.210415232171471 0.430779150815801 0.231601243256479 0.216503310154808 0.505422710135727 0.471298500823699 0.187234258340981 0.201942898417124 0.404690910284574 0.438988505079043 0.682367680165532 0.485056031652913 0.599592388929576 0.4254661672935 0.265450578973666 0 0.137353881440638 0.134984666770181 0.252101030232543 0 0.597503178066025 0.277120701156202 0.482331884158059 0.999681091840762 0.264874602269946 0.587661378091857 0.000116506635731625 0.000318908159238375 0.000268338223390154 0.0002332539817607 88 109
1316 717504 1 1 30 "PR" "MO" 0.237366199632112 0.494484060187334 0.20005676670485 0.416297912384694 0.236339227675342 0.216888061150438 0.508152995465711 0.475183290307814 0.188593317999473 0.198763224439026 0.401823778254327 0.435051704933883 0.690593488457893 0.492364145471677 0.587413309143348 0.417994044312064 0.32511047218215 0 0.144775001053373 0.157315249568654 0.234130969926018 0 0.632877919664784 0.280263249186424 0.440424476495585 0.998565146818439 0.218944232719911 0.560742840801261 0.000334081396246559 0.00143485318156139 0.00340284656193222 0.00167866044366053 86 97
1317 251831 2 1 30 "PR" "MO" 0.232852698905554 0.476268938567586 0.212922912716417 0.434834396245473 0.228520570682052 0.218355167630503 0.501184504905657 0.472486468933282 0.188163191657712 0.202484018703963 0.409091654734745 0.437741912631564 0.679728437218109 0.482625670565468 0.603570123078092 0.427949236564079 0.174080548216625 0 0.0743423692000073 0.083680375594847 0.334291356199021 0 0.679608857064507 0.333831523495849 0.491011529619693 0.992252296577561 0.240791513666587 0.577989349603247 0.000616565964661916 0.00774770342243887 0.00525726006889894 0.00449875130605693 88 101
1318 38905 3 1 30 "PR" "MO" 0.234803271068405 0.486779964950311 0.204900035487328 0.424314799854767 0.231639268252346 0.222178172031513 0.506254718561799 0.480477808723943 0.186506428619379 0.199006388260531 0.403858508940258 0.429676057840785 0.688620711352263 0.490652928511188 0.590412852367238 0.419838658283438 0.202461171355506 0 0.0596263971792607 0.0883567247909914 0.289099332977954 0 0.731259441188525 0.335434663907729 0.508133815624133 0.999454119630857 0.205113165970281 0.574625584726029 0.000305680042407427 0.000545880369142848 0.00400099566193269 0.00158302657525121 92 98
1319 371516 4 1 30 "PR" "MO" 0.229647479919576 0.473015696784503 0.213051303204298 0.43828443210853 0.235131775523138 0.218121965549469 0.507777319643732 0.477170824798983 0.188132966052408 0.198365420240129 0.402360828243653 0.433307357913631 0.682901220992184 0.485380010531788 0.599549689496835 0.425301044793627 0.101555395163 0 0.0510186102592994 0.0505964177567576 0.368163532343697 0 0.746670387946302 0.363379768136359 0.529446220950183 0.994964357608145 0.19564736382891 0.58188342157619 0.000834851543120451 0.00503564239185534 0.00666363796548821 0.00414039253069298 92 96
1320 78264 5 1 30 "PR" "MO" 0.234689452958148 0.481688948807284 0.209359602490627 0.429162529460774 0.230846071014709 0.217293028631588 0.500026345729173 0.476450858417788 0.191202088494309 0.198243283077971 0.410489447808085 0.43395461437366 0.682828552604445 0.485652740288285 0.598804974062908 0.424971731012342 0.255435661169129 0 0.0855553285926229 0.115186566112292 0.315664473271383 0 0.69883034051899 0.331722352692114 0.428340855738779 0.996312978079508 0.211566638135732 0.550364922812182 0.000559009820708868 0.00368702192049198 0.00404769275265492 0.00272615838341213 92 100
1321 494941 1 0 40 "PR" "MO" 0.24810173597375 0.536887177160195 0.172384541473738 0.372725181420839 0.231843488716985 0.241656876365562 0.504668045169988 0.537053551045391 0.188013591856751 0.167746555040418 0.40533691030818 0.37245751042949 0.721602101056296 0.525798541105049 0.528144688370908 0.383933068758075 0.78275886527517 0 0.807863933798045 0.53814459643032 0.00018330007566508 0 0.000305792281661428 0.000164962619201244 0.217015789523243 0.99976781783855 0.191766637691472 0.461579730340744 4.20451259223349e-05 0.000232182161450075 6.36362288218212e-05 0.000110710609734238 90 3601
1322 369527 2 0 40 "PR" "MO" 0.251625858059222 0.529877067515466 0.180558873639067 0.379900321185826 0.23559512372262 0.23408506628511 0.516466043910533 0.526057967368399 0.180844959182783 0.170994984034848 0.392909868016297 0.383774502909745 0.721306048066952 0.523838625074291 0.532398816856698 0.385838035547051 0.736816500469784 0 0.738139026302672 0.495877811272305 0.000145839600681315 0 0.000210621234106348 0.000119069676275294 0.262949787633147 0.999587519133441 0.261254212048626 0.503708959820303 8.78722963878215e-05 0.000412480866559425 0.000396140414595014 0.000294159231117106 82 3601
1323 32395 3 0 40 "PR" "MO" 0.247123625888123 0.527749462535468 0.179057962871003 0.382174606283374 0.232020695607229 0.235821157209329 0.507977237754545 0.519585459827389 0.184994016354827 0.177365171618222 0.401363646041296 0.390461914912444 0.714965478704681 0.518120183839318 0.541417150844052 0.391666796228286 0.724491342049033 0 0.695166715015749 0.478754065054459 0.0001277896315603 0 0.000164595492412927 9.82787954301177e-05 0.275321451812728 0.999812441055898 0.30456501225872 0.521031899002841 5.9416506678752e-05 0.000187558944102128 0.000103677233118502 0.000115757147269823 76 3601
1324 496092 4 0 40 "PR" "MO" 0.247585699100033 0.533131650295205 0.175020265442095 0.376604881287159 0.234398232808821 0.234429229400427 0.503381178426899 0.530616663572525 0.191078509546504 0.167694026838928 0.406144077357658 0.379132989395108 0.716413161309281 0.521835998240252 0.533792801827527 0.387851358556377 0.762554208125766 0 0.756358514424415 0.509521418919373 0.000130598490268673 0 0.000172754208291527 0.000101367853920366 0.237275514222408 0.999790292917318 0.243418569194528 0.490278144421842 3.96791615574766e-05 0.000209707082682435 5.0162172764629e-05 9.90688048649656e-05 88 3601
1325 853058 5 0 40 "PR" "MO" 0.253419177192291 0.541879038542693 0.172014758972614 0.367615862008683 0.232221847917749 0.233391170465927 0.496960520045781 0.537892575088809 0.194709563639056 0.161406897186556 0.412694955350402 0.371657611810834 0.719032195575968 0.524887874309391 0.528131219798226 0.384697430621666 0.797123321136805 0 0.780798997004785 0.532206910332027 0.000138551174931405 0 0.00018862235249209 0.000109617669455446 0.202688278578349 0.999042754651758 0.21893362634565 0.46732871959529 4.98491099141579e-05 0.000957245348242129 7.87542970730572e-05 0.000354752403227602 78 3601
1326 721321 1 0.1 40 "PR" "MO" 0.248239551229434 0.537204729469358 0.172164449814369 0.372359832968861 0.234629347630496 0.240678770626334 0.512662378463818 0.534449898285183 0.183513760609445 0.169136255645151 0.396768402733239 0.375155356478334 0.723547669486264 0.527642479084651 0.524814466068965 0.38190796349014 0.778557024586978 0 0.795288164190061 0.530405392095798 0.000136163463041537 0 0.000219728722560015 0.000119533772405256 0.221268587064942 0.999792505013295 0.20444372687912 0.469378318430346 3.82248850393011e-05 0.000207494986704542 4.83802082594591e-05 9.67557014511522e-05 81 3601
1327 125566 2 0.1 40 "PR" "MO" 0.246901520963062 0.52848691639039 0.178326208453683 0.381435674455179 0.231830729572846 0.23611100071516 0.502271799018652 0.526194431437939 0.189940055473069 0.172341977520772 0.407429728848891 0.383616665569119 0.714843251251068 0.518551828229503 0.540608241447524 0.391279942741754 0.718428634106968 0 0.752856557168934 0.495523884386003 0.000130103943869922 0 0.000205844871641087 0.000112645106948694 0.281385718249651 0.99981774105481 0.246880539116558 0.504266110525839 5.55436995111131e-05 0.000182258945190387 5.705884286749e-05 9.73599812097637e-05 88 3601
1328 723466 3 0.1 40 "PR" "MO" 0.246100698843586 0.526523307661654 0.179288431103644 0.383309156204374 0.237345323017495 0.227807717825649 0.503054483191326 0.516284869209634 0.193862832477498 0.173984982585777 0.406981002058386 0.39386821025628 0.71125373968673 0.51482908010593 0.547136246166919 0.395195078946726 0.737339958790858 0 0.678664093363495 0.471571487650453 0.000141466508552614 0 0.000205767673012721 0.000114660607496292 0.262464039175076 0.999796418597164 0.321026512181703 0.528193677159833 5.4535525513041e-05 0.000203581402835948 0.000103626781789393 0.000120174582217589 86 3601
1329 579977 4 0.1 40 "PR" "MO" 0.249012082730485 0.531376478993414 0.177381577930932 0.378347822782 0.230110245391287 0.236281475175943 0.501906824382622 0.523603942576266 0.188865984183487 0.174455782072147 0.407899514028738 0.386308328678441 0.715403803297715 0.518617076774418 0.540703344186566 0.391218200258803 0.764479363015941 0 0.734712064139874 0.507451773560888 0.00020019371019017 0 0.000312711476381596 0.00017255976730263 0.235278195317938 0.999829698056584 0.264902563268016 0.492281980691261 4.22479559315076e-05 0.000170301943415663 7.26611157276994e-05 9.36859805484458e-05 90 3601
1330 741076 5 0.1 40 "PR" "MO" 0.254933611257389 0.53945293586285 0.174981224699331 0.36997567061014 0.231903946458467 0.230278077650055 0.500565500798982 0.529174849108736 0.191607824151591 0.165795840143272 0.409277841568393 0.380615838018742 0.717115635365911 0.522613221589782 0.532384888994193 0.387091643450915 0.822651106927843 0 0.763571538177374 0.535917093563807 0.000163820729730905 0 0.000206697463779291 0.00012423225218485 0.177153571289284 0.999832304868799 0.236167301772937 0.463875478863457 3.15010531421087e-05 0.00016769513120054 5.44625859101615e-05 8.31953205510801e-05 88 3601
1331 16768 1 0.2 40 "PR" "MO" 0.24836023323261 0.522308124299364 0.184544862702361 0.387798761256825 0.238633618165288 0.22914575724494 0.508264906889658 0.524482774996574 0.190041017315683 0.168497336277857 0.401115816054185 0.385380490800737 0.716139608642838 0.517863234632926 0.543083216295902 0.391933821032252 0.683573663322158 0 0.760221355372649 0.479386410230238 0.000269151731644749 0 0.00159620275352671 0.000602872097533491 0.316104295609601 0.999816539119102 0.238125211016144 0.519912764475225 5.28893365958073e-05 0.000183460880897878 5.72308576803084e-05 9.79531970036235e-05 84 3601
1332 617981 2 0.2 40 "PR" "MO" 0.249290388503093 0.530493230459583 0.178371275951818 0.379297501247839 0.23441442877148 0.234530237516688 0.515340368771118 0.519025620749292 0.181197292987647 0.176922024761792 0.394196992361657 0.391026161971635 0.718235054791261 0.521326907026689 0.536490593701257 0.388486277921234 0.743492787870233 0 0.711346327881483 0.489722220234194 0.000183622239321774 0 0.000461785618088781 0.00021439191587484 0.256272355228184 0.999818909047039 0.288111150547372 0.509960028725762 5.1234662261767e-05 0.000181090952960848 8.07359530564445e-05 0.000103359124169532 90 3601
1333 238555 3 0.2 40 "PR" "MO" 0.246147919268079 0.525041387262308 0.180532057629204 0.384804683045984 0.227103228125555 0.234678690700535 0.499724375610538 0.516052394693357 0.188611342787686 0.179305225064761 0.410173047702398 0.393898292178345 0.70792983809417 0.513295844579901 0.548448625481651 0.396623784854562 0.730778274421418 0 0.741366157581675 0.498785642224804 0.000130790751424174 0 0.000209536937901269 0.000114722616407606 0.269042164459905 0.999791246835861 0.2583493958916 0.50099065187725 4.87703672530436e-05 0.000208753164139068 7.49095888243408e-05 0.000108983281538974 89 3601
1334 777875 4 0.2 40 "PR" "MO" 0.251459975828636 0.52623718975712 0.183422417461435 0.383591166528707 0.229132618554527 0.229511571958089 0.497952881039923 0.522367676636137 0.191426600872325 0.17043997870252 0.41177958359509 0.387533477936876 0.710104166341252 0.515158514957952 0.54528899703628 0.394680340666244 0.74110385858358 0 0.753249836299399 0.504516619129259 0.000134713030688154 0 0.000209771480036042 0.000115201560600274 0.258689434527914 0.999730526185933 0.246418186137552 0.495215905845546 7.19938578179679e-05 0.000269473814067232 0.000122206083012995 0.000152273464593934 90 3601
1335 757280 5 0.2 40 "PR" "MO" 0.248633111144001 0.530261320254306 0.178035433096309 0.37949980315671 0.23418070304001 0.235626346648845 0.511949114987041 0.521754221674824 0.183740994856734 0.175459902269407 0.39773626685828 0.388192975586225 0.718440160832856 0.52100690657558 0.53723633022245 0.388809845118669 0.734478620064188 0 0.73419008340524 0.494211885782587 0.000150337013485546 0 0.000258715603098642 0.000136705351195574 0.265322098441102 0.999807047790954 0.265474728024283 0.505546350087861 4.89444812245682e-05 0.000192952209046124 7.64729673789366e-05 0.000105058778357241 86 3601
1336 378135 1 0.3 40 "PR" "MO" 0.251846136750593 0.527824792501308 0.182392793228996 0.382012084149344 0.232529256733718 0.229683585012713 0.506483758168053 0.514108224973432 0.187020385988665 0.177077517384423 0.403391674257687 0.396008921532845 0.714058978497023 0.515946502678091 0.546490696602084 0.394013876225158 0.731596998334519 0 0.707810231155655 0.484926807670513 0.000459767000671524 0 0.00102526485873104 0.000491496334640341 0.267890052418467 0.999815048838632 0.291067185983682 0.514471264200564 5.31822463420368e-05 0.000184951161368321 9.73180019315486e-05 0.000110431794282622 85 3601
1337 412669 2 0.3 40 "PR" "MO" 0.245910816767949 0.521907478304952 0.183104370061505 0.388119788370483 0.22873336949269 0.233863068655408 0.502171216502797 0.510758344899084 0.187480998699832 0.183051364716476 0.407521583964384 0.399450715473274 0.708507254916047 0.511293493906834 0.553636733477812 0.398704472290453 0.696768428165502 0 0.696547053518995 0.470937532921302 0.000144346905729685 0 0.000275559651756655 0.000140877176395688 0.303030621704107 0.999809918315467 0.303037410586041 0.528794225963247 5.66032246614476e-05 0.000190081684532676 0.000139976243206729 0.000127363939055395 88 3601
1338 60409 3 0.3 40 "PR" "MO" 0.24596269500127 0.520320236398638 0.184364889167224 0.389759612912374 0.231902887184926 0.232768318647805 0.507223197371083 0.511917589782436 0.185743640159623 0.181229263300312 0.40236879326072 0.398202283391272 0.710633900834 0.512877686362393 0.55133779262716 0.397073530688217 0.67458937235886 0 0.715563627524222 0.467292939105065 0.000121716031263997 0 0.000245401823030454 0.000122403324854347 0.32522977201553 0.999811835385663 0.284103565469958 0.532474044752565 5.91395943457423e-05 0.000188164614337505 8.74051827896743e-05 0.000110612817516507 86 3601
1339 462598 4 0.3 40 "PR" "MO" 0.245483873439181 0.520181837664153 0.184124910181377 0.389821564327942 0.23026081119734 0.232745022066688 0.507787047644757 0.508195884280061 0.184074350884982 0.184269468210742 0.40176556788565 0.401975361986933 0.708489706703209 0.51175869789665 0.552468729277101 0.398174766785841 0.691722793708871 0 0.702328431251248 0.469908368775878 0.000811985633608081 0 0.00556577188174542 0.00211010203220485 0.307406088440419 0.999794860254241 0.291996447762029 0.52785833448419 5.9132217101482e-05 0.000205139745758703 0.000109349104977226 0.000123194707727335 84 2095
1340 376930 5 0.3 40 "PR" "MO" 0.244415692210082 0.522683522918874 0.181194837905975 0.387231304981864 0.230653520681592 0.23206201388988 0.501186814970732 0.509274468176093 0.189761073494577 0.182963565055178 0.408792396674649 0.400971801720814 0.707131226781554 0.510818224221661 0.553919476455729 0.399245330334228 0.715052304789767 0 0.68295176893399 0.470510104075877 0.000135671152349527 0 0.000244918348121937 0.000127128221955581 0.284759375286954 0.999818028894927 0.316696898737634 0.529250150695128 5.26487709296777e-05 0.000181971105072657 0.000106413980253249 0.000112617007039263 83 3601
1341 828459 1 0.4 40 "PR" "MO" 0.244299067110608 0.526030705669618 0.178396938799725 0.383853002498536 0.238468525497166 0.229061295564929 0.511881049012272 0.505985598272635 0.187347275007655 0.183184433953186 0.398079655463006 0.40431685158139 0.711828888172702 0.514311428626831 0.548928647760565 0.395761636721625 0.709638690563746 0 0.685759878188782 0.463917086570637 0.000127674786429894 0 0.000279065850420131 0.000133665727724775 0.290179947872192 0.999833680378858 0.313850641181467 0.535839490945607 5.36867776320323e-05 0.000166319621142076 0.000110414779330734 0.000109756756031252 91 3601
1342 128792 2 0.4 40 "PR" "MO" 0.245271051516647 0.518778395251482 0.185149436574096 0.391324039815558 0.23257408808375 0.227219328652568 0.501873069701088 0.500187435369144 0.190704572871986 0.186495988879483 0.407950402104125 0.410060339626261 0.705064468252964 0.506741509079529 0.562349998325565 0.403333713811264 0.68608177997805 0 0.725970002827593 0.472149647748962 0.000141689360559704 0 0.000287854745668341 0.000142031176565242 0.31371569754473 0.999800229437256 0.273641479704886 0.527588700404038 6.083311665964e-05 0.000199770562744224 0.000100662721852273 0.000119620670434588 88 3601
1343 227531 3 0.4 40 "PR" "MO" 0.244185024914977 0.514525820331706 0.187995860463456 0.395653520844267 0.23324110275394 0.228767033262421 0.506336485005438 0.504306986761729 0.187458463013278 0.184349485067449 0.403329017127301 0.405990832407381 0.706193160931338 0.508121190323989 0.559803808544182 0.401944713354005 0.666807835036698 0 0.708789422593291 0.459850527454392 0.000130648663873403 0 0.00027852192616297 0.000135368881470137 0.332999208642593 0.99982129058826 0.290821477852651 0.539897644970389 6.23076568348485e-05 0.000178709411740198 0.000110577627894896 0.000116458693748377 90 3601
1344 663519 4 0.4 40 "PR" "MO" 0.244445227030144 0.518358554974757 0.184784694436836 0.391710587979055 0.229872489045475 0.232230300562724 0.506003711905944 0.504680863281287 0.185468675771243 0.186775829492743 0.403866645063159 0.405621903531127 0.706548016638344 0.509326731314729 0.557029199700822 0.400780759242697 0.684229653066306 0 0.689217013463096 0.462863736160526 0.000204308677020464 0 0.000408618512768372 0.00020494013583018 0.315394077192657 0.998823346724151 0.309911847175284 0.536336311515931 0.000171961064017221 0.00117665327584875 0.000462520848852055 0.00059501218771296 91 3601
1345 655787 5 0.4 40 "PR" "MO" 0.245184671181972 0.521525258757763 0.182727286824367 0.388326778973308 0.237427314964614 0.229361199645117 0.510451299286603 0.509566679033408 0.187702413207289 0.180432195181336 0.399662947255447 0.400498549253127 0.711973185791703 0.513533208334575 0.550861895212992 0.396504037994798 0.732062861357323 0 0.739723102666904 0.490148942868634 0.000148235827503534 0 0.000328512989333402 0.000156888773589313 0.267739510110446 0.999797163495332 0.259832288902963 0.50957204026735 4.93927047265134e-05 0.000202836504667775 0.000116095440800411 0.000122128090426995 89 3601
1346 440309 1 0.5 40 "PR" "MO" 0.244867048608353 0.522373342972621 0.18174026241241 0.387479790749309 0.227796063627523 0.232781261635779 0.500815739866761 0.503108557823678 0.187922024487015 0.188560917395993 0.40943396058197 0.407249532833554 0.705444373871655 0.508545341835856 0.558223204295418 0.401631198643567 0.729976621226911 0 0.692527600349491 0.481304775593662 0.00146281327088168 0 0.00375950982600686 0.00174811466852311 0.268503084257017 0.999763763543518 0.303587844477381 0.516809441061518 5.74812451901458e-05 0.00023623645648156 0.000125045347121072 0.000137668676296289 89 2935
1347 43246 2 0.5 40 "PR" "MO" 0.241342178345901 0.517311506258203 0.183287473178927 0.392609292513408 0.234985404095074 0.228221830347192 0.503535800991241 0.500355075509119 0.19153290630993 0.187122441978559 0.406461479750782 0.409917586607792 0.704549412788168 0.506742659083117 0.561942821467415 0.403343722510903 0.716574378332847 0 0.713825761322309 0.476343030582824 0.00038966552253621 0 0.00122516822246243 0.000530577481115334 0.282974572647038 0.999803104031118 0.284818677500689 0.522997357809169 6.13834975784063e-05 0.000196895968882353 0.000130392954539623 0.000129034126891781 88 3601
1348 550288 3 0.5 40 "PR" "MO" 0.242255495150738 0.513790648313668 0.187095893647631 0.396457480908076 0.232836653450797 0.223775231046205 0.50379671082513 0.487154331387282 0.189397889723602 0.194761783112598 0.405843386080603 0.42359649661488 0.698867379647739 0.501299925287962 0.571255566483831 0.408931204896788 0.658532481378792 0 0.615610176770036 0.42520714733844 0.000126036001565116 0 0.000266539262740868 0.000129163611317319 0.341244693088447 0.999621986760854 0.383689056091585 0.574364728368428 9.67895311958928e-05 0.000378013239146319 0.000434227875638039 0.000298960681814506 83 3601
1349 205153 4 0.5 40 "PR" "MO" 0.250728759850008 0.523484461643651 0.185201941444571 0.386491453005744 0.225990112387784 0.226149349095045 0.494499532877338 0.501210900945282 0.191820645384264 0.184723885975631 0.415361172576708 0.409046490167549 0.702868221332837 0.506284556024815 0.561746472804466 0.403766740640116 0.701297882960113 0 0.715214209528417 0.479318488270055 0.000314454662227653 0 0.00089558200237238 0.000400100491215091 0.298327033145538 0.99979628836914 0.283763234997385 0.5201532076738 6.06292321220088e-05 0.000203711630860437 0.000126973471825984 0.000128203564930086 90 3601
1350 334492 5 0.5 40 "PR" "MO" 0.247709688211348 0.516852333129837 0.18864467411788 0.393287633031484 0.232910106160776 0.22511892849976 0.511896309307586 0.493102070765224 0.182727833629686 0.19072595640924 0.397856770949803 0.417349998786332 0.705738722871883 0.507049151929988 0.562098464156805 0.403088219154706 0.67862277553375 0 0.682322028791427 0.455950661978702 0.000136818085261923 0 0.000412190005459977 0.000179848915524292 0.321183597219761 0.999821293110342 0.317147505593688 0.54375279064343 5.68091612269188e-05 0.000178706889658383 0.000118275609425295 0.000116698462344171 85 3601
1351 474140 1 0.6 40 "PR" "MO" 0.245052058693802 0.514466895617348 0.188558737814108 0.395452731727265 0.233076865397772 0.22484017677139 0.508692424867598 0.492197588934695 0.185355466886177 0.191209258136955 0.401008775245065 0.418258668484548 0.702969100862963 0.50492260376537 0.565123462837239 0.405119677250095 0.725281512578562 0 0.689431193187949 0.473364038861464 0.000138179027123794 0 0.0003965232884104 0.000175265121814751 0.274519889764818 0.999750348786328 0.310041176445747 0.526314870631676 6.04186294965397e-05 0.000249651213672033 0.00013110707789314 0.000145825385045124 76 3601
1352 643614 2 0.6 40 "PR" "MO" 0.243441735550682 0.512719479635381 0.188867527461897 0.397418907856071 0.233832472615008 0.223802512891187 0.507890313209025 0.486540817532707 0.186782322825967 0.19527397969678 0.402279784951996 0.424061486313656 0.701076721056878 0.502182786528205 0.570923829984644 0.408143033265595 0.675813793633464 0 0.652838907312219 0.443314083046137 0.00111418319323013 0 0.00611173850375342 0.00234533153237892 0.32300806035984 0.999827933946251 0.340885049693265 0.554208438693358 6.39628134651414e-05 0.000172066053749306 0.000164304490762304 0.000132146728126799 90 1495
1353 584854 3 0.6 40 "PR" "MO" 0.248153821406087 0.52240596900927 0.184119443848767 0.387334808100444 0.228038973419532 0.224818784899716 0.499313208655157 0.489332839390472 0.189560903014508 0.193619919520571 0.41104836524357 0.421073507303009 0.701011579725335 0.503581301161679 0.567300266383846 0.406609156891379 0.764796609447388 0 0.6967052974001 0.493763449015685 0.000154895333818984 0 0.00057035083169017 0.000238212597052172 0.234992718505798 0.999802427796662 0.30257409061251 0.50586595377411 5.57767129953369e-05 0.000197572203338282 0.000150261155699406 0.000132384613152544 88 3601
1354 326518 4 0.6 40 "PR" "MO" 0.239968128605207 0.510561821083082 0.187972971428619 0.399688590199044 0.232548975643875 0.225341867991346 0.50624819826177 0.486005659947075 0.187248500657103 0.197032270828895 0.403679393721609 0.424598675726058 0.697858972240428 0.500635762247 0.572253742914617 0.409649914828938 0.653613302849033 0 0.667074327438624 0.440342097392731 0.000121880081967472 0 0.000406594750026618 0.000173597667755331 0.346181289733386 0.999776251917823 0.332019306306995 0.559219147813868 8.35273356130575e-05 0.000223748082177125 0.000499771504354831 0.00026515712564583 90 3601
1355 230582 5 0.6 40 "PR" "MO" 0.2413340936861 0.513106509225386 0.186937153747674 0.397015927121387 0.230512548867761 0.227268558539241 0.503619868603056 0.488657837935085 0.187930849288725 0.196332612309803 0.406873965471526 0.421870455296932 0.699115201093101 0.501465561218484 0.571200615346202 0.408941029435253 0.694096819431882 0 0.679813707982792 0.460699791781491 0.000137207411547421 0 0.000443212858257062 0.000191837570829814 0.305536729112868 0.998384739269836 0.318261635186109 0.538013791508678 0.000229244043702363 0.00161526073016359 0.00148144397284107 0.00109457913900082 92 1621
1356 474777 1 0.7 40 "PR" "MO" 0.239184366202257 0.509593667188467 0.188231099212282 0.400733910485389 0.230116393891906 0.224291139219396 0.498894211626495 0.480657773912931 0.191161644071358 0.200691232741768 0.410883696180002 0.429844403151602 0.693591899313559 0.496010902561466 0.580083976025408 0.414215130188571 0.618189543298941 0 0.584973509176385 0.402259797516616 0.0166734146420396 0 0.107790429741357 0.0407342364970222 0.365062018890745 0.999769816568138 0.307023257888854 0.556834704666491 7.50231682748151e-05 0.000230183431861804 0.000212803193403201 0.000171261319870288 87 2211
1357 558617 2 0.7 40 "PR" "MO" 0.241618797292787 0.505944635439409 0.193375204914246 0.404498638311478 0.226222141471612 0.21892864837066 0.499140901195276 0.464687703262493 0.187867942433819 0.210382936363195 0.410551357951302 0.446237270237203 0.686769587135059 0.489482668104425 0.591626083711259 0.420902631038095 0.608963776118875 0 0.586099748062463 0.401322407650463 0.00432593957426581 0 0.0266555734538911 0.0100726993030013 0.386548828176474 0.999773988538901 0.386268593634688 0.588160640685863 0.000161456130386092 0.00022601146109947 0.000976084848957718 0.000444252360672407 87 2703
1358 453832 3 0.7 40 "PR" "MO" 0.23733438843235 0.492790712912923 0.201645578072943 0.418284816816743 0.237956492146567 0.208199344645257 0.519326792214784 0.449564202166204 0.180497419776241 0.214159969244265 0.390141569007251 0.462112289673305 0.683490225224173 0.486840353709845 0.596302967093449 0.423931739356018 0.470583322186066 0 0.460114430979834 0.304716687454082 0.000501051262269154 0 0.00311678315519928 0.00113349756936473 0.528740621152391 0.999635627588475 0.53539781102434 0.693541014358683 0.000175005399273608 0.000364372411525132 0.00137097484062666 0.000608800617869767 90 295
1359 367050 4 0.7 40 "PR" "MO" 0.238122305606305 0.502336903689028 0.19366899747993 0.408224494475313 0.231588299706822 0.218418873759564 0.503246862564554 0.471867640063493 0.189117997818382 0.203366600028445 0.406660593424231 0.438996979200119 0.68812947907269 0.492154232486275 0.586153595326757 0.41831711482126 0.572294132363858 0 0.564756019345543 0.377684829041818 0.0168657767045086 0 0.0571594660085731 0.024065921877626 0.410713983452677 0.999509816019192 0.377437940558442 0.597834700170643 0.000126107478956191 0.000490183980808484 0.000646574087441597 0.000414548909913525 88 187
1360 219650 5 0.7 40 "PR" "MO" 0.243659490107648 0.515511365148295 0.186567948143987 0.394500141113177 0.228771146498368 0.223376534325242 0.50297906489216 0.477617471488056 0.1869464915214 0.202588451262014 0.407376320183154 0.432941459102323 0.695807170931258 0.498385081497389 0.576102890927401 0.411949307736491 0.703926915607499 0 0.685935678875862 0.466943716706601 0.000139569256022942 0 0.000864146670507335 0.000327786726170657 0.295865794533676 0.999738746469488 0.312878859179126 0.532515303226209 6.7720602802618e-05 0.000261253530511968 0.000321315274504664 0.000213193341019515 90 3601
1361 449340 1 0.8 40 "PR" "MO" 0.24491079378763 0.509450408472873 0.192826962965247 0.400713381232872 0.232900182251236 0.210933189133465 0.503005242673961 0.463051979342558 0.190132597393744 0.204205720962987 0.4070031859138 0.447927091981338 0.688744165172332 0.491912291754006 0.587165281321978 0.418488413984812 0.650025558256866 0 0.551037490236536 0.400188251361273 0.0229926147357483 0 0.0741921950067451 0.0310502752919765 0.326895377853089 0.999777099676663 0.373820425575761 0.568362316071765 8.64491542971352e-05 0.000222900323336724 0.000949889180957756 0.000399157274985533 86 1980
1362 62470 2 0.8 40 "PR" "MO" 0.240114282910604 0.494612007413483 0.202200497187919 0.415966312748455 0.228981903162961 0.218375728462986 0.504457360863287 0.471447048774357 0.185866011544442 0.20347506067684 0.405738728306632 0.438943534946434 0.68747191453655 0.489767680446982 0.591541569409201 0.420652398588264 0.459139084973816 0 0.284449960040724 0.250973814300602 0.132478388483439 0 0.420174980740865 0.180459109039236 0.408293079382469 0.999594999498703 0.294955357024645 0.568267392787507 8.94471602758138e-05 0.00040500050129737 0.000419702193765968 0.000299683872654315 91 178
1363 279385 3 0.8 40 "PR" "MO" 0.241622560462504 0.507709745194538 0.191802867761085 0.402645812174321 0.232350537050785 0.216555911169139 0.502774102955631 0.472021114336403 0.19004212739982 0.201370734624614 0.407041977444464 0.438509312805203 0.690529008682428 0.493940996666538 0.583215729785519 0.416316105286234 0.560583619667998 0 0.36980526235188 0.312031223416179 0.0748101876164427 0 0.315169335679265 0.125554007739906 0.364516263152265 0.999650655965292 0.314485511528471 0.562095646086396 8.99295632939506e-05 0.000349344034708279 0.000539890440383824 0.000319122757518858 90 413
1364 833854 4 0.8 40 "PR" "MO" 0.243813575200144 0.506367165902623 0.19465709209257 0.404011550289827 0.231561706239418 0.216604388254984 0.507399824951047 0.473063343104853 0.185505133959082 0.200469152428413 0.40277430821794 0.437522074268497 0.691979669694546 0.49539973549419 0.580631378480066 0.415008945223262 0.55820698715998 0 0.450871672761257 0.338133894069944 0.0688070931206981 0 0.238116768136554 0.0992122021144043 0.37287215392326 0.999797232316403 0.310332315025618 0.562332217764356 0.00011376579606147 0.000202767683597115 0.000679244076570118 0.000321686051295273 91 780
1365 868797 5 0.8 40 "PR" "MO" 0.234688549347429 0.488832026554583 0.202855539479456 0.421950226288008 0.234140822640647 0.212445103929583 0.509449976994361 0.4558796242109 0.185759788980764 0.212239341518865 0.400672733320738 0.455048904165438 0.68127447591766 0.484341889327085 0.600854669979085 0.426298341035847 0.448698022760778 0 0.378430640011106 0.273392879188187 0.101241381960763 0 0.22203896719807 0.10468914136941 0.449973148823587 0.999810735345976 0.399250537329273 0.621735222207545 8.74464548720939e-05 0.000189264654024516 0.000279855461551108 0.000182757234858258 89 1021
1366 579647 1 0.9 40 "PR" "MO" 0.23328924907615 0.491532346631732 0.19918478520069 0.419195366615297 0.232647142349862 0.217780150071798 0.502629710075167 0.468121924198279 0.190317972965061 0.205836121893957 0.407065343794663 0.442093695494655 0.68371654149781 0.487010316644772 0.595338880059708 0.423231991812319 0.373654168955124 0 0.202462101490513 0.192092893453218 0.192044541624581 0 0.509171813239998 0.228576495719555 0.432828834236831 0.991905693798093 0.272765148917172 0.571084476573039 0.00147245518346303 0.0080943062019068 0.0156009363523175 0.00824613425418821 87 111
1367 316133 2 0.9 40 "PR" "MO" 0.230660836635148 0.469767564014146 0.217144631083376 0.441775749963252 0.235696344898987 0.21610700195965 0.51534608943858 0.465620522089519 0.182115374894099 0.206571062215385 0.394392268905662 0.444704929366987 0.682464183493784 0.482732653244953 0.60583106819286 0.427854100394942 0.139896324672616 0 0.0886135620264352 0.07563774754723 0.247098021809265 0 0.599175188751467 0.274635887387917 0.612604942522389 0.9993213687776 0.309963017498699 0.648641809195217 0.000400710995729674 0.000678631222399985 0.00224823172339873 0.00108455586963671 91 169
1368 496758 3 0.9 40 "PR" "MO" 0.23568245482523 0.482408670370308 0.209669879611202 0.428738977201014 0.232059932974843 0.210073721136466 0.510205241988696 0.451873446035375 0.183435683735443 0.213666352704121 0.399564351903797 0.459221390717503 0.677816108936539 0.480946025162013 0.606771916050765 0.429763566183618 0.345570312111966 0 0.198131998977005 0.181982297963533 0.138280272717155 0 0.42868617470546 0.182118494323146 0.51525349886262 0.997577895605448 0.362465230926506 0.631412464166622 0.000895916308259281 0.00242210439455195 0.0107165953910289 0.00448674354669883 86 111
1369 56806 4 0.9 40 "PR" "MO" 0.235497062818065 0.493272158000295 0.199559309746039 0.417618904825323 0.233281033844572 0.212484468654221 0.50915463612573 0.456720593543265 0.185332758573647 0.211517678551609 0.40056362917983 0.454181310054773 0.681262565316858 0.485950353798023 0.596409746871295 0.424583453718223 0.427893021890862 0 0.305803798052512 0.243732956421077 0.0825185371030439 0 0.358415834696417 0.141261099779545 0.489216178809395 0.996785719397192 0.325446494891469 0.61053007563926 0.00037226219669885 0.00321428060280777 0.0103338723596015 0.00447586816011799 87 166
1370 610334 5 0.9 40 "PR" "MO" 0.230938128266432 0.484167882533246 0.203794366710981 0.426748697438683 0.232240359923606 0.216895074984818 0.501722953178218 0.46446233485404 0.190848998716962 0.208421152133939 0.408275713534368 0.446013458034439 0.680073563174856 0.482958789429445 0.603064517561882 0.42753786070112 0.313575836278529 0 0.210283432331983 0.17384415224974 0.214554316208664 0 0.509071676815554 0.236141304316437 0.471144400933944 0.991271627209626 0.27421398792492 0.584737970225346 0.000725446578862308 0.00872837279037401 0.00643090292754371 0.00527657320847779 91 293
1371 727891 1 1 40 "PR" "MO" 0.230092583768832 0.473430400867863 0.212932655305412 0.43780238475747 0.233201380592846 0.217237239390735 0.506941042653027 0.470915217486411 0.187391404492233 0.202770389485784 0.403509706440996 0.439219977515123 0.680531203752413 0.483178527320878 0.603094449283429 0.427470394461062 0.168291430774675 0 0.0923468195802424 0.0866465515953286 0.301370390846746 0 0.664908896330981 0.315413455965849 0.529195719821188 0.997030103512864 0.235435257567075 0.594197307329241 0.00114245855739059 0.00296989648713554 0.00730902652170223 0.00374268510958114 91 94
1372 857266 2 1 40 "PR" "MO" 0.235469012686172 0.477160394058799 0.21462009167396 0.433926400147019 0.227692406549657 0.213548006579437 0.493863300570407 0.472564349398736 0.193992015097054 0.197921214101119 0.416370050435303 0.437537404761399 0.676709425815266 0.480685173014152 0.606533320872133 0.429835443461107 0.198020116563575 0 0.0889402103343122 0.0970765802855234 0.306918478663654 0 0.663688182296493 0.316959284598 0.494881675548456 0.999518419862753 0.246847960377892 0.585574285839211 0.000179729224315657 0.000481580137246551 0.000523646991302721 0.000389849277265684 90 100
1373 365463 3 1 40 "PR" "MO" 0.231866090095494 0.473630840996953 0.21466978821765 0.437779202998448 0.230863873262723 0.215003856536906 0.500303442822507 0.469137661217175 0.190709221121494 0.202352866454056 0.409599621733405 0.441084464033891 0.677733819895123 0.480507768073231 0.6077318757932 0.430046222119618 0.159154007918531 0 0.0696507679701377 0.0766826736734078 0.25550455427129 0 0.650455221402048 0.294726905559261 0.585173153796748 0.999474537933422 0.279066022215262 0.628090856869307 0.000168284013430449 0.000525462066577991 0.000827988412552291 0.000499563898023476 89 95
1374 320958 4 1 40 "PR" "MO" 0.232271832013533 0.478028440039873 0.210636971488956 0.432844900539124 0.230427611236563 0.212300376743131 0.499396904930637 0.463025954294086 0.19162013271226 0.205409675283275 0.411071000478575 0.447407048909009 0.674999819993227 0.479743569281078 0.607666779484491 0.43088548048311 0.271143933457087 0 0.138316008176482 0.137075851213611 0.304410152515064 0 0.603134923148196 0.295594324813662 0.423885562423334 0.998839885043298 0.25406104717805 0.565323153340091 0.00056035160451515 0.00116011495670196 0.00448802149727162 0.00200667063263604 92 110
1375 501586 5 1 40 "PR" "MO" 0.231773232973518 0.476999990099287 0.211253444446653 0.434111833889382 0.227690854328226 0.220919703516279 0.503079277398479 0.470552365188298 0.18602378317177 0.20673873154451 0.407265060423495 0.439833629528686 0.680383790818023 0.482852107462279 0.604015959162933 0.427799326375658 0.16804760072888 0 0.087625939843238 0.0858888104346436 0.326752137008857 0 0.650104358157389 0.323471846995644 0.505044141903451 0.999661958620039 0.261636933396297 0.59026721080777 0.000156120358811731 0.000338041379960906 0.000632768603076323 0.000372131761942531 92 108
1376 46826 1 0 50 "PR" "MO" 0.24553505392855 0.525715952656742 0.179558930458481 0.384206339651279 0.227639579078683 0.239273593017992 0.495934882590416 0.528378333080204 0.191646416041037 0.172853023037571 0.413695401736827 0.381446606652468 0.712448226025225 0.516260114291972 0.54405836953709 0.393549970293256 0.725698301722751 0 0.734860464465164 0.49531393942524 0.000139713245930531 0 0.00014743244311185 9.73521642628344e-05 0.274101762447517 0.999699460108997 0.264921824635114 0.504447812412017 6.02225838016417e-05 0.000300539891003389 7.02784566104026e-05 0.000140895998480754 84 3601
1377 592978 2 0 50 "PR" "MO" 0.249482257592375 0.528623379884128 0.180012262967243 0.381227949608901 0.230413689562042 0.235005965969223 0.502732489224848 0.522852645324317 0.188111206729307 0.174136851613162 0.406852146773041 0.387066993458587 0.71490191312364 0.5177712363608 0.542260321309712 0.392031049447444 0.723613532753623 0 0.71799879620337 0.487347147613278 0.000137571697552618 0 0.000169847457811276 0.000103595719019617 0.276198826501045 0.999831134759616 0.281766817379971 0.51245595341844 5.00690477793607e-05 0.000168865240383944 6.45389588480999e-05 9.33032492624403e-05 69 3601
1378 81264 3 0 50 "PR" "MO" 0.249649047903902 0.538204746079404 0.172306713835403 0.371273922092125 0.225142132244973 0.240335635943657 0.495328437096038 0.528435129544079 0.190437922604307 0.173543594873734 0.414398194806139 0.381295390115675 0.715126816092532 0.520310848884205 0.536288231313444 0.389354321184396 0.802783454861435 0 0.753967318999983 0.531701842871093 0.000139694080514431 0 0.000177514737498195 0.000108049924201245 0.197043603670208 0.999844856705209 0.245802924327215 0.468111815377591 3.3247387843227e-05 0.000155143294791446 5.22419353042714e-05 7.82918271152218e-05 89 3601
1379 170329 4 0 50 "PR" "MO" 0.249590915611722 0.532859490670176 0.176586019394518 0.376810013799878 0.227655844377649 0.238612973295182 0.504545118568385 0.526483794821171 0.184867780255115 0.17388762189731 0.405378445843216 0.383337232835465 0.715859733284553 0.521019386712987 0.535341421546944 0.388808213611959 0.766441848134919 0 0.732799034589448 0.510276401975469 0.000240756749631792 0 0.000827181293325079 0.000358969523700476 0.233275778047479 0.999830476287491 0.266303918811892 0.489272729029629 4.16170679704006e-05 0.000169523712508781 6.98653053353583e-05 9.18994712018914e-05 89 3601
1380 870996 5 0 50 "PR" "MO" 0.24929954522983 0.534070688489179 0.175413332150725 0.375629099144382 0.22393327630589 0.239300371235214 0.491928588386978 0.528935018400579 0.192071419505989 0.172557230959453 0.417928440700329 0.380794200739098 0.712533192770934 0.518068095052414 0.540041982616167 0.391710902382721 0.762978671195954 0 0.760636786845325 0.520461805492104 0.000223608864160042 0 0.000392230595791059 0.000209224463267141 0.236736278687798 0.998802849547894 0.238622115456084 0.478811463490319 6.14412520879138e-05 0.00119715045210571 0.000348867102799888 0.000517506554309925 86 3601
1381 401493 1 0.1 50 "PR" "MO" 0.248072091410106 0.531088702481043 0.177056078370885 0.378716204817623 0.23370712213193 0.239178014539809 0.509539571641001 0.534217772086344 0.185272802149417 0.168209673066147 0.399900919200466 0.375394963893553 0.720957228081846 0.524489093061115 0.530538553586449 0.385150036090554 0.741001041067591 0 0.795773395927808 0.5177089086626 0.000135790987996675 0 0.000167186220564707 0.000101938396644408 0.258815691611714 0.999833560163478 0.20400914624415 0.48210199412826 4.74763326979562e-05 0.000166439836521527 5.02716074770321e-05 8.71588124953867e-05 86 3601
1382 11338 2 0.1 50 "PR" "MO" 0.246063069539426 0.52782634752155 0.178199212208938 0.382081922862519 0.230565216500216 0.237105068660134 0.500888835722194 0.524372889063371 0.189973237138362 0.174480733126709 0.408866046586748 0.385487257589111 0.713733354699776 0.517320404722528 0.542653182474009 0.392536406192587 0.716082265053762 0 0.750018912563798 0.494754548429601 0.00013505179127389 0 0.000176069176453467 0.000104786200773493 0.28373433343679 0.999833940823052 0.249743416852126 0.505049691163217 4.83497181738214e-05 0.000166059176947955 6.16014076221532e-05 9.09742064087707e-05 90 3601
1383 839896 3 0.1 50 "PR" "MO" 0.245530851804697 0.521484621911228 0.183056785200423 0.388559353882376 0.231775139594309 0.235255828643411 0.503537528106229 0.524604733680827 0.188623368414679 0.172980574710976 0.406117082684965 0.385358067375659 0.712561820042417 0.516142761416881 0.544660728326078 0.393762372958295 0.685242541606816 0 0.716260581474236 0.471567765919036 0.000119223625384655 0 0.000149282817796555 9.01687003139439e-05 0.314578798921414 0.999807698303909 0.283512865892384 0.528233345149427 5.94358463854868e-05 0.00019230169609127 7.72698155833811e-05 0.000108720231223067 86 3601
1384 176638 4 0.1 50 "PR" "MO" 0.247349179628997 0.513020148999353 0.191706831515996 0.397397304851347 0.227320240896788 0.23142911577733 0.505564494689664 0.510601225403925 0.183662074640235 0.181335882353368 0.404076226087031 0.399820900881688 0.706098536303115 0.509404367285284 0.5567047885096 0.400785096223713 0.609207613143521 0 0.631335538722692 0.419843781698887 0.000117196396810189 0 0.000133272481982053 8.46382237301697e-05 0.390608364564637 0.99983520947845 0.368440375392788 0.579965282140836 6.68258950315044e-05 0.000164790521550451 9.0813402537306e-05 0.000106297936547073 85 3601
1385 309587 5 0.1 50 "PR" "MO" 0.24709659167182 0.523886465736353 0.182245136200243 0.386124611005115 0.229468410640264 0.239183828160783 0.504934834679036 0.528989878295123 0.185719148026176 0.172361988127504 0.404777272477251 0.380767102344584 0.715748830472867 0.51898609703272 0.540326272353923 0.3908603006731 0.695158097608948 0 0.772667060655345 0.497079017721722 0.000242126943111643 0 0.000313607313088062 0.00018796004749446 0.304542519423408 0.999813849936788 0.226964727804323 0.502635133200295 5.72560245323747e-05 0.000186150063211944 5.4604227243261e-05 9.78890304881365e-05 81 3601
1386 15589 1 0.2 50 "PR" "MO" 0.246166330662031 0.528728498559672 0.177609391822817 0.381114530247224 0.233691392559045 0.235828146764804 0.50790215957997 0.52428343499599 0.186783597048718 0.173702003515342 0.401952561250629 0.38570640419685 0.71568586998588 0.519919829482228 0.538094992386877 0.389996386615116 0.734260751542697 0 0.727283807186839 0.491265472389851 0.000120477616791003 0 0.000153523234012685 9.1857444848437e-05 0.265572649320449 0.999811912180821 0.272485469684774 0.508539783886368 4.61215200630613e-05 0.00018808781917937 7.71998943734456e-05 0.000102886278932361 91 3601
1387 56691 2 0.2 50 "PR" "MO" 0.25050163817519 0.5348917893037 0.175654149744816 0.374751744323758 0.231456906324427 0.237232566710413 0.507941689594761 0.524601209145021 0.184908341028518 0.174445029864297 0.401796404952659 0.385302026692428 0.71919111121003 0.522227292230627 0.535007520637631 0.387551401648413 0.767535787280484 0 0.743586113463634 0.511501078686839 0.000135499355670943 0 0.000186132115415428 0.00010837924758729 0.232290486670345 0.999829918489821 0.256170299048351 0.488303350166906 3.82266935004634e-05 0.000170081510179072 5.74553725995677e-05 8.71918986682718e-05 89 3601
1388 120174 3 0.2 50 "PR" "MO" 0.246773688121792 0.527819603845888 0.178712021633112 0.382014779008498 0.237118830896624 0.231669757840732 0.506692856947797 0.525632457337866 0.190518985464964 0.169475082393874 0.403020438458679 0.384154450820878 0.715562276859149 0.519533666849822 0.538706089491951 0.390265510726262 0.736719121917535 0 0.779040823689278 0.505228295435811 0.000131480277877443 0 0.000177443320554029 0.000102580600431448 0.263097559842614 0.999813440805505 0.220720357601695 0.494569370387422 5.18379619733417e-05 0.000186559194495286 6.13753884735201e-05 9.9753576335634e-05 90 3601
1389 718391 4 0.2 50 "PR" "MO" 0.249724705379148 0.528686233820803 0.180136774376182 0.381041585228875 0.228758888969463 0.232992188480239 0.499247110198616 0.520581340452608 0.190174055613153 0.174460171863019 0.410719491442707 0.389337466263605 0.71147578282885 0.515811712257861 0.544771001852354 0.394081270677796 0.757491244924087 0 0.744252759682736 0.508342122876764 0.000140188267932472 0 0.000251146295100712 0.000131163465417513 0.242306697861855 0.999742451887037 0.255423055644584 0.491397949028124 6.18689461254743e-05 0.000257548112962772 7.30383775790441e-05 0.000128764629693948 88 3601
1390 136329 5 0.2 50 "PR" "MO" 0.2519345855448 0.533075996471941 0.178100829873488 0.376675772653188 0.226871918850235 0.237297783215263 0.501478652973118 0.525908553870848 0.186405618908867 0.173381273865784 0.408108964181385 0.383942889751075 0.716104287610298 0.519948119305119 0.537887722648139 0.389799656814663 0.74086203332946 0 0.753311784066222 0.508829544371998 0.000124955783078865 0 0.000181007634414217 0.000103664957679221 0.258961197285244 0.999809610465065 0.246445806307736 0.490967634594677 5.1813602216487e-05 0.000190389534934995 6.1401991627619e-05 9.91560756457152e-05 87 3601
1391 97723 1 0.3 50 "PR" "MO" 0.246758571449218 0.527769631904459 0.178727576080115 0.382044853838736 0.231699052285143 0.235533528418824 0.505038378061849 0.518192392681025 0.187504956014033 0.17829529483946 0.404937922666625 0.391905634862325 0.713991152153185 0.516716592603042 0.544527826933608 0.393267210924766 0.730703314936343 0 0.714138171939886 0.487231457926013 0.000124311353650046 0 0.000198827463722748 0.000108385213793012 0.269117580585184 0.999829637238826 0.285578727693005 0.512558000867318 5.47931248228387e-05 0.000170362761174394 8.42729033854938e-05 0.000102155992876721 89 3601
1392 464141 2 0.3 50 "PR" "MO" 0.252061664638409 0.529536962959253 0.181046120355014 0.380160688282161 0.227339196008718 0.23805875084289 0.505181778056652 0.526034303745551 0.18397089447009 0.173878363012748 0.404557193798158 0.383844823632504 0.717459611490018 0.520043748124912 0.538895377837851 0.389747252552793 0.762117921690829 0 0.760196097433335 0.518826169337933 0.000135502010838478 0 0.000179487560433759 0.000106926088609677 0.237704394687607 0.999831080473533 0.239570104918607 0.48098035334719 4.21816107262282e-05 0.000168919526466797 5.43100876242733e-05 8.65512262671545e-05 89 3601
1393 167966 3 0.3 50 "PR" "MO" 0.240587155915899 0.511422285808802 0.187913802810967 0.398930885256925 0.230849228121407 0.228486507660372 0.498478839792496 0.500609122163072 0.192479865095511 0.187350928342677 0.411401095483378 0.409912545116546 0.699922891697677 0.50313290082517 0.567744596249155 0.407141556405602 0.633294143717271 0 0.635419524469761 0.424602077709942 0.000120296019317054 0 0.000148724273811273 8.98056028164746e-05 0.366516002677158 0.999818020310966 0.36431910785317 0.575187319571161 6.95575862540267e-05 0.000181979689034394 0.0001126434032581 0.000120797116080718 86 3601
1394 56774 4 0.3 50 "PR" "MO" 0.246011205426971 0.525813141199892 0.179766498818269 0.384026384270031 0.230524069830198 0.234738536219386 0.498755335842966 0.519498234585213 0.191759701575861 0.17661188952872 0.41119478705141 0.39048228324757 0.711273811476555 0.514353913407606 0.54813808992285 0.395588067353274 0.748454321589019 0 0.751867915888263 0.505800599211261 0.000328430689425224 0 0.000538596009847801 0.000290708416116889 0.251174268458033 0.999813537809916 0.247522471276385 0.493809740854045 4.29792635225505e-05 0.000186462190084297 7.10168255043116e-05 9.8951518577933e-05 88 3601
1395 30064 5 0.3 50 "PR" "MO" 0.247239256054361 0.519326159200556 0.186243441270904 0.390736332312628 0.23397476174048 0.227577335488594 0.503265147994657 0.513561240980017 0.190693296145634 0.176033896950902 0.406382010044036 0.396712170396443 0.708791353283435 0.511672682994679 0.552970634367439 0.398337379600727 0.688507518418865 0 0.670896626243426 0.454793928313098 0.000485080874086938 0 0.00132317414996209 0.00059321957882024 0.310951350401772 0.999825773968878 0.327689238578647 0.544506458992162 5.6050305275748e-05 0.000174226031122548 9.09610279644789e-05 0.000106393115919737 87 3601
1396 817460 1 0.4 50 "PR" "MO" 0.247053453058912 0.521247595600713 0.184415525704934 0.388816711922272 0.236093344991436 0.228853733063904 0.507017476770023 0.514750076806258 0.189317625990607 0.175996121713802 0.402764808786605 0.395454622763469 0.712000531114252 0.513999034685895 0.549729273409342 0.39603600774568 0.688674986476256 0 0.719274227930576 0.469506555860721 0.000121601400718343 0 0.00021625512383666 0.000111574085876921 0.311147551905821 0.999834263457624 0.280419267277568 0.530278426062084 5.5860217205123e-05 0.000165736542376141 9.02496680196905e-05 0.000103443991318115 88 3601
1397 330403 2 0.4 50 "PR" "MO" 0.249951354309073 0.535374182873902 0.174828490056762 0.374229225929845 0.225488638793633 0.235994774886637 0.497340499772051 0.512916188375393 0.188798278575874 0.182998821107539 0.412536425591982 0.397414350520971 0.711434767989343 0.515013852681451 0.546625589740175 0.394941306510854 0.78447881990844 0 0.68193943049955 0.500389207774919 0.000152557698280519 0 0.000242825444551538 0.000133866659686877 0.215334767322518 0.999835062585041 0.31772336840373 0.499381209310293 3.38550707608914e-05 0.000164937414959016 9.4375652168443e-05 9.57162551013318e-05 86 3601
1398 790980 3 0.4 50 "PR" "MO" 0.246065589393323 0.530740137332287 0.175774960521332 0.378953391584747 0.235173404046417 0.236417342377583 0.509237775289081 0.521103611484084 0.186913879867465 0.176473283275959 0.400576906296592 0.388797874008426 0.717656335817323 0.519975014736052 0.539162123664755 0.389849937611103 0.763335038006957 0 0.777507064552436 0.516983525147964 0.000165113828470685 0 0.000259988210354778 0.000142055696144425 0.236458110569551 0.999824330627118 0.222176758964969 0.482783880904656 4.17375950216371e-05 0.000175669372881996 5.61882722411634e-05 9.05382512360984e-05 90 3601
1399 635982 4 0.4 50 "PR" "MO" 0.243772740346432 0.516364977544258 0.186089319547682 0.393791280450562 0.236472912432925 0.229270176307382 0.507744453462829 0.512670885991272 0.188902569871303 0.17794078199628 0.401864990532914 0.397481300806806 0.709515829086738 0.511898280715529 0.552932671415265 0.39809145365907 0.665115887474958 0 0.732217069156522 0.464625332193125 0.00013605124195566 0 0.000204135267528186 0.000112595997775282 0.334688493263467 0.999815260350341 0.267496216342368 0.535153262292288 5.95680196195057e-05 0.000184739649659224 8.257923358207e-05 0.000108809516811913 82 3601
1400 785695 5 0.4 50 "PR" "MO" 0.244966262735074 0.521418317062267 0.182641842972553 0.388558508778995 0.233519590132427 0.229608940440399 0.504174810597753 0.508424273453292 0.18957928253179 0.181723480871037 0.40533828426431 0.401926584157856 0.7080947933079 0.510995967042816 0.553944606375381 0.398967359140571 0.70880898898322 0 0.682114459676635 0.465657414075896 0.000120288213344999 0 0.000257646478222917 0.000125037038756011 0.291018713406842 0.999827423791978 0.317535058956439 0.53411241320738 5.20093965930049e-05 0.0001725762080217 9.28348887036367e-05 0.000105135677967175 87 3601
1401 561526 1 0.5 50 "PR" "MO" 0.247475705972894 0.519523535165864 0.186183555155602 0.390534091837731 0.232003529235686 0.228797208309781 0.504436845290156 0.509180013085581 0.18839664306066 0.180502853442635 0.405608322762682 0.401094430791022 0.708276443518361 0.510845397551776 0.555083051658897 0.399301001832444 0.682259693033448 0 0.702141359399917 0.464675576535853 0.000135846670873778 0 0.00026747837830042 0.000133775583691861 0.317531746491529 0.999394323743983 0.297452385002183 0.534921599213684 7.27138041492714e-05 0.000605676256017136 0.000138777219599886 0.000269048666770964 93 3601
1402 22065 2 0.5 50 "PR" "MO" 0.24433008738892 0.516679418576966 0.186221458890844 0.393467704892454 0.232545573640486 0.227785174323596 0.504642076949851 0.499220661434474 0.188726507189955 0.187872006530873 0.40533674918427 0.411339596028233 0.704660835353001 0.506604997046274 0.562819972611672 0.40364464501861 0.687643477935162 0 0.653088689033662 0.449211867765765 0.000126775323673779 0 0.00038991576639254 0.000170081048069246 0.312097745059171 0.999173055907283 0.346344637091452 0.550241902708853 0.000132001681993036 0.000826944092717451 0.000176758108493488 0.000376148477313388 93 104
1403 403184 3 0.5 50 "PR" "MO" 0.244978634490952 0.514692531162912 0.188384691847344 0.395531335802205 0.228134863088202 0.230060033754497 0.503487675449285 0.500024441593946 0.185930120954419 0.189064084737722 0.406438432854308 0.410485408792142 0.703173531333651 0.505814601416912 0.563378897539485 0.404427892336726 0.643053411152172 0 0.666012271773721 0.441617399744955 0.000109471991347324 0 0.000198679147312647 0.000103122441174958 0.356771327607596 0.999838763062057 0.333676061911366 0.558167212045098 6.57892488849087e-05 0.000161236937943046 0.000112987167600181 0.00011226576877277 85 3601
1404 514258 4 0.5 50 "PR" "MO" 0.244234554429425 0.518300581770388 0.184697650216496 0.391582723288014 0.235282486329165 0.227773170884169 0.508046476878834 0.503940647580635 0.187863885684494 0.183895149528562 0.401643344043911 0.406484349682255 0.70729021164276 0.509770933888332 0.556456685429552 0.40024696377924 0.73476481433407 0 0.675106968296205 0.470764979333635 0.000157233600645051 0 0.000279818323550636 0.000144371428635404 0.264987284249357 0.999749433459131 0.324420498972492 0.528913819510818 9.06678159272125e-05 0.000250566540868524 0.000192714407751787 0.000176829726911256 89 3601
1405 356526 5 0.5 50 "PR" "MO" 0.247810747750831 0.526449507919019 0.180592276361875 0.383363398177612 0.227252949309903 0.235695112521785 0.501612189370877 0.514843808223936 0.186792860129729 0.181059804492345 0.40813838603234 0.39517871659473 0.710758809582519 0.514036938200321 0.548444940983949 0.395846021585187 0.746126733657454 0 0.771915019088911 0.515082876403079 0.000133296075705402 0 0.00026329603865343 0.000133580010518644 0.253692872509886 0.999792136259043 0.227745503098329 0.484675182181706 4.70977569550127e-05 0.000207863740956591 7.61817741063888e-05 0.000108361404696686 83 3601
1406 191161 1 0.6 50 "PR" "MO" 0.243323956994391 0.518565460823471 0.183746718093603 0.391373057311572 0.230877103733862 0.231714721510846 0.502949524463159 0.50151381069425 0.188514442357418 0.189056149844836 0.40689578273084 0.408860578147589 0.705915782239099 0.507409747324383 0.561317310295856 0.402663338144056 0.713630024515864 0 0.717475925425253 0.481017441412639 0.000134659979073842 0 0.000272087133079379 0.000135692745046868 0.286187066599157 0.999837516692526 0.282157114300461 0.518745856354279 4.82489059047824e-05 0.000162483307474368 9.48731412063615e-05 0.000101009488035321 90 3601
1407 266366 2 0.6 50 "PR" "MO" 0.244531310297259 0.516264583120784 0.18664529067886 0.393723799450846 0.224107581836896 0.230078765825903 0.491329399589222 0.497807722794353 0.192918934377572 0.190824117867039 0.418618454326082 0.412605631480102 0.698717657960058 0.501497677682823 0.570388342923471 0.40864453573285 0.714731663161386 0 0.705992176643425 0.481714635633519 0.000131693653538511 0 0.000304030389439402 0.000146072234692829 0.285084749350761 0.999826804599427 0.29359711503619 0.518030289553702 5.18938343145074e-05 0.000173195400573201 0.000106677930945446 0.000109002578086484 89 3601
1408 574280 3 0.6 50 "PR" "MO" 0.245913993048753 0.521664051266203 0.183118107988364 0.388275055098154 0.23088624201643 0.226687073820472 0.49988411074118 0.496835096743446 0.191072186806651 0.189000436254951 0.410032646866763 0.413683651895976 0.703487308885655 0.505957078969239 0.563190731049966 0.404183782084953 0.715453370800633 0 0.708658490478251 0.477855211984933 0.000354182823150797 0 0.00266499372558321 0.000983829181930676 0.284145195462321 0.99983519467311 0.288574839724334 0.521057454862657 4.72509138953822e-05 0.000164805326889995 0.000101676071831582 0.00010350397047901 87 1615
1409 167242 4 0.6 50 "PR" "MO" 0.243821615476465 0.517452330372965 0.185020418283016 0.392470064217588 0.229889953972866 0.228377939524595 0.5052567273711 0.490941124474887 0.185770230716607 0.195506319299816 0.404671448332595 0.419782517263422 0.702089508973927 0.504271879965502 0.566296968299438 0.405941349464847 0.718516324907595 0 0.636320006845749 0.456312728644772 0.00045275887421058 0 0.00139320038325727 0.000611326547934252 0.280981658055813 0.999826728120634 0.362167032912664 0.542963054232552 4.92581623810233e-05 0.000173271879366383 0.000119759858329818 0.000112890574741277 83 3601
1410 601885 5 0.6 50 "PR" "MO" 0.248981633631664 0.521964538349998 0.185304875497599 0.388138701803788 0.230930157992112 0.225952402304776 0.501433232567252 0.501279682725883 0.189847342137699 0.184556745683329 0.408060329529928 0.409101588643108 0.705864193928552 0.507980485914473 0.559708963318627 0.402031732542281 0.681670266415908 0 0.715407270577819 0.468742475727626 0.000143799741608666 0 0.000383780931118722 0.000173523456831386 0.318079396781066 0.999764536186183 0.28317465898859 0.5306377691083 0.000106537061416965 0.000235463813816893 0.00103428950247221 0.000446231707242958 85 3601
1411 816862 1 0.7 50 "PR" "MO" 0.242126743900696 0.513721745609518 0.187082232128142 0.396483220011389 0.231812291932151 0.225113193673384 0.507704870093219 0.483273981048635 0.185562679873545 0.199403261861132 0.402583379062335 0.427694466691765 0.699052229506231 0.501231500732185 0.572048173862819 0.409279975998427 0.676185679189042 0 0.617560067669609 0.433274569259087 0.00720962213157501 0 0.0267331801016734 0.0111390667870377 0.316548635227488 0.999830893797544 0.355546935280295 0.555459291468622 5.60634518948919e-05 0.000169106202456502 0.000159816948422547 0.000127072485253556 88 424
1412 231467 2 0.7 50 "PR" "MO" 0.247655575306857 0.518966952603566 0.186746570327446 0.391012802586862 0.226276697927687 0.226898014151976 0.494478144708025 0.496340490343778 0.191858573102008 0.189440571049294 0.415475423646651 0.414132566751459 0.70083028738652 0.503124803196863 0.568045714478749 0.407030224720421 0.707577890233872 0 0.709117777433287 0.478861507034274 0.000135561765776033 0 0.000422065130150694 0.000184541076287164 0.292200837885121 0.999602681614123 0.290224073394071 0.520718541986383 8.57101152305499e-05 0.00039731838587699 0.000236084042491449 0.000235409903055907 89 3601
1413 356950 3 0.7 50 "PR" "MO" 0.245486011172265 0.507834293984119 0.194734698871998 0.402529160357095 0.234755128977093 0.214776182540839 0.505065971174103 0.477889173468474 0.189811128958757 0.194848409307511 0.404868101759664 0.43315846411097 0.695017322690197 0.496907900839874 0.579394237138267 0.413557008325658 0.621531163953096 0 0.580688220248599 0.399183566021096 0.00020848447510065 0 0.000420350563272233 0.000203955928770823 0.378133680990782 0.999469275809352 0.418361108444996 0.600224143684185 0.000126670581021002 0.000530724190648081 0.00053032074313334 0.000388334365948428 85 3601
1414 283939 4 0.7 50 "PR" "MO" 0.237405131152911 0.500142640040548 0.195023935220549 0.410497536282772 0.232466171700544 0.226683802470433 0.509846338215526 0.488298172126911 0.184213360651463 0.196295097976347 0.39999337962537 0.422346313585887 0.696555105323889 0.49898077927037 0.575532393848359 0.4114245331083 0.561608698542061 0 0.670817610820467 0.41019342252611 0.00317075192697893 0 0.0210238929066033 0.00794143997299544 0.435127292172435 0.999777912926241 0.307994618914648 0.581705921628807 9.32573585250876e-05 0.000222087073759165 0.000163877358282028 0.000159215872087968 88 415
1415 138238 5 0.7 50 "PR" "MO" 0.240309319547424 0.513074485205701 0.186145459160641 0.397182292007317 0.234360666573033 0.229621211129519 0.510782758287862 0.493139077059632 0.184853449582365 0.194440981811151 0.399184762538156 0.417262078830363 0.704291197249976 0.50531796518649 0.565439890554157 0.404915707183721 0.648819680839718 0 0.713205585390163 0.454172980149082 0.00413844816837326 0 0.0236407924521032 0.00914252250867308 0.346979394719923 0.999806608805133 0.26302529347005 0.536556953603038 6.24762719855489e-05 0.000193391194867418 0.000128328687684326 0.000127543739206072 90 540
1416 151037 1 0.8 50 "PR" "MO" 0.238467716261592 0.499826347128306 0.196170156786351 0.410856062877817 0.234752896020657 0.216785705246201 0.504663656186797 0.47188125601218 0.19017353465822 0.201829382888582 0.405301159548092 0.439048817544099 0.69000631752845 0.491947096122386 0.588173074333153 0.418602566458464 0.528150445802084 0 0.483447869667143 0.334809143292265 0.0325341790675373 0 0.125093260592539 0.0507436307264692 0.439208377579462 0.999571773587423 0.39103745312975 0.614131869184578 0.00010699755091648 0.000428226412577394 0.000421416610567821 0.000315356796688392 88 1253
1417 539831 2 0.8 50 "PR" "MO" 0.239465085854136 0.510748563980424 0.187478685713816 0.399459444790639 0.238478029783872 0.219664325423549 0.507529398152354 0.485065855865498 0.190770949049795 0.192926929724463 0.402073264114593 0.425652835763026 0.697607441061557 0.500956788851894 0.571176564488074 0.409233080470357 0.642987103805022 0 0.635842939144735 0.421066698071086 0.0048525563147094 0 0.0264392482614734 0.0100191969568491 0.352098888481464 0.999827755969046 0.337534027656264 0.568776129340132 6.14513988043621e-05 0.000172244030953868 0.000183784937527677 0.000137975631932446 81 2452
1418 135061 3 0.8 50 "PR" "MO" 0.238870508200831 0.49593717881462 0.200009144190614 0.414840956070491 0.234027875176004 0.215996285868055 0.508548173110162 0.470218145418153 0.186333160882329 0.202734818114582 0.40086361530514 0.440988145869516 0.688894669244891 0.491213243942095 0.589077123187525 0.419275574512457 0.530241229086491 0 0.571043404071912 0.363525937644894 9.89124406094657e-05 0 0.000484381100064721 0.000186943053404893 0.469549313289086 0.99976138857848 0.428189588695984 0.636078947992397 0.000110545183814061 0.000238611421520202 0.000282626132039789 0.000208171309304855 86 3601
1419 816548 4 0.8 50 "PR" "MO" 0.243132955670683 0.508578595240121 0.192192009830868 0.401705253241924 0.230649196057527 0.219809620729806 0.503395349372492 0.477986590020927 0.187996221563295 0.199161326345925 0.406318940135616 0.432825751590872 0.693591772458016 0.496359893108852 0.579349557740088 0.413936725960656 0.630082766099556 0 0.596363507672426 0.409980763379333 0.0168399630236294 0 0.0555860702405994 0.0235840807296834 0.352896238722185 0.997963572747114 0.346019082555464 0.56504833754269 0.000181032154629202 0.00203642725288575 0.0020313395315103 0.00138681834829384 88 443
1420 425874 5 0.8 50 "PR" "MO" 0.23805824927418 0.498708025497677 0.196821794597543 0.411953297844072 0.233401706294689 0.219609640751392 0.510332630448002 0.472323975852079 0.184363553753268 0.20429759892318 0.399661413888872 0.438935445955072 0.691069596320261 0.493429064263028 0.585482947273991 0.417234514416399 0.554990595667643 0 0.522857453481292 0.357975845565511 0.0278220367585912 0 0.125907509710344 0.0498094146760813 0.417091773830326 0.999788392122091 0.350905658178353 0.592005389492751 9.55937434399575e-05 0.000211607877908923 0.000329378630010792 0.000209350265656695 91 783
1421 64717 1 0.9 50 "PR" "MO" 0.235839722104338 0.496273745607882 0.197074489171801 0.414223205098742 0.231821013801358 0.22184583132969 0.504270165685284 0.476954190428985 0.188571307944647 0.201872037235251 0.405724545794511 0.433689218528546 0.689506567235386 0.492046506960149 0.5875178343517 0.41836228130561 0.489359875022828 0 0.314152550519462 0.268650392736014 0.130995624112306 0 0.33785019182161 0.153917648968874 0.379560579859494 0.99975258058601 0.347736283377044 0.577235997526392 8.39210053722674e-05 0.000247419413990216 0.000260974281885117 0.00019596076872028 88 193
1422 172074 2 0.9 50 "PR" "MO" 0.232770355228406 0.487437406993534 0.202566091825567 0.423420520308688 0.230358101092121 0.220684691839656 0.502431085810473 0.469698145725229 0.188530853934163 0.20718473343999 0.407567972492331 0.440575686592632 0.683813148160183 0.486054708372317 0.59828167919972 0.424352407781954 0.372785974968904 0 0.250861894500765 0.208153521127109 0.163594754606713 0 0.446679173923358 0.200581909789071 0.463516212013045 0.999788855649616 0.30221801525787 0.591080509882718 0.000103058411338549 0.000211144350384227 0.000240916318007151 0.000184059201102024 89 169
1423 407475 3 0.9 50 "PR" "MO" 0.235410584363504 0.492069473272773 0.200648031588168 0.418941270182398 0.233131481971883 0.219367634274035 0.509098148118909 0.471017082666306 0.185330890577327 0.204981296264685 0.400986641275888 0.439689410945174 0.687909700609422 0.490256215483769 0.590960218430179 0.420378653956273 0.425790195987745 0 0.371648885789898 0.264771188290856 0.0958959200410178 0 0.274028952918835 0.120697228414958 0.478198141152028 0.999781293042856 0.354047274507175 0.614330042772521 0.000115742819208918 0.000218706957143567 0.000274886784091718 0.000201540521665653 89 300
1424 839261 4 0.9 50 "PR" "MO" 0.233431159650705 0.492687045599517 0.198235525749775 0.418040883897735 0.234922827922107 0.215762346601992 0.509599469140861 0.460424720133079 0.186164944186758 0.211180315487733 0.400103247971013 0.450323137519598 0.684116334174804 0.487107891078232 0.595580785424266 0.4233133166819 0.437347742037648 0 0.337867916540365 0.256331944488754 0.118003989791205 0 0.328803009060706 0.144738038561511 0.444561298465815 0.999792249382858 0.333002941475933 0.5987257342286 8.69697053320263e-05 0.000207750617141827 0.000326132922996025 0.000204282721135896 86 290
1425 776637 5 0.9 50 "PR" "MO" 0.237577832607636 0.498419038572716 0.196718673253399 0.412178328586467 0.230550775726174 0.21796706493634 0.503335342321929 0.46701091100173 0.187924258944362 0.207202485648839 0.406619828099661 0.443628370018859 0.68609567327015 0.489149288476127 0.5918454178466 0.421279211171708 0.465802204115536 0 0.388393004653523 0.28502555181464 0.111190557208 0 0.301053358749704 0.134683750684206 0.422754254433542 0.998336991324049 0.30524625265782 0.57794859774748 0.000252984242922204 0.00166300867595148 0.00530738393895334 0.00234209975367347 88 902
1426 499498 1 1 50 "PR" "MO" 0.229092354294299 0.463325268772036 0.221904943720983 0.448364831176704 0.234372401620605 0.211966024211341 0.510413896818372 0.459267981475524 0.184747935275813 0.208605486373979 0.39923780474774 0.451528876552109 0.675430780126245 0.476975794259659 0.615258365370775 0.433778402516095 0.100362504531128 0 0.0692130573923638 0.0559902289693964 0.263423761851363 0 0.552913189164431 0.264160373585343 0.63516351075703 0.998088398084521 0.367441052930518 0.675540730919697 0.0010502228604786 0.00191160191547884 0.0104327005126867 0.00430866652556263 75 103
1427 110156 2 1 50 "PR" "MO" 0.227982022509894 0.4695199469309 0.215015141449279 0.441986430103829 0.234281287457546 0.211183354107849 0.50863300833124 0.453385502545585 0.186838011434774 0.213315852839044 0.401444566433696 0.457717451302452 0.673446664075289 0.476498079878944 0.615169005723097 0.43444241834189 0.159786509987999 0 0.108982560836376 0.0886016562684798 0.243230554703251 0 0.443032820635599 0.222442681802767 0.591261665982207 0.993408560296188 0.405911860069345 0.671447617286977 0.00572126932654308 0.00659143970381252 0.0420727584586808 0.0175080446417764 90 107
1428 778530 3 1 50 "PR" "MO" 0.227040367629026 0.470384345454955 0.213080296495879 0.440896322978643 0.238224184135378 0.21636151238692 0.510145994789866 0.470436930953734 0.188488144711712 0.202393380280215 0.399685609578717 0.439745991199801 0.681626064151324 0.483142005423472 0.603961821487806 0.427325939134351 0.137386012216334 0 0.088882404886898 0.0742330684780703 0.320547333320214 0 0.654217504117841 0.315698263453034 0.541933083408386 0.999771151039641 0.25662743335244 0.609857671961773 0.000133571055065885 0.000228848960358931 0.000272657642821154 0.000210996107122438 85 114
1429 456015 4 1 50 "PR" "MO" 0.230597711552966 0.474275340228503 0.21280282609654 0.437019723731392 0.234208123398821 0.216122077925704 0.512398276675162 0.466354808389422 0.183322392896224 0.2059597478225 0.397158671508497 0.44398987566133 0.680927912877491 0.483696531365767 0.602084966815264 0.426740557629546 0.221190125905968 0 0.12109200154473 0.113683323623211 0.224533011249646 0 0.5886277618074 0.264087425246233 0.554060557130268 0.999550479118833 0.289112642427737 0.621629571610298 0.000216305714117525 0.000449520881167 0.00116759422013347 0.000599679520258256 82 102
1430 157676 5 1 50 "PR" "MO" 0.233074825603192 0.486200086195758 0.203689758839704 0.424443821988083 0.227463758385098 0.224297511772845 0.505037084572177 0.47377576433728 0.184292010867644 0.206810915263189 0.405407925159001 0.436567949647736 0.684836095761135 0.487649326191066 0.594792684970537 0.422866250398449 0.345103378834393 0 0.171177708764715 0.173812193611816 0.246007005311045 0 0.495742484343968 0.246891218116046 0.408707298325484 0.997582538257897 0.327685793719418 0.576660432314643 0.000182317529077839 0.00241746174210338 0.00539401317189805 0.00263615595749479 84 93
1431 3100 1 0 60 "PR" "MO" 0.249119878353051 0.518990612395851 0.188009101095845 0.391285449694815 0.235981038121587 0.229073225140338 0.512182725116252 0.519749452513684 0.185059888332501 0.172308564996424 0.397815614044273 0.390472132428313 0.714174141614976 0.51665168674384 0.545377554424771 0.39353517614585 0.642453188921861 0 0.654609882361969 0.433666402522876 0.000111748539429628 0 0.000130002754863485 8.06038273633931e-05 0.357368192465962 0.99981198528386 0.345189101436648 0.56614469131341 6.68700727472109e-05 0.000188014716140329 7.10134465196924e-05 0.000108302336350415 93 3601
1432 379897 2 0 60 "PR" "MO" 0.250397333943395 0.535835280599284 0.174735751449489 0.373747019959799 0.230243359013536 0.239851056393719 0.506930431910133 0.529993387603762 0.184835525892642 0.172058783504714 0.403087941360401 0.379691385781664 0.72049174935065 0.523983186724492 0.531630060846844 0.385797501331983 0.785559062866599 0 0.766014415780857 0.526805032430475 0.000133108189373307 0 0.000161126925939962 9.96777772909072e-05 0.214270066712153 0.999801640118828 0.233774709518694 0.473001972815114 3.77622318748062e-05 0.000198359881172138 4.97477745088832e-05 9.33169771193932e-05 87 3601
1433 619705 3 0 60 "PR" "MO" 0.251950520854786 0.534831110828225 0.176760042559596 0.374872980039076 0.228274199639073 0.236420294808628 0.500078267282334 0.529380058997478 0.188809764209461 0.170181594038747 0.409728089956199 0.380522052769382 0.716645015302487 0.521100600630772 0.535751400807805 0.388722102387179 0.76550893044012 0 0.723382039682229 0.506201409983748 0.000123165181831914 0 0.000135714397522681 8.7804669135244e-05 0.234325287825876 0.999837339232115 0.276431327482645 0.493626947136172 4.26165521725144e-05 0.000162660767885323 5.09184376035789e-05 8.38382109448963e-05 89 3601
1434 829271 4 0 60 "PR" "MO" 0.250374373455884 0.523154583326609 0.185274579903632 0.386990390574781 0.23085598914506 0.233139343870244 0.508152525873423 0.523506866570533 0.184065671511555 0.172292179269711 0.401320405873036 0.386551429715375 0.714369706471187 0.517939459475481 0.541632430684898 0.39197438832353 0.670813074550727 0 0.693629011600853 0.460606097534417 0.000132550924378716 0 0.00013501692880402 9.03492674725102e-05 0.328997767742886 0.999829851436261 0.306173786086397 0.539208291564459 5.66067820077845e-05 0.000170148563738831 6.2185383945568e-05 9.52616336514838e-05 87 3601
1435 369993 5 0 60 "PR" "MO" 0.249431390797622 0.52831636070811 0.180184929385849 0.381468780901562 0.230067637046922 0.235593405690916 0.508480717990333 0.522529251265112 0.183706764732698 0.174890025433347 0.401566802863162 0.38735152464481 0.71509243353546 0.519505705641677 0.538781719551894 0.390419695875456 0.749204709873864 0 0.726376494768488 0.499837029054828 0.000133727236767495 0 0.00016183380891993 9.98107479560533e-05 0.250616397960188 0.999835614588378 0.273403780495585 0.499975320108831 4.51649291806634e-05 0.000164385411622256 5.7890927007285e-05 8.78400883851769e-05 92 3601
1436 364302 1 0.1 60 "PR" "MO" 0.249913946367295 0.534701613571879 0.175385250313989 0.374998566462483 0.229493315902979 0.238449218079434 0.500929251270015 0.529690232124437 0.189160049289714 0.171237496193944 0.408816215501602 0.380086646966732 0.717856480349708 0.52141749838664 0.535782795797647 0.388341688029664 0.765198462441672 0 0.767363935365584 0.519711425385876 0.000130122753052726 0 0.000152105460883081 9.55399238621041e-05 0.234631024865136 0.999819275297649 0.232433195144248 0.480104053962209 4.0389940138677e-05 0.000180724702350656 5.07640292848863e-05 8.89807280528959e-05 90 3601
1437 703292 2 0.1 60 "PR" "MO" 0.248010824806045 0.526876173877518 0.180380322327011 0.382979053327157 0.228760514908233 0.23836209291367 0.501871853892926 0.528705788684526 0.187953145971959 0.172012571909404 0.407969782655632 0.381139621838916 0.715133432627948 0.518770908135458 0.540346040208375 0.391097417210976 0.736602586821157 0 0.742556499868475 0.501671904474249 0.000130088332308051 0 0.000158710756712926 9.7762242350524e-05 0.263198398451117 0.999615227516411 0.257213585166603 0.498059065856907 6.89263954180205e-05 0.000384772483588933 7.12042082098954e-05 0.000171267426493363 89 3601
1438 477534 3 0.1 60 "PR" "MO" 0.249870322107242 0.531468515935802 0.177995403042119 0.378335715709342 0.229039531640917 0.238775352907282 0.504034760586519 0.528156930469875 0.186275550456114 0.172676702160613 0.4059579846587 0.381622283424954 0.717685206655441 0.520959717131562 0.536947655658846 0.388919780446755 0.743959709262426 0 0.761207582839454 0.511053297572555 0.000121696427196883 0 0.000153168746362868 9.3111904269747e-05 0.25587000374299 0.999832682626888 0.238592133383503 0.488767406902441 4.85905673867671e-05 0.000167317373111935 4.71150306803524e-05 8.61836207337378e-05 92 3601
1439 238387 4 0.1 60 "PR" "MO" 0.245085675455772 0.522189680184884 0.182241092258804 0.38797159507354 0.235450850256994 0.235243601891766 0.507672840754712 0.528956423500909 0.188167686810006 0.169586016843354 0.401952397193668 0.380903372457972 0.715780127604532 0.519117845848768 0.539994795912165 0.390783429012022 0.662431742067626 0 0.743631968126621 0.470241958985771 0.000115376508672573 0 0.000137367323017448 8.44748493426508e-05 0.337394669066934 0.999834601413729 0.256177953070908 0.529581752742281 5.82123567672205e-05 0.000165398586271322 5.27114794539251e-05 9.18134226059289e-05 88 3601
1440 473732 5 0.1 60 "PR" "MO" 0.245839798258818 0.523018934521653 0.182111333619412 0.386985887264575 0.233465450989252 0.234199658656785 0.506669167518794 0.521036019481409 0.187412291041509 0.174990360945366 0.40304748417345 0.388964751388508 0.713504907904855 0.516517599238364 0.544513985606287 0.393409174480171 0.701284840115501 0 0.71179335497302 0.474442837389507 0.000151978634448273 0 0.000381109292948643 0.000177172422050344 0.298513508412562 0.999822812470379 0.287768225024179 0.525285940972822 4.96728374882651e-05 0.000177187529621047 5.73107098521573e-05 9.40492156206997e-05 87 3601
1441 249482 1 0.2 60 "PR" "MO" 0.247569710841012 0.525354036868607 0.181414772975823 0.384709435101018 0.237376865736139 0.233049853749046 0.512918916494279 0.525303810128085 0.185530264756187 0.170836628682424 0.396942775925974 0.384706929191469 0.717996430326197 0.520828310502092 0.537781666414434 0.389170736560734 0.674626976130119 0 0.725830583969136 0.467558366967451 0.000109852095046114 0 0.000140844757133907 8.34779803551948e-05 0.325203088810145 0.999827725731096 0.27397405996253 0.532262682156118 6.00829646893364e-05 0.000172274268904429 5.45113112006091e-05 9.54728960753546e-05 90 3601
1442 547776 2 0.2 60 "PR" "MO" 0.249671888001194 0.524425801611426 0.183699893578527 0.385570757364378 0.232809784323996 0.232784318352828 0.505908851873426 0.525495030793781 0.187724195148101 0.170478916139538 0.403951533189203 0.384438558333934 0.715265990678018 0.518180976301587 0.541903004866165 0.391771803474956 0.69578940542135 0 0.741382275165586 0.483199302282468 0.000237474005614355 0 0.000648799377378814 0.000293452659817222 0.303920846826957 0.999829411752243 0.257914541095074 0.516415618313641 5.22737460781806e-05 0.000170588247756874 5.43843619609873e-05 9.16267440732915e-05 90 3601
1443 318455 3 0.2 60 "PR" "MO" 0.246203709207881 0.526535206657106 0.179425589598599 0.383442769302341 0.23595386841188 0.232622950845934 0.51136578487053 0.516826187943958 0.185430040038204 0.177222819650185 0.398113593536129 0.39325643010222 0.714780528465695 0.517963777770523 0.542078449286987 0.391897494763769 0.701721077164824 0 0.723590147929044 0.476527357599341 0.000142894772026658 0 0.000490116567625968 0.000208580834568179 0.298078420019235 0.999825035693025 0.275857453061574 0.523166080663635 5.7608043914302e-05 0.000174964306974953 6.2282441756549e-05 9.79809024561542e-05 79 3601
1444 768631 4 0.2 60 "PR" "MO" 0.245026909355309 0.523384579998268 0.181185416894519 0.386620111308995 0.233953347264427 0.238716199873701 0.511922937075713 0.524606307241824 0.183533956677337 0.175551341456984 0.398034965348014 0.385310788203122 0.717696456493437 0.519653186221019 0.54027071502884 0.390326747913366 0.696287024102985 0 0.74041176728192 0.483393463842719 0.000116887772340459 0 0.000145326781252121 8.81348913312904e-05 0.303539315936197 0.999802361835878 0.259389281795185 0.516416638949318 5.67721884778098e-05 0.000197638164122403 5.36241416430851e-05 0.000101762316632119 89 3601
1445 302327 5 0.2 60 "PR" "MO" 0.246370398723031 0.527448095261037 0.178794934294533 0.382435001185973 0.234021156234238 0.234657074847197 0.504975124747912 0.525207871750159 0.189625839525478 0.172141272945496 0.405179167435519 0.384700486607755 0.715048629804467 0.51884161060654 0.540562046765507 0.391161085654176 0.728731690657533 0 0.751248401871724 0.496632633466417 0.00011815827447987 0 0.00015410689553333 9.11065532538004e-05 0.27110388956831 0.999821443415404 0.248545367707088 0.503184603123812 4.62614996768686e-05 0.000178556584596163 5.21235256555934e-05 9.16568565172771e-05 84 3601
1446 434587 1 0.3 60 "PR" "MO" 0.244977407354496 0.524644690624387 0.180029525076466 0.385295214696685 0.231346520158185 0.240120521622125 0.502975068322543 0.528599177059969 0.188777961071276 0.173334498273329 0.406759129117965 0.381248242906595 0.716444449134807 0.518368667810562 0.542141984421071 0.391491191963858 0.713358417026221 0 0.767875417460469 0.500057194400037 0.000769304378837571 0 0.00127587783031213 0.000688917018455074 0.28581856694148 0.99982311263347 0.230795856626943 0.499160488915668 5.37116534616005e-05 0.000176887366530471 5.28480822753163e-05 9.3399665839228e-05 89 3601
1447 186882 2 0.3 60 "PR" "MO" 0.247873903978378 0.526342641480393 0.180692557869646 0.38354071742309 0.232538823085209 0.234733310424951 0.50422739069014 0.525401376101095 0.188875601489341 0.171915510455087 0.405516469257187 0.384525420660898 0.715146037488538 0.51821556523762 0.541483669814074 0.391657581258651 0.728244434590919 0 0.747578070425249 0.496664652173986 0.000117061260108141 0 0.00015161486521652 9.01353212994879e-05 0.27158425233323 0.999822318520012 0.252163725241408 0.503133495365611 5.42518157422297e-05 0.000177681479987763 0.000106589468126772 0.000111717139103936 90 3601
1448 852044 3 0.3 60 "PR" "MO" 0.250316963570156 0.525302655714227 0.183355816638872 0.384495342577598 0.229371904334892 0.228394523825682 0.496947411060459 0.516735575074679 0.192300482288002 0.174098368993458 0.412805014920934 0.393393107506275 0.70808339173073 0.512752808850594 0.549754667920333 0.39715206591778 0.739438950139886 0 0.719415413212845 0.492178366594954 0.000228197132021549 0 0.00060890366049552 0.000276486017047397 0.260282121024849 0.999804416142208 0.279905339924167 0.507440926053292 5.07317032434189e-05 0.000195583857791577 7.03432024925595e-05 0.000104221334706625 89 3601
1449 112118 4 0.3 60 "PR" "MO" 0.247807232323784 0.526088052107488 0.180925998538743 0.383765871878726 0.227899340027976 0.235262942304928 0.501809456262139 0.517598758705379 0.187295168218092 0.178574023339881 0.408334225110793 0.392534535790769 0.710969514656688 0.514900408907376 0.546795190096716 0.395164733962253 0.729393014247661 0 0.706289438174595 0.486996835703249 0.000194108220459967 0 0.0010045666622804 0.000399568948934974 0.270363102114119 0.999802686383113 0.292616816188087 0.512493307436904 4.97754177599629e-05 0.000197313616886842 8.91789750375073e-05 0.000110287910912144 88 3601
1450 69013 5 0.3 60 "PR" "MO" 0.247091969312714 0.528700177060238 0.178184889281459 0.381099976458016 0.23415120902503 0.234242062318941 0.502921634674076 0.527310100282246 0.19127936221078 0.170079882103838 0.406710676824218 0.382552943510402 0.715485240656685 0.519165152776717 0.539544133596076 0.390617624793731 0.739771466760313 0 0.770459574157116 0.506383098110871 0.0001298493346711 0 0.000178394254718738 0.000102978114910967 0.260051945231717 0.999799501970794 0.229311584603205 0.493415381894298 4.6738673298922e-05 0.000200498029206228 5.04469849609882e-05 9.8541879919668e-05 85 3601
1451 769254 1 0.4 60 "PR" "MO" 0.245965654128655 0.524701171086223 0.180680277838678 0.385144202606336 0.229378388548759 0.23769682156529 0.501791481242448 0.518929094300733 0.188216686791299 0.179327940750794 0.408125940293744 0.391151780462068 0.713040864242703 0.514826341987945 0.548224905380772 0.39514122368601 0.735384188639773 0 0.740778491428328 0.499601452240445 0.000124071224636911 0 0.000192075624379209 0.000106626036224297 0.264438560489521 0.999809500763645 0.258969381691844 0.500192091125105 5.31796460691477e-05 0.000190499236354611 6.00512554490258e-05 9.98305982259307e-05 86 3601
1452 206065 2 0.4 60 "PR" "MO" 0.243255500558389 0.514160321557011 0.187482901130308 0.395987981394144 0.230390306854677 0.234389110855861 0.502880647255403 0.514683484623622 0.188081472355538 0.180269605039926 0.406771441367389 0.395568160234381 0.708034918268927 0.510248165165707 0.555833978525772 0.3997872099898 0.683057099217149 0 0.699214475444521 0.465423037170475 0.000121350340987897 0 0.000163168657182851 9.55573429626931e-05 0.316767515301141 0.99983611930523 0.300552931348026 0.534386427072353 5.40351407220428e-05 0.000163880694770436 6.94245502703005e-05 9.49784142100109e-05 87 3601
1453 614854 3 0.4 60 "PR" "MO" 0.244261284997061 0.518006568120775 0.185063970463644 0.392207068240712 0.235059875347045 0.230233228158201 0.510311264995638 0.50751391551584 0.185721872169905 0.183063094645913 0.399481925364483 0.403030276829901 0.709554388502307 0.511630461484451 0.553848937279461 0.398575038109221 0.661891782644562 0 0.633185025871482 0.433000010755516 0.000121694442318558 0 0.0001584145549517 9.32466058934882e-05 0.337928173159311 0.999830229525322 0.366574256548084 0.56680365385526 5.83497538086335e-05 0.000169770474677837 8.23030254824884e-05 0.00010308878333069 88 3601
1454 346266 4 0.4 60 "PR" "MO" 0.248598723569268 0.527611626126238 0.180237449774608 0.382211605958834 0.226966921099692 0.234620325476915 0.499420274262157 0.513383964182785 0.188289739704559 0.181524061763718 0.410512460694756 0.396824178862359 0.710185970145875 0.513318045463728 0.550051251242885 0.396685932598928 0.73492716647673 0 0.710742226916944 0.490985722185497 0.000186250529658554 0 0.000347245294796858 0.000179618333741968 0.264842515856119 0.999817202905067 0.288841444552689 0.508737790815061 4.40671374923849e-05 0.000182797094932872 6.90832355698539e-05 9.68686656997142e-05 85 3601
1455 436633 5 0.4 60 "PR" "MO" 0.246296523130086 0.520483254531304 0.184435501013716 0.389528486489557 0.226773663267869 0.237681341382168 0.501658042958381 0.518238677663917 0.186294424512671 0.179854625640281 0.408047494953471 0.391910012666339 0.710751527780123 0.51318268716607 0.550584551166667 0.396795001053062 0.698705878784138 0 0.718361467182377 0.481381938529538 0.000128940273435394 0 0.000168749764866243 0.000100912905173935 0.301111706709689 0.999820356192219 0.28139628893071 0.518416563220619 5.34742327374825e-05 0.000179643807780566 7.34941220471111e-05 0.000100585344669792 88 3601
1456 245431 1 0.5 60 "PR" "MO" 0.245900409310879 0.514274591110119 0.189533694527649 0.396070640179296 0.234757610253637 0.22930142297488 0.513263448757156 0.506349859557921 0.182825307386163 0.183212472684562 0.396106344682863 0.404092217607547 0.709959442539395 0.510975214136178 0.555571474598374 0.399096340334883 0.628287996914176 0 0.67600010462648 0.435782349486508 0.000107349292628023 0 0.000162013256296233 8.94908631692075e-05 0.371540337810114 0.999768603696252 0.323721790839273 0.563991815555195 6.43159830823169e-05 0.000231396303748084 0.000116091277951016 0.000136344095127556 78 3601
1457 533197 2 0.5 60 "PR" "MO" 0.242163856645231 0.51688457197264 0.184388018272272 0.39320939854714 0.233599040958001 0.233495583323394 0.503012475818804 0.515970554409906 0.190965009111209 0.178584132470787 0.40698179485658 0.39421123275813 0.709258480926626 0.511579360403898 0.553937159854268 0.398532699931886 0.687486695016981 0 0.732856237313984 0.475275387995292 0.000114955668835682 0 0.000175880600552591 9.7005763916593e-05 0.312270378238282 0.999801358878647 0.266883725827845 0.524490691267892 0.000127971075902206 0.000198641121353299 8.41562576186819e-05 0.00013691497289926 91 3601
1458 805583 3 0.5 60 "PR" "MO" 0.24432589486888 0.517290549851774 0.185637327294781 0.392801916065964 0.231282772637705 0.236195378938018 0.508071872582483 0.515086038078233 0.184815952158649 0.181288557893473 0.401748913404851 0.395073781257622 0.711804046444603 0.513094938027971 0.551741837346903 0.396955511649396 0.674903134325925 0 0.733603303613481 0.47458184712119 0.000412558791741057 0 0.00125858061100111 0.000558713624225421 0.324612161752116 0.999786240213268 0.265063551894079 0.524740375016073 7.2145130217512e-05 0.000213759786732248 7.45638814389775e-05 0.000119064238511591 92 3601
1459 454910 4 0.5 60 "PR" "MO" 0.24205118176946 0.514603089792591 0.186280024096463 0.395594856661819 0.228471672424279 0.231166503255466 0.501734470083926 0.499809503400284 0.187724943626335 0.190196894497904 0.408039264588711 0.410768736039748 0.701689357449205 0.505071281133926 0.564201862220702 0.405136833111859 0.651861965348984 0 0.618602778614745 0.428202697889349 0.00326236133961874 0 0.0173692342705115 0.00684952468493107 0.344813915728301 0.999813279096878 0.363933920874848 0.564834592768076 6.17575830966853e-05 0.000186720903121584 9.40662398951124e-05 0.000113184657644096 90 2718
1460 678915 5 0.5 60 "PR" "MO" 0.244647768289938 0.519508220568402 0.183998437245028 0.390436551913935 0.232656129673756 0.236658076965059 0.508450994398641 0.519145354419436 0.185477514728245 0.178336522757331 0.401330908941473 0.390945632358213 0.713961974928752 0.51535852366495 0.547812474730603 0.394603287286147 0.701444619626767 0 0.742749050281684 0.485931864095423 0.00156652669193256 0 0.00375508100838386 0.00177914987714144 0.296858423225378 0.999364382192928 0.253158976565065 0.511925150568459 0.000130430455922413 0.000635617807072063 0.000336892144867561 0.000363835458976712 90 2450
1461 285929 1 0.6 60 "PR" "MO" 0.243175799037243 0.519030619918537 0.183319400946873 0.390975194956274 0.229897380079043 0.233111038986184 0.502585131598178 0.502177502529719 0.188151867945463 0.189778123809742 0.407349630345871 0.408497635309556 0.70618421810247 0.507605106215616 0.561249392702079 0.402622926196176 0.693868730223331 0 0.641160245473967 0.450038004345008 0.000116148933124992 0 0.000181384181634505 9.97999546865591e-05 0.305964105639995 0.999824283074838 0.358569272044957 0.549757907365323 5.10152035484062e-05 0.000175716925162202 8.909829944142e-05 0.000104288334982624 90 3601
1462 306577 2 0.6 60 "PR" "MO" 0.242609719821225 0.515877641802124 0.185597800999986 0.394271474100331 0.235668851775124 0.231394943410324 0.51066158764804 0.506089486041757 0.185877075085651 0.185000569844145 0.398948674978087 0.404401426378066 0.709673515006673 0.510515857434844 0.556475445929782 0.399587784258152 0.664844367541409 0 0.673830573010771 0.4467448507807 0.00011710928573581 0 0.000180039280378605 9.87068122314597e-05 0.334967744228277 0.999787697529959 0.32588424483847 0.553027401782645 7.07789445787935e-05 0.000212302470041218 0.000105142870380772 0.000129040624423576 86 3601
1463 804511 3 0.6 60 "PR" "MO" 0.244223916657534 0.515109766712742 0.187322780213012 0.394898823842046 0.227903714855448 0.231083360868544 0.495715843588621 0.505218113977104 0.192253221932947 0.185433029135921 0.413913009517341 0.40523519405503 0.703210992381526 0.505002705751522 0.565009031281881 0.40504911444325 0.69831439265 0 0.696467181999353 0.470488116496364 0.000242494292397471 0 0.000563018133113474 0.000268833777412875 0.30138312559669 0.999800333735032 0.302871366161139 0.52912498942346 5.99874609120256e-05 0.000199666264968436 9.84337063942088e-05 0.000118060302763427 85 3601
1464 404684 4 0.6 60 "PR" "MO" 0.239595748603231 0.509918209645915 0.188407399752686 0.400534847325911 0.238992115934821 0.227226022233303 0.514729441929027 0.495646747343905 0.18488749566821 0.19051468152366 0.394665118143061 0.415196123291834 0.705813886771355 0.506416278377489 0.563809576944556 0.403831087145428 0.604924286749066 0 0.598974759594917 0.398316740564649 0.00010911305176851 0 0.000175495115940005 9.36105826104406e-05 0.39483199647119 0.999656000417388 0.400264241390804 0.601238709764331 0.000134603727976068 0.000343999582612476 0.000585503898339189 0.000350939088409522 73 3601
1465 765342 5 0.6 60 "PR" "MO" 0.243556585985632 0.514523920686097 0.187455977480886 0.395616517622397 0.235474605256354 0.229083563515586 0.506382958470651 0.507391589467388 0.189346713882704 0.18204116823319 0.403421771208064 0.402906992976909 0.708114754757572 0.509091217113996 0.55884385959678 0.401013017053959 0.683949399156948 0 0.722543183364647 0.468630300039452 0.000107056357617498 0 0.000168947295102824 9.14236117948099e-05 0.315886183147805 0.99980444162738 0.277205008061969 0.531166634483119 5.73613376289661e-05 0.000195558372620461 8.28612782817462e-05 0.000111641865633905 88 3601
1466 365122 1 0.7 60 "PR" "MO" 0.242895818112096 0.51210527773668 0.18899020336086 0.398213163262667 0.231186929639185 0.227454461909972 0.503916441860751 0.490515571893058 0.18786704827353 0.195071288766224 0.405798369925605 0.420421631621163 0.701537209661253 0.501852875522894 0.571928540400614 0.408493608685192 0.640711832601831 0 0.604289715169426 0.417563879227534 0.000107722881114891 0 0.000203830195945948 0.000103431404935662 0.359111288471476 0.999824618625668 0.395385886915573 0.582211790162632 6.91560455780071e-05 0.000175381374331824 0.000120567719055466 0.000120899204897857 83 3601
1467 722920 2 0.7 60 "PR" "MO" 0.244190774686352 0.512426522383123 0.189799349853891 0.397873686766223 0.233157823684593 0.227338350939309 0.508176087660593 0.497824737096134 0.185863364600107 0.188682199344567 0.401350861359142 0.412909960342744 0.704686949310254 0.505865103746758 0.564344913798566 0.404340954173601 0.630419945491886 0 0.640853359321837 0.42503950198922 0.000116539467077005 0 0.000204949359198539 0.000106513520802014 0.369402041745714 0.999837035723384 0.358845934993309 0.574747828125271 6.14732953236191e-05 0.000162964276615654 9.5756325655491e-05 0.000106156364706958 86 3601
1468 31233 3 0.7 60 "PR" "MO" 0.243630651767541 0.506213951683255 0.194753531027897 0.404152749191386 0.231160544631337 0.225388629577494 0.505024503747606 0.492337244141865 0.18684888138447 0.191782378035467 0.404837981801512 0.418559074307707 0.700179825976371 0.500955610596467 0.573384790447833 0.409439706523087 0.636458981088389 0 0.604994027358114 0.416202382996929 0.000111202639345037 0 0.000178287848649045 9.61245447079989e-05 0.363366182555835 0.999820534712384 0.394691427822152 0.583576201609428 6.36337164314245e-05 0.000179465287616 0.000136256971085235 0.000125290848934359 83 3601
1469 158987 4 0.7 60 "PR" "MO" 0.240075764696816 0.509759907818962 0.188736699415244 0.400434295969074 0.23263267437871 0.229871607934524 0.505206283353685 0.50144738081556 0.18819531618 0.187661248360098 0.404555139604792 0.409050452615645 0.70258004701005 0.505113921842668 0.564593263955343 0.405059815098691 0.66404865171459 0 0.701730142203362 0.456283783291444 0.000253225439036223 0 0.00133004868958674 0.000521786838654598 0.335636647379804 0.99981998382668 0.296856436441871 0.543086495991275 6.14754665695855e-05 0.000180016173319607 8.33726651803944e-05 0.000107933878625803 90 3601
1470 51662 5 0.7 60 "PR" "MO" 0.242860246565557 0.507706787036029 0.192814019530991 0.402863757159183 0.234411537870404 0.226981465191591 0.512345377897313 0.4942632592662 0.18339761549184 0.191426373883101 0.397206422123358 0.41659403316711 0.704253249627552 0.504440050288355 0.567638008905933 0.405912470746762 0.583102285191583 0 0.628473756762377 0.403803746814577 0.000115713171697487 0 0.000215851933559215 0.000109569746160951 0.416665960506578 0.999722131442191 0.370967351846539 0.595843492470043 0.000116041130141199 0.000277868557808818 0.000343039457524548 0.000243190969219596 86 3601
1471 704439 1 0.8 60 "PR" "MO" 0.246535809097178 0.519476633063806 0.185467711464401 0.390552669757156 0.235655036463118 0.226299777538029 0.508703392408439 0.499259579014271 0.187384889982671 0.186490962659754 0.400914436949327 0.411281006442737 0.708490623098324 0.508913914278959 0.559343564106826 0.401165252523141 0.703938890901484 0 0.706445203142863 0.470325809700574 0.000373771468211589 0 0.00118787033469366 0.000509872730426065 0.295635132991912 0.9997214884111 0.292244714836622 0.529014344354476 5.22046383919768e-05 0.000278511588900521 0.000122211685821253 0.000149973214524629 87 3601
1472 92896 2 0.8 60 "PR" "MO" 0.243851812339268 0.513106188288606 0.188930701278728 0.397129856679122 0.231209762306876 0.229624052789164 0.510111167736168 0.492202294888069 0.182615057790087 0.195412782052147 0.399350633777147 0.418591859727426 0.704685627435308 0.504761978525095 0.566958541120962 0.405427033451164 0.650106459029911 0 0.657552079187106 0.43924466105685 0.00011475015649178 0 0.000268789899578778 0.00012743455884335 0.349715655202847 0.999824431809298 0.342030166589021 0.56049983573237 6.31356107502128e-05 0.000175568190701842 0.00014896432429368 0.000128068651936088 83 3601
1473 308183 3 0.8 60 "PR" "MO" 0.241831144941518 0.507679175660371 0.191981930499096 0.402781880323281 0.23180743223855 0.226496518650001 0.508279335025766 0.492071326755724 0.185004681217706 0.192867246062492 0.401508793745986 0.418716773720746 0.700135095830069 0.502336550890004 0.569853857779293 0.40803694980051 0.593299442506573 0 0.674985718214063 0.423439693335766 0.000174163657795639 0 0.000527679190361651 0.00023116169255156 0.405736872717526 0.999650133921426 0.318586480202899 0.574027882930999 0.000789521118105707 0.000349866078573556 0.0059001223926766 0.00230126204068366 87 1525
1474 75173 4 0.8 60 "PR" "MO" 0.241435245006057 0.505917844422829 0.193195669857355 0.404332638179105 0.232107587043291 0.224992796387926 0.509817486676781 0.486683540114493 0.183810779335515 0.196278094784984 0.399996190157637 0.42424187932096 0.698535628437274 0.500402001175552 0.573284543977853 0.409954723918129 0.655008978684631 0 0.637157706487154 0.43194309316198 0.000149390919444433 0 0.000915899940781991 0.000347520644449075 0.344747334008626 0.999718864407736 0.361729843310482 0.567520064094171 9.42963872990665e-05 0.000281135592263647 0.00019655026158126 0.000189322099400034 92 3601
1475 700068 5 0.8 60 "PR" "MO" 0.236788378227964 0.494147362455111 0.199951936156018 0.416754839293675 0.234346223940411 0.217006844727987 0.507054367576838 0.471841775931844 0.187764340263752 0.202454050000887 0.402922462093867 0.439742083226342 0.688141446896363 0.490785035518245 0.590170326420657 0.420057030395127 0.530691791678028 0 0.536288368477459 0.352327139166311 0.00128046444563157 0 0.00410187264944047 0.00173983582310689 0.467887241958187 0.999221991360687 0.459112384692237 0.645463046626568 0.000140501918153219 0.000778008639313163 0.000497374180862909 0.000469978384013991 85 1753
1476 597686 1 0.9 60 "PR" "MO" 0.243659338646629 0.515038675477256 0.18699282774308 0.394973788567626 0.234178459110533 0.220620943184933 0.502272729748317 0.484511377169138 0.191979646166927 0.194284328525037 0.408005007065888 0.426422109525989 0.698458740942095 0.50042170653377 0.573256802435044 0.410008170878644 0.700671729628119 0 0.606122485222182 0.435769658466306 0.00565851189487741 0 0.0297512912457167 0.011402442560439 0.293608182855132 0.999777110243599 0.363797389723047 0.552627477796077 6.15756218718222e-05 0.000222889756400977 0.000328833809054011 0.00020042117717788 90 291
1477 171903 2 0.9 60 "PR" "MO" 0.239501494116519 0.505759750588444 0.1916391523472 0.404430686728377 0.234061819897183 0.223491089292964 0.503145195475532 0.486605709541932 0.190971269319283 0.194912371586744 0.406775547988903 0.424073616512582 0.697054403306666 0.498235158321968 0.577522793253227 0.412050261998892 0.637656868528527 0 0.541618575604692 0.392778963038498 0.0392212622985451 0 0.127259177123096 0.0543678683199613 0.323060830333437 0.999803926057651 0.330953144713543 0.5527120637364 6.10388394910146e-05 0.000196073942348959 0.000169102558668862 0.00014110490514123 90 295
1478 209186 3 0.9 60 "PR" "MO" 0.239388442106116 0.498370523547377 0.198366855446204 0.412327121370452 0.235664263155548 0.21979605885893 0.513386036181071 0.479006101442091 0.183563721395552 0.19843020837337 0.396299656913437 0.432091578864349 0.694848764120594 0.496556739380639 0.580360785215126 0.413965375380928 0.540916017822248 0 0.578509220884461 0.370018921466317 0.00588526915680506 0 0.0293866890015351 0.0113635974368686 0.453102954869084 0.999812694402242 0.391822410410559 0.618431700253356 9.57581518638464e-05 0.000187305597757793 0.000281679703445511 0.000185780843458608 86 792
1479 57180 4 0.9 60 "PR" "MO" 0.235754003465956 0.495422751022584 0.197968703367563 0.41521671305056 0.232285634511032 0.218613566293733 0.501495525996719 0.473085061797547 0.190994500464503 0.202618761275052 0.408607418525066 0.438031929720436 0.686653204270722 0.489729896296478 0.591581965107118 0.420913719792553 0.534898503281957 0 0.52536068269021 0.351341907959701 0.0378610993813421 0 0.100496949010421 0.0451163852052413 0.427126655014743 0.999691498311467 0.373749250189764 0.603272892812065 0.00011374232195754 0.000308501688533119 0.000393118109605628 0.000268814022992683 89 1374
1480 822036 5 0.9 60 "PR" "MO" 0.231273036037779 0.478342611038338 0.209799263688744 0.432996213486329 0.233230762271641 0.217514930757525 0.508471468260155 0.466777712627573 0.185613369113741 0.207158973792719 0.40100054878282 0.444146667527211 0.682018729066945 0.48391651254848 0.602571606595204 0.426697276259959 0.295682308343605 0 0.275842486961375 0.188744651871729 0.126298378604694 0 0.280261241526828 0.132691309392827 0.577850126019726 0.99964614413266 0.443244561347835 0.678177359181991 0.000169187031974619 0.000353855867340541 0.000651710163962722 0.000386679553452872 83 652
1481 67079 1 1 60 "PR" "MO" 0.23016540774824 0.482887333211546 0.204368002521866 0.42820324790868 0.234401776184427 0.220063542791271 0.503017870601608 0.476206023405165 0.191283952184565 0.200783718513672 0.406641553853638 0.434247967243216 0.684630726723938 0.486959321677184 0.596435673220103 0.423470324084252 0.319880328043903 0 0.23506437123048 0.183368943223449 0.173558910916425 0 0.361903472654283 0.175079636389493 0.506161254802749 0.999526130211839 0.399531273081158 0.640126263816409 0.000399506236922739 0.000473869788160852 0.00350088303407881 0.00142515657064931 80 110
1482 545760 2 1 60 "PR" "MO" 0.227047483381901 0.471272751665624 0.212216474967873 0.440051235528806 0.232150772684601 0.217207527261329 0.502229105318387 0.466794078916072 0.190217148169935 0.206642672142978 0.407575792494561 0.443781466749571 0.676405783327832 0.479492637192838 0.609076295280786 0.431112787765384 0.235801964378022 0 0.15236257333608 0.128400638572486 0.213036374620349 0 0.402904864843818 0.201547163540849 0.549289493029188 0.996315120474673 0.438580321732447 0.666180940185222 0.00187216797244159 0.00368487952532668 0.00615224008765432 0.00387125770144275 89 108
1483 5523 3 1 60 "PR" "MO" 0.222730162192442 0.458568374584784 0.220513983630695 0.453428383213345 0.233791335831245 0.213863409959003 0.506732156620742 0.455635528413941 0.187646938947293 0.213887665588023 0.403231086721608 0.45540328017326 0.670384907982691 0.472867255379817 0.622048588166011 0.43817909412834 0.0967903758858884 0 0.0610255680588126 0.0518448277675776 0.199509986219853 0 0.392083219143631 0.192324138603478 0.702518310558791 0.998254356863525 0.539126763067257 0.752341933726532 0.00118132733546744 0.00174564313647447 0.00776444973029918 0.00348909990241263 81 114
1484 449984 4 1 60 "PR" "MO" 0.230454156162309 0.481244739849788 0.206132841471694 0.429741171348147 0.232117235166543 0.217850932612465 0.508413688586987 0.463145082631373 0.185171912700012 0.210745375635982 0.401406924966574 0.447652027667245 0.680422323941317 0.483596028785776 0.602050129807687 0.426976537212716 0.338710193852653 0 0.22581235618468 0.187483409169324 0.180731304920362 0 0.384899854554782 0.185238116700981 0.480116640998538 0.996933521348639 0.386436833455264 0.625170398891177 0.000441860228446913 0.0030664786513612 0.00285095580527334 0.00210807523851816 90 112
1485 572213 5 1 60 "PR" "MO" 0.235733436185712 0.483072178790982 0.209405680109523 0.428065887501015 0.234745450086628 0.214070601696489 0.508265606867445 0.471600924648673 0.187307245670422 0.199429759021483 0.401261690477773 0.439012872054147 0.684549487968829 0.487147613102734 0.596142684801428 0.423317412611437 0.277422061374289 0 0.152517769924902 0.143471809987751 0.192056481292342 0 0.48038097150615 0.217088833789882 0.529856240278759 0.997510841973271 0.358193315054714 0.635561538454529 0.000665217054610283 0.00248915802672859 0.00890794351423434 0.00387781776783801 88 111
1486 566650 1 0 70 "PR" "MO" 0.248109753468424 0.530521597566833 0.177495863495445 0.379340368860124 0.236059364736228 0.235323844599764 0.509036275871037 0.531061203774138 0.187682984020787 0.167970602877716 0.400850181262757 0.378729209635339 0.719492962804416 0.523113130557128 0.533149450393948 0.386752697496303 0.723567593778681 0 0.75024364719826 0.493843468433087 0.000129150821488458 0 0.000137198352400748 8.92194506205994e-05 0.276259789807738 0.999814071929681 0.249574351924423 0.505976465864249 4.34655920919077e-05 0.00018592807031929 4.48025249164281e-05 9.08462520435259e-05 92 3601
1487 438952 2 0 70 "PR" "MO" 0.243886782407265 0.518458684076851 0.184393999244247 0.391653818705663 0.232147976295828 0.234792928894706 0.500664752934304 0.526821140982346 0.191577055683103 0.170942165287034 0.409183511102775 0.383096323896675 0.710827687597799 0.514752597514197 0.546913220214383 0.395227876383036 0.685131777812367 0 0.713085929224386 0.469507524562979 0.000113234262868699 0 0.00013334919577183 8.26982240928262e-05 0.314699645468634 0.99982876067012 0.286730463921356 0.530318076985048 5.5342456129729e-05 0.000171239329879605 5.02576584861923e-05 9.17002278794705e-05 86 3601
1488 9628 3 0 70 "PR" "MO" 0.250273114743444 0.534423856740204 0.17579497989965 0.37521791578733 0.230604921136471 0.238133626412035 0.505790552232294 0.53213219931046 0.185905013936369 0.169119927265568 0.403732383701278 0.377541916902967 0.719011662291951 0.523744720298477 0.530819921101586 0.385885461348167 0.767685723819022 0 0.770654979219313 0.521020584526538 0.000144979810317811 0 0.000135652720883792 9.51295022214257e-05 0.232128815671625 0.999820145660221 0.229165261150685 0.47879764695656 4.04806990352931e-05 0.000179854339778683 4.41069091179053e-05 8.66390146806036e-05 84 3601
1489 491689 4 0 70 "PR" "MO" 0.247730343101604 0.528016235180844 0.179261992729122 0.381800155879562 0.232973055219817 0.233037855624743 0.502190814011011 0.52941015573738 0.19119103959556 0.16760775609067 0.407740547282899 0.380375625417792 0.713741253946163 0.519376233397201 0.538060788415352 0.39049065662354 0.735473589892474 0 0.748807837804236 0.498472011663851 0.000126064627961202 0 0.000133541156671417 8.71313360143489e-05 0.264349890227673 0.999819767946002 0.251012045695238 0.501349079232081 5.04552518911916e-05 0.00018023205399759 4.6575343855214e-05 9.17777680530336e-05 90 3601
1490 776189 5 0 70 "PR" "MO" 0.249507420764632 0.529690387566168 0.179154166291438 0.380063020577086 0.228920668100156 0.234563274749009 0.498445435469162 0.530360975976212 0.191147171226472 0.167940986087477 0.411529515206172 0.379331044151242 0.712991363613797 0.519009115164512 0.538242323605386 0.390821106116479 0.747029949061923 0 0.766919155739423 0.512195960174951 0.000141943090978147 0 0.00015417602673303 0.000100095111081936 0.252772911362798 0.999813445860543 0.232876508679968 0.48760796003632 5.51964843017698e-05 0.000186554139456509 5.01595538766552e-05 9.59846776476398e-05 92 3601
1491 380126 1 0.1 70 "PR" "MO" 0.250143389826008 0.538916226356674 0.172127120116941 0.370645502393083 0.231218431701595 0.239203275564697 0.501142179191795 0.534563326551586 0.190335801355997 0.168036529500594 0.408706898163912 0.375026270386743 0.720565097092301 0.52446210792453 0.530499450973532 0.385222073592994 0.787314527683695 0 0.801746544261064 0.537712865812194 0.000153409110373625 0 0.000144981094437575 0.000101052546348873 0.212495153878256 0.999830365622721 0.198072041904755 0.462106446888809 3.69093276755833e-05 0.000169634377278646 3.64327397442883e-05 7.9634752647817e-05 87 3601
1492 196514 2 0.1 70 "PR" "MO" 0.250633761989167 0.534388680323213 0.17613914791919 0.375254167785151 0.230451922893794 0.240237193183295 0.506016290779404 0.539340918693795 0.185607719055131 0.16509044983475 0.403671978480067 0.370190459824238 0.721322878066256 0.526200496003667 0.526837316809071 0.383438472750776 0.770338092807511 0 0.806961322360311 0.534878212583994 0.000147478456009181 0 0.000163514498863501 0.000105395830844939 0.229464791001309 0.999779262611783 0.192829673331597 0.464913132778564 4.96377351708392e-05 0.00022073738821676 4.54898092281432e-05 0.000103258806597295 77 3601
1493 669386 3 0.1 70 "PR" "MO" 0.245766406010404 0.513558032714752 0.190074805530236 0.39676278984425 0.234619435343492 0.228407448341713 0.511489844286908 0.50825355236275 0.184393979033157 0.180968788743253 0.398088372007892 0.40223899858422 0.708793289695609 0.510786782033359 0.555437573306646 0.399362697077987 0.637689800388545 0 0.615024707966822 0.419072189650987 0.000105566526400921 0 0.000112562781249143 7.28394714691752e-05 0.362141030257159 0.999830912435207 0.384792954989336 0.580754424321691 6.36028278950474e-05 0.000169087564792805 6.97742625924457e-05 0.000100546555852677 89 3601
1494 788584 4 0.1 70 "PR" "MO" 0.251525620816742 0.529709875675252 0.180607742624184 0.380060309180209 0.227586436681891 0.234878497860694 0.501950868351331 0.522113345458107 0.18672704651547 0.174684537239034 0.407683347940781 0.387863252433536 0.713990555359327 0.517720142482963 0.542019326378688 0.392089839085201 0.765388668383197 0 0.725761104155191 0.507098238924654 0.000172243260083911 0 0.000392546761606775 0.000189404872706103 0.234395346856248 0.999811569075055 0.273786231142196 0.492616869022747 4.37415004712121e-05 0.000188430924944966 6.01179410065983e-05 9.54871798935366e-05 89 3601
1495 126750 5 0.1 70 "PR" "MO" 0.250073815310535 0.526022288367537 0.182684332606894 0.383879227426235 0.230137355350004 0.232288156152867 0.502641780934192 0.519673011941236 0.188124252190917 0.174707888220711 0.407091492241815 0.390480405311785 0.712499326813406 0.515804345721203 0.545516473018522 0.394142847685085 0.71841464978344 0 0.674160954726927 0.470891752125137 0.000124947140898428 0 0.000112761377606166 8.04364339510854e-05 0.281409624948677 0.999822916015389 0.325658279979067 0.528930441020865 5.07781269841729e-05 0.00017708398461053 6.80039163998136e-05 9.73704200460507e-05 70 3601
1496 243211 1 0.2 70 "PR" "MO" 0.246226387427697 0.522640420799932 0.182604183366368 0.387309282423403 0.232301381954517 0.234740476306684 0.508183947436912 0.517529026646319 0.185389507349678 0.178373708051266 0.401637571867537 0.392718991794834 0.713268245688898 0.515796953910313 0.546367398767313 0.394229385266564 0.724123776054107 0 0.688069632472756 0.475748571889027 0.000121929970206969 0 0.000129250995887493 8.45112964075964e-05 0.275709309187603 0.999841509172316 0.311747274449362 0.524081945222036 4.49847880832093e-05 0.000158490827684013 5.38420819948291e-05 8.49715925297291e-05 88 3601
1497 473382 2 0.2 70 "PR" "MO" 0.24836098034711 0.529200636346879 0.178748153713999 0.380595973361897 0.232642596205915 0.23894571025063 0.509053672746868 0.531105011540856 0.185026529079182 0.170588898148875 0.400968744592437 0.378677628915226 0.719949286803654 0.52279843376657 0.534363580942057 0.387091702581309 0.751263610796574 0 0.775192584034467 0.515449991303633 0.000132248484722115 0 0.000151133406074918 9.55963083626296e-05 0.248557867341444 0.999808779542309 0.224597330194713 0.484356913721209 4.62733772602416e-05 0.000191220457691225 5.89523647444487e-05 9.74986667956769e-05 90 3601
1498 622749 3 0.2 70 "PR" "MO" 0.246209940875581 0.525405812839745 0.180308818842205 0.38452815418475 0.228332454579284 0.234651957571105 0.494380755081528 0.521679658791161 0.193649420081016 0.174819228349042 0.415314229431407 0.38835145855429 0.709194353025969 0.513374729686515 0.548777467272263 0.396530975157186 0.711367254198698 0 0.718352053047812 0.483151780397058 0.000130768798367374 0 0.00015872888769906 9.76196960441866e-05 0.288447945180522 0.999823496269425 0.28143583526313 0.516657094911744 5.40318224117776e-05 0.000176503730574934 5.33828013589068e-05 9.35049951539252e-05 83 3601
1499 321648 4 0.2 70 "PR" "MO" 0.243691217930646 0.520819172821318 0.182246404341175 0.389203201137382 0.23355148692057 0.232802474278501 0.507875419179843 0.510662363709473 0.186421849209656 0.182488304297347 0.40177987461945 0.399749609387053 0.710045179129718 0.512803018145297 0.551156557848178 0.397243320426703 0.695816405780899 0 0.640893108301678 0.448382674550725 0.000126817347637448 0 0.000132626145434463 8.69073641460112e-05 0.304005817741145 0.999822689640801 0.358898022095913 0.551429508226959 5.09591303184962e-05 0.000177310359198529 7.62434569743353e-05 0.000100909858170389 87 3601
1500 77737 5 0.2 70 "PR" "MO" 0.244512111196023 0.52596356234999 0.178627361103356 0.383923102396071 0.232741843872675 0.238858045177142 0.507245394140477 0.527190930075585 0.18660285562884 0.173574829337354 0.402492771754477 0.382736892020824 0.71611200024584 0.519712543976437 0.53880504606955 0.390159798306803 0.720812598081762 0 0.743290227846082 0.493032463455825 0.00011933606958439 0 0.000140361546366749 8.73841649025045e-05 0.279020728180501 0.999842501994821 0.256525963847668 0.506798155189063 4.73376681525186e-05 0.00015749800517899 4.3446759883225e-05 8.19971902094969e-05 89 3601
1501 232347 1 0.3 70 "PR" "MO" 0.254050520911432 0.529010246384056 0.183005512197026 0.38080428357417 0.232941750070849 0.229310706718713 0.508436799728587 0.519586581989062 0.185584906317116 0.1725326124865 0.401175690825953 0.390516367470775 0.716302977700995 0.518827646808404 0.541123031000642 0.391029735423506 0.736670696333019 0 0.714278576840358 0.489037194965456 0.000132716169052305 0 0.000128439571095764 8.8025750075612e-05 0.263150900051544 0.999822427153014 0.285531150450252 0.510780875488242 4.56874463843136e-05 0.000177572846985764 6.18331382942996e-05 9.39037962271278e-05 88 3601
1502 529549 2 0.3 70 "PR" "MO" 0.246066853428158 0.520196842397774 0.184579364306021 0.38988606005754 0.233689089773719 0.229616055150606 0.500384142327181 0.516276265359706 0.193138672493479 0.175385262325388 0.40927503671251 0.3939377428903 0.709371998352484 0.51187180034761 0.553103299124887 0.398130659586767 0.684317146354817 0 0.700873298367524 0.463239448615197 0.000117471178286375 0 0.000130773359490135 8.29006697829967e-05 0.315510544104533 0.999825941393848 0.298938476697331 0.536582520173131 5.4838362364143e-05 0.000174058606151681 5.74515756550347e-05 9.51305418897063e-05 89 3601
1503 754808 3 0.3 70 "PR" "MO" 0.247544186860604 0.522096321053213 0.184111067805712 0.388026274652817 0.232592772854821 0.235262806005678 0.509239258313187 0.522348806037423 0.184733872492267 0.174752695351904 0.400368561125963 0.387743977715674 0.715399765721103 0.517525970943403 0.543597635649884 0.392438347057632 0.664480893005349 0 0.719316377441528 0.465716479053551 0.00010449145795494 0 0.000122684825578793 7.63772988161429e-05 0.335333794835916 0.999797899580115 0.280505965670015 0.534095245448164 8.08207007793488e-05 0.000202100419885417 5.49720628779318e-05 0.000111898199468098 89 3601
1504 172159 4 0.3 70 "PR" "MO" 0.246484036035747 0.515507366965625 0.188869496543962 0.394665812330403 0.23313267039923 0.228087507216106 0.502488221829342 0.514779258408058 0.190679446979918 0.175380554751816 0.407270874559803 0.395466982567572 0.707704213651083 0.510547862271731 0.554929498275696 0.399528552626815 0.659196719279902 0 0.69095792037289 0.451553332829491 0.000124030325783531 0 0.00015776925822441 9.38952858618363e-05 0.340622376360582 0.999806696588506 0.308762932290766 0.548230051324814 5.687403373205e-05 0.000193303411494061 0.000121378078120371 0.000122720559833491 86 3601
1505 703972 5 0.3 70 "PR" "MO" 0.242736474813707 0.520343641947052 0.181927934115657 0.389746490904918 0.234017628319102 0.237921958777762 0.506646134787813 0.52363463739162 0.187942415047595 0.175719144448586 0.403113474949289 0.386317825417749 0.714676061910571 0.516490186252149 0.545589493611838 0.393464178254567 0.675891431568811 0 0.746535352985158 0.477260799539407 0.000106276045942896 0 0.000128581520113214 7.87637744772621e-05 0.323947467946196 0.999838647784136 0.253287789897705 0.522572782542668 5.48244390502444e-05 0.000161352215864101 4.82755970240676e-05 8.76541434477029e-05 86 3601
1506 99824 1 0.4 70 "PR" "MO" 0.247397335886059 0.53004470259509 0.177383874125384 0.379796237636609 0.229220329278742 0.236583067443939 0.500761008381422 0.517877003359628 0.189097018706579 0.179444082409764 0.409502794755527 0.392311695922268 0.71320073260874 0.515997415007237 0.545924975241727 0.394121484469578 0.725935452984646 0 0.716528908647743 0.488449281099675 0.000120628449935688 0 0.000167255899737664 9.7140460763126e-05 0.273891052686713 0.999810150557741 0.283242829073575 0.511353788929443 5.28658787058289e-05 0.000189849442259085 6.10063789443237e-05 9.97895101185936e-05 90 3601
1507 835721 2 0.4 70 "PR" "MO" 0.241680288540243 0.510892580022238 0.189111363076807 0.399486927568127 0.235391491161602 0.229249772318542 0.506352512447203 0.506469918278843 0.189314555012843 0.183074434923854 0.403612582587362 0.404053594108417 0.706321552020387 0.507584845191721 0.561500353013504 0.402724331673276 0.621780902593375 0 0.632076348441847 0.417647690765283 9.99641069557815e-05 0 0.000136023954188894 7.8311417397511e-05 0.378052512643508 0.999782400294754 0.367711695086688 0.582153976643041 6.66206561610657e-05 0.000217599705245852 7.59325172756735e-05 0.000120021174278789 90 3601
1508 702994 3 0.4 70 "PR" "MO" 0.241948253155372 0.511734458634094 0.188613089454642 0.398655442088246 0.235034630828972 0.231291443264142 0.506610632333927 0.511871579535226 0.188684026133066 0.180181624307235 0.402968748269137 0.39847985845718 0.708274327248487 0.509706981629693 0.557478739894943 0.400417611654891 0.624786141135636 0 0.684517744668448 0.436489311778855 0.000292956478543034 0 0.00056741108358069 0.000285058687962019 0.374840286872867 0.999788513391081 0.314805632506115 0.563092162627728 8.06155129540555e-05 0.000211486608918667 0.000109211741857105 0.000133466905455241 82 3601
1509 506849 4 0.4 70 "PR" "MO" 0.247132860709857 0.519971431398426 0.18557248505799 0.390163306535157 0.232232345631798 0.232405041850509 0.501444844667421 0.525231063807265 0.190927210754472 0.170409565791364 0.408283767393011 0.384706233901117 0.711770248192165 0.515035026684311 0.546909261603826 0.394921017429184 0.669734934861201 0 0.761846409421631 0.480161966005022 0.000108242814072069 0 0.00013685529478301 8.20725461400741e-05 0.330083025774876 0.999790743861901 0.237907293488808 0.519626151606399 7.37965498515765e-05 0.00020925613809944 0.000109441794777284 0.000129809842438671 87 3601
1510 645585 5 0.4 70 "PR" "MO" 0.248666474046191 0.518414533804561 0.188045556113952 0.391600564711596 0.230158925548978 0.230729988287301 0.506595992231319 0.511866601298076 0.185073893653379 0.179868075634445 0.403339113467629 0.398528271103197 0.70955538788247 0.512034421873182 0.552987525401777 0.3980998020559 0.697581382258392 0 0.66394053757944 0.459859558953185 0.00012118341310199 0 0.000140726106910698 8.81381447941526e-05 0.30224580815055 0.999830767227236 0.33585616863953 0.539958885825631 5.16261779558794e-05 0.000169232772764279 6.25676741194845e-05 9.34170763899049e-05 90 3601
1511 236391 1 0.5 70 "PR" "MO" 0.247275392842054 0.528323380370632 0.178661162304782 0.381485660580347 0.229687707718308 0.240442400783332 0.504730904676098 0.525670602863917 0.186112484369474 0.175875402557873 0.404931132124313 0.384218721371343 0.717405501343694 0.519257366302577 0.540649049232129 0.390548837778614 0.740207308499344 0 0.791055662469311 0.519067820143171 0.000474553324617846 0 0.00160337625397113 0.000699452156997285 0.259271893848055 0.999822794903476 0.207298345432046 0.48014556291609 4.62443279832006e-05 0.000177205096523821 4.26158446716388e-05 8.71647837422274e-05 82 3601
1512 825885 2 0.5 70 "PR" "MO" 0.247159600396826 0.520480381468872 0.185142241782727 0.38945679302026 0.236377116954148 0.228670089148087 0.508467772108884 0.509534643788062 0.188495571921734 0.180153161919745 0.40188707591481 0.401058794856138 0.71220680649906 0.512590169577352 0.553790975624207 0.397723042488343 0.718962104127297 0 0.647433673954453 0.457038347267774 0.000145224408139906 0 0.000137812421612323 9.45779580868099e-05 0.280847373593291 0.999838605628328 0.352357041820928 0.5427747849416 4.52978712717972e-05 0.000161394371671559 7.14718030060527e-05 9.22898325391277e-05 91 3601
1513 512606 3 0.5 70 "PR" "MO" 0.245247134118786 0.519711268214593 0.184296086030821 0.390321762334799 0.226701359378395 0.237904732207432 0.497502359090458 0.518799461370364 0.189870001260181 0.17960470205884 0.412678420738428 0.391376607138185 0.709853225704613 0.511730712319286 0.553770789349842 0.398422545863265 0.696790594274606 0 0.729900985193874 0.484320713550284 0.000110458945072822 0 0.000129184913580908 8.12843314088435e-05 0.303040046333264 0.9998073467482 0.269911174393834 0.515496273240106 5.89004470567996e-05 0.000192653251800043 5.86554987108009e-05 0.000101728878201467 92 3601
1514 762748 4 0.5 70 "PR" "MO" 0.243169605386265 0.515519810103313 0.186403774143486 0.394809638910172 0.230541446215938 0.236266264970366 0.505721073017744 0.514005955498661 0.185878763821942 0.182313811203962 0.404038633926735 0.396329165387426 0.709977316572569 0.51142942115437 0.554596349169391 0.398735416933297 0.622591610105874 0 0.6894049988772 0.442092121679757 0.000412288779546727 0 0.000223551174044661 0.000215311332336823 0.376910651191994 0.99936676261419 0.310293971868486 0.557431412909151 8.54499225852707e-05 0.000633237385810409 7.74780802688603e-05 0.000261154078755752 88 3601
1515 295486 5 0.5 70 "PR" "MO" 0.249171216743846 0.518378807448626 0.18836810007122 0.391562727435388 0.226301339236703 0.230804633602134 0.497747772239583 0.507163433690043 0.18908000885954 0.183713570146412 0.412120200607743 0.403337150316436 0.706277189582683 0.507631668099593 0.561161679077172 0.402487228353574 0.726644861866482 0 0.665198879977901 0.472876126760992 0.000139983551269086 0 0.000119479611326523 8.82659619376474e-05 0.273163344394269 0.999812510468461 0.334572856866774 0.52692155255393 5.18101879792505e-05 0.000187489531539291 0.000108783543998762 0.00011405472314104 87 3601
1516 758747 1 0.6 70 "PR" "MO" 0.244588392404548 0.522545215694312 0.181423933108628 0.387439507961693 0.232156938161569 0.23295022791244 0.503816952238933 0.506533444065179 0.188974176982616 0.185891365835786 0.406062430621815 0.403955456618405 0.709695558478557 0.510598250256635 0.55628947592703 0.399543823709669 0.710813097040952 0 0.668777668930889 0.463829004793202 0.000130130628289935 0 0.000143631949404126 9.18761870436068e-05 0.288997906383119 0.999795251796322 0.331000911653599 0.535966182806601 5.88659476386288e-05 0.000204748203678132 7.77874661079673e-05 0.00011293621315408 91 3601
1517 242236 2 0.6 70 "PR" "MO" 0.247715495582155 0.522883525335534 0.183573938930961 0.387124051682406 0.233149521184937 0.231995356510477 0.509109513909538 0.50972509646401 0.185205557127329 0.18255938418128 0.400532065819868 0.400628259787018 0.71286037327757 0.513663957101633 0.55133888023957 0.396355121588008 0.703440521891611 0 0.70072503594261 0.471959138061385 0.000142873570005286 0 0.00015032922458585 9.84654330418717e-05 0.296266463762201 0.997821621640969 0.299034021573644 0.527146755892208 0.000150140776182458 0.00217837835903104 9.06132591597905e-05 0.000795640613364852 87 1388
1518 686705 3 0.6 70 "PR" "MO" 0.242520489986324 0.513587790372569 0.187441387385448 0.396595793023262 0.231697209164726 0.233977971001067 0.506501172173378 0.509087799446787 0.186269189066171 0.184584909967579 0.403253302702646 0.401331667776296 0.708195670152117 0.509337669267322 0.558295486419197 0.400805601213324 0.674659987851617 0 0.699228268027149 0.461639239574403 0.000131220640428439 0 0.000147598111330801 9.36188010574065e-05 0.325151293934805 0.999829189869851 0.300565907877834 0.538172262887745 5.74975731502575e-05 0.000170810130148742 5.8225983686106e-05 9.48787367940879e-05 89 3601
1519 230715 4 0.6 70 "PR" "MO" 0.242501686896169 0.515771773148605 0.185525497288726 0.394354908844864 0.237193998899498 0.228701965368665 0.506716508458955 0.507816651823528 0.190468930281949 0.181426596434155 0.402972872837656 0.402636347618194 0.708397651164333 0.509733725967564 0.55742102400483 0.400372302775258 0.667141581826413 0 0.65927325761199 0.440783776258796 0.00697261507495204 0 0.0165423167708877 0.00772268283896802 0.325826418391855 0.999823758783916 0.324116657832136 0.551392246053872 5.93847067802188e-05 0.000176241216084276 6.77677849861104e-05 0.000101294848363357 91 2703
1520 364123 5 0.6 70 "PR" "MO" 0.245801671608695 0.526759788581466 0.17883437129131 0.382996976583926 0.231125018185339 0.239191878365623 0.504985475156186 0.523020274931691 0.187071249383934 0.177089765867752 0.404819887641953 0.386967633437616 0.716118568159657 0.517906138980173 0.542995386542996 0.391964923182397 0.751341344179657 0 0.788098401004815 0.520072493788642 0.000155322475288173 0 0.000192994935298436 0.000117541013367468 0.248458508566506 0.999815336273344 0.21166237616778 0.47971934783417 4.48247785484947e-05 0.00018466372665556 4.6227892107409e-05 9.06173638200573e-05 90 3601
1521 357442 1 0.7 70 "PR" "MO" 0.244281994135837 0.519472700483592 0.183796682574305 0.390570097656156 0.234274365019054 0.229423298171707 0.506305017746785 0.5033616682824 0.188414600201511 0.185734148092989 0.403365040648566 0.40724816370345 0.707979657326599 0.509394068002913 0.557945430868805 0.400731902557592 0.683784735682962 0 0.658593918650431 0.448885651927598 0.000465062258019267 0 0.00159957694735299 0.00067884316069894 0.315696680095408 0.999840289962586 0.339729747043914 0.550339236748918 5.35219636098581e-05 0.000159710037414051 7.67573583020721e-05 9.62681627842544e-05 90 3601
1522 636946 2 0.7 70 "PR" "MO" 0.252354199626303 0.526034054475755 0.184153007934776 0.383689239196427 0.227825443210818 0.230918636555035 0.500168520544208 0.510470179443554 0.188381266023687 0.18102710611969 0.409592118762654 0.399952917080643 0.711098279392157 0.512028687044923 0.553561380078152 0.397959523144615 0.756142381359587 0 0.69515124113653 0.493042030490296 0.000126106433447929 0 0.000142501362112529 9.08520889706906e-05 0.243681812484767 0.99982121255283 0.304634798320409 0.506768817855147 4.96997221978734e-05 0.000178787447170214 7.14591809487671e-05 9.82995655862158e-05 88 3601
1523 53231 3 0.7 70 "PR" "MO" 0.245785572958025 0.517506628318349 0.186568232587956 0.392491006252738 0.226278801044473 0.234176352700613 0.501518477519287 0.506063973509881 0.186067769657788 0.187301290556673 0.408429309360996 0.404499388160965 0.70624072670311 0.508123652766501 0.559937292802417 0.402069098681593 0.698286297610369 0 0.673041131421485 0.465574691538145 0.000120118790489901 0 0.000162611690954626 9.56166541938769e-05 0.301539108006858 0.999826411004516 0.326721391642991 0.53423018777591 5.44755922833073e-05 0.000173588995483703 7.48652445694702e-05 9.95040317509462e-05 91 3601
1524 743465 4 0.7 70 "PR" "MO" 0.24153839658459 0.515479127193929 0.185118418056926 0.39476704621736 0.236229939699169 0.226515538889808 0.505686748787502 0.498929137640875 0.190573020124201 0.187108901654618 0.404050134990939 0.411812889706764 0.704283875173567 0.506378795325179 0.562800339835746 0.403882208349325 0.641973947107859 0 0.634165212804621 0.423823089607671 0.000888926511189522 0 0.00159940761132377 0.000819165184273416 0.357074433937169 0.999810165403432 0.364136031408865 0.575240540623873 6.26924437826075e-05 0.000189834596568166 9.9348175189499e-05 0.000117204584183188 92 3601
1525 108677 5 0.7 70 "PR" "MO" 0.24228576903705 0.51466392928904 0.1863694117718 0.395471956222271 0.234736062451813 0.228740708664353 0.506408749973408 0.501862971396426 0.188822131888101 0.186486589359844 0.403543999644382 0.408794939654221 0.705762540153215 0.50735088861072 0.561678133019745 0.402917027939671 0.678853571620745 0 0.68077488126583 0.453439429994804 0.000104588201020837 0 0.000140878017565897 8.15362089805909e-05 0.32098205928332 0.999822418941993 0.318999670354407 0.546371987180213 5.9780894913221e-05 0.000177581058006553 8.45703621977027e-05 0.000107046616002161 91 3601
1526 467864 1 0.8 70 "PR" "MO" 0.241777995104558 0.51026196590272 0.189775632700286 0.400117481396499 0.235215281755205 0.227647251851364 0.508688580697358 0.499054749016832 0.187170492486185 0.187971180496032 0.400884737618896 0.411787645833224 0.704640528711128 0.505692145099745 0.564917305682503 0.404592143285151 0.604805303939087 0 0.632114769899157 0.411617857171048 0.000124366812359188 0 0.000166629310387006 9.64926327486012e-05 0.395005886681941 0.999825789416208 0.367628261702801 0.588176167911455 6.44425666123232e-05 0.000174210583791775 9.03390876548743e-05 0.000109482284748273 85 3601
1527 777616 2 0.8 70 "PR" "MO" 0.240825974686708 0.505216672878541 0.193413051996013 0.405376885922622 0.237295620249471 0.225299949634775 0.514008306658602 0.492817584302114 0.18434334903801 0.191178101116279 0.395391278958653 0.417921633660761 0.703421544570953 0.503654246699985 0.568934502150302 0.40661277504238 0.559198635082498 0 0.617624259351308 0.389550688767667 0.00968117202019391 0 0.0247114067534762 0.0112452203747055 0.430934882251541 0.999525844839068 0.355987158064995 0.598442458322571 0.000185310645766746 0.000474155160931711 0.00167717583022155 0.00076163253505636 87 1156
1528 144832 3 0.8 70 "PR" "MO" 0.240582762512393 0.502301029557156 0.195689364238555 0.40827487447483 0.239083565597253 0.220393322638474 0.513960793967454 0.486506559013553 0.185722741267271 0.192542742744821 0.395581507043211 0.424790941632372 0.700059650748121 0.500724553970558 0.573954848250647 0.409761433146445 0.583353504578885 0 0.528156007368018 0.367103658019723 0.00010089006065347 0 0.000188036342663661 9.40207302047433e-05 0.416471254908955 0.999798907051419 0.471524521178702 0.632666749331768 7.43504515070087e-05 0.000201092948580816 0.000131435110616763 0.000135571918304296 77 3601
1529 60008 4 0.8 70 "PR" "MO" 0.241351354812923 0.510538508178921 0.189075567131625 0.399645735784747 0.228578555252136 0.231999890048915 0.503318316853645 0.496303462617929 0.186412292614165 0.193942476944269 0.406242263142494 0.41465376260758 0.701929800113974 0.502966226104272 0.569430336690059 0.407298338466417 0.672255993256143 0 0.614903690752798 0.434045497291251 0.000366248919668609 0 0.00116838327301972 0.000512134304257079 0.327317339115848 0.999834320203843 0.383834082245871 0.565336565142609 6.04187083406495e-05 0.000165679796156603 9.38437283108719e-05 0.00010580326188294 83 3601
1530 131694 5 0.8 70 "PR" "MO" 0.242365822682869 0.510746795305591 0.189852931093608 0.39963876562711 0.236319284612063 0.223952984214005 0.505534219235315 0.493573997121816 0.190664916157948 0.189423947043636 0.404056709505887 0.417293080884968 0.702638091508937 0.502989975596372 0.569941794295192 0.407307561784745 0.609483621211984 0 0.621187998141915 0.408071017545803 0.00399380947895685 0 0.00449300002360526 0.00280890880701789 0.386446494892787 0.999812566360219 0.374212468913863 0.588996790094827 7.6074416272889e-05 0.000187433639781218 0.000106532920616703 0.000123283552352152 88 3297
1531 121195 1 0.9 70 "PR" "MO" 0.234644452898241 0.492598464881552 0.199311270811122 0.41808888363294 0.239148143934649 0.219637834324028 0.513141348501262 0.478099816549257 0.186473720726762 0.198930125230947 0.396375066303883 0.432751700490749 0.693430431156918 0.494328271591806 0.584715116768831 0.416046448642881 0.495420435722032 0 0.339991861414164 0.27578514145374 0.0777814806157053 0 0.210153532897431 0.0931691742374297 0.426714066412567 0.999797394375724 0.449671801480733 0.630889503593643 8.40172496964435e-05 0.000202605624276266 0.000182804207672087 0.000156180715187142 80 447
1532 791792 2 0.9 70 "PR" "MO" 0.237673683150492 0.485156272956932 0.20883717246883 0.425853747940198 0.23435106655188 0.213483020193238 0.510734480554997 0.468538443736882 0.184771558673067 0.202021486986993 0.398834620314511 0.443146761950188 0.68550776989561 0.487706860971364 0.59563021812889 0.423076086482473 0.508817019927321 0 0.463416172621942 0.321470057895777 0.000284671648667975 0 0.00184381337260793 0.000675609539731087 0.490757419073355 0.99964016593274 0.534045191271657 0.677465631155821 0.000140889350656196 0.000359834067260284 0.000694822733792875 0.000388701408671273 90 3601
1533 73525 3 0.9 70 "PR" "MO" 0.239551600188713 0.5038120744748 0.193529467838913 0.406587953064943 0.232601799175762 0.219578663336789 0.504944511516371 0.475923246583489 0.188387601778382 0.20117531653667 0.404874454832889 0.435694584539649 0.691732062701263 0.4946194161701 0.583092386153965 0.416016287713924 0.634701389782879 0 0.527972581982146 0.387562998706355 0.000101450681146525 0 0.00019414777410538 9.69347421653084e-05 0.365091494284281 0.999582904780855 0.471595793538117 0.612087813895435 0.000105665251693618 0.000417095219144939 0.000237476705631718 0.000252252656045093 91 3601
1534 508669 4 0.9 70 "PR" "MO" 0.236775107169839 0.492649778305517 0.201245824093249 0.418220874698911 0.232406174836415 0.216569540344631 0.50189683965942 0.47359165307332 0.190881959582115 0.200491390688273 0.408124592630826 0.438003032022182 0.685750822350884 0.489052509515951 0.592619174363638 0.421802213675043 0.526481397655421 0 0.510777684600963 0.343469849250821 0.000498774839505794 0 0.0034619788903795 0.00126936604578524 0.472935335133684 0.999839672503282 0.485573920612508 0.655118341064748 8.44923713893001e-05 0.000160327496717969 0.000186415896149642 0.000142443638645467 93 1616
1535 668772 5 0.9 70 "PR" "MO" 0.239802640322831 0.509898382835775 0.188478348078939 0.400311581285839 0.232165080650715 0.224623871839568 0.501895791880955 0.483466034224984 0.19043277743923 0.19887305155471 0.408100644763755 0.427779110908541 0.696591592813114 0.498070201822068 0.577784177072878 0.412436903180862 0.658221655180498 0 0.589555085414447 0.416629643139726 0.00011003508805187 0 0.000528390795494747 0.000208705458297573 0.341602353236122 0.999807022454515 0.409748067988208 0.583020200384086 6.59564953279114e-05 0.000192977545484512 0.000168455801850541 0.000141451017890399 83 3601
1536 38775 1 1 70 "PR" "MO" 0.230779840465131 0.4792988902178 0.208374025208272 0.432186759682542 0.238028511206091 0.217799001309277 0.514654520795571 0.469510710771467 0.184241168737409 0.204791195574113 0.394829465491532 0.441245448977335 0.6866073529805 0.487314753331481 0.597406389519794 0.423294363116756 0.273605616052689 0 0.264118812094498 0.176304606634733 0.111485900600694 0 0.303041666141094 0.134172540241141 0.614748040139008 0.999682754052219 0.432028831969418 0.689100971084231 0.000160443207609004 0.000317245947780944 0.000810689794990583 0.000421882039895981 86 179
1537 178673 2 1 70 "PR" "MO" 0.231339134245967 0.487942970474815 0.200763115858513 0.42289632064205 0.231083005228789 0.220299689147255 0.498711941594983 0.472177766274875 0.192165709755965 0.204934262560899 0.411355761022355 0.438771190239336 0.682721828622011 0.485957951310732 0.597863088175376 0.424684863165586 0.448326220626628 0 0.395664230840878 0.279938786538844 0.0857126226003045 0 0.245108663480953 0.108417980836391 0.465837986295805 0.999455482575745 0.358571914689632 0.611205492042613 0.000123170477261856 0.000544517424254702 0.000655190988537 0.000437740582151615 90 302
1538 424328 3 1 70 "PR" "MO" 0.234400336209957 0.484066067673169 0.2072096842729 0.42715787318924 0.236067863639106 0.208034912951338 0.51279046121363 0.452048959140199 0.184381757989464 0.211752538567487 0.396810984777657 0.459811660718747 0.678503112800401 0.482585580347907 0.603343980829851 0.428339531365262 0.369198680954182 0 0.240513015933624 0.201805465441322 0.0827402449398749 0 0.186205898844817 0.0861458388622257 0.545865192429307 0.990102970039197 0.524503298219228 0.692784358362102 0.00219588167663578 0.00989702996080256 0.0487777870023308 0.0192643373343502 84 115
1539 401913 4 1 70 "PR" "MO" 0.234587728191154 0.491847457841956 0.200040686603266 0.419037444386612 0.233790923335522 0.218420341745409 0.505280778713079 0.471728169075368 0.18894603882176 0.203503012364841 0.404369606446325 0.439265919655812 0.686798993272085 0.489195904604515 0.592489737789867 0.421342301118021 0.447457943907134 0 0.31742133206796 0.25405117979055 0.0885845249331483 0 0.235190916749826 0.105373180401776 0.46376254594474 0.999042515956192 0.446098217764325 0.639772105335726 0.000194985214977388 0.000957484043807928 0.00128953341788937 0.000803534471948626 89 175
1540 68827 5 1 70 "PR" "MO" 0.235773886862604 0.493062746706467 0.199971084133821 0.417747844451781 0.232907136578731 0.217090344344534 0.503043669250284 0.47134672211936 0.190288246807499 0.20258875119244 0.406924350699452 0.439533937754306 0.685771367785869 0.488835786523562 0.592848082133759 0.421747667899476 0.46683680493624 0 0.301567261109916 0.25617635506178 0.0856993734979917 0 0.232941581871265 0.103532622187528 0.447366258512071 0.999630141386955 0.465092423751322 0.640005429101869 9.75630536967947e-05 0.000369858613044719 0.000398733267496704 0.000285593648823863 92 108
1541 515338 1 0 80 "PR" "MO" 0.250063273629222 0.53140867668828 0.178180567762884 0.37833467467302 0.231313604971714 0.23532207223983 0.507255760404515 0.525888675929559 0.18546575188237 0.172071393973399 0.402306792640318 0.384051677105561 0.716698950840766 0.52122979103606 0.535717713618653 0.388536405530103 0.760602419537284 0 0.712550149512354 0.498188778199217 0.000209003811217386 0 0.00100809670035167 0.000403165173073439 0.23912127797975 0.999795367467581 0.286301793823374 0.501272402574067 6.7298671748532e-05 0.000204632532419421 0.000139959963919914 0.000135654053642981 83 3601
1542 842219 2 0 80 "PR" "MO" 0.249679046612009 0.531592770855733 0.17781338604435 0.378258156492377 0.23129626626163 0.235561873515662 0.501960842013586 0.528202865117336 0.189690042219526 0.170387086282227 0.407655178417636 0.381628364020351 0.716537186389301 0.520196851507695 0.537890514546102 0.389586056670838 0.729859799623006 0 0.735303005417347 0.494626291712579 0.000126898382957636 0 0.000145247182201581 9.17065516359212e-05 0.269963340351154 0.999810709052841 0.264500042238858 0.505186221701115 4.99616428827987e-05 0.00018929094715946 5.17051615932407e-05 9.57800346698133e-05 80 3601
1543 434705 3 0 80 "PR" "MO" 0.251980378984735 0.532639915299707 0.178517870975934 0.377104549361969 0.227597192443535 0.236152760042066 0.498387980641892 0.534550220198431 0.189772545549585 0.165920379374172 0.41130717613811 0.375097397912195 0.715730331470335 0.521446673400799 0.534210795899691 0.388270047184682 0.750109749526297 0 0.769967440004635 0.516376099820832 0.000127040911327315 0 0.000143218574285504 9.16681202430146e-05 0.249719928931962 0.999832580912914 0.229847515383573 0.483449667752484 4.32806304140185e-05 0.000167419087085841 4.18260375063037e-05 8.25643064415185e-05 89 3601
1544 633266 4 0 80 "PR" "MO" 0.247506680503239 0.523346518686579 0.183000636704521 0.386655834817343 0.22995846076601 0.23164836455705 0.500004097448831 0.514574804448927 0.190250823377022 0.178359524628745 0.409790163358598 0.39569534316919 0.709113505826299 0.512322621431587 0.551610984710288 0.397718169699092 0.704740176926876 0 0.647288482053752 0.456433851179614 0.00015427434023106 0 0.000785440349516376 0.000309987930473654 0.295053343600963 0.999826517268688 0.3518647960639 0.543161489567823 5.22051319290775e-05 0.000173482731312048 6.12815328316116e-05 9.46713220893131e-05 89 3601
1545 235053 5 0 80 "PR" "MO" 0.252114310466816 0.533565743391861 0.177865914072642 0.376139215221094 0.230626251179535 0.232364317300375 0.500756579646764 0.528609231276757 0.190297850414443 0.167824668290726 0.409127209406415 0.381097520445003 0.715104878946727 0.520619170645752 0.535988432777811 0.389165698917095 0.759533822090839 0 0.758040380060498 0.512618534921301 0.000131982963130625 0 0.000152723104881955 9.58859014721228e-05 0.240296188607417 0.999817697271481 0.241760069361852 0.487197895619847 3.80063386140304e-05 0.00018230272851952 4.68274727679614e-05 8.76835573793599e-05 90 3601
1546 158940 1 0.1 80 "PR" "MO" 0.252087794298416 0.531876617626602 0.179199880210853 0.377863870502879 0.229521163870593 0.237243809921737 0.504881584568936 0.532567427613075 0.186162033086564 0.168194454256811 0.405174829942537 0.377105407065733 0.718852768090747 0.522760418704114 0.533556367554227 0.387085977587422 0.750180411359661 0 0.781859264147023 0.519835695405231 0.000132078359747701 0 0.000135991968841736 9.09756176652113e-05 0.249646815351487 0.999832790339465 0.217964219765904 0.479992084790648 4.06949291046434e-05 0.000167209660534634 4.05241182320803e-05 8.12441864559096e-05 92 3601
1547 263788 2 0.1 80 "PR" "MO" 0.246967433460334 0.525862747990624 0.180480248850654 0.384025414280697 0.228154882294407 0.238259299931813 0.49554132152526 0.530481181740846 0.192577183627826 0.170554384122526 0.414280701167766 0.379317867915818 0.713381615686555 0.51685242100545 0.543611816601005 0.393003761637549 0.735747844891824 0 0.752135309095441 0.504287726427655 0.000117470383820371 0 0.000122948142931462 8.14672216644035e-05 0.26409056413771 0.999831982300087 0.247700113318476 0.49554761945027 4.41205866459974e-05 0.000168017699913211 4.16294431519678e-05 8.31869004102995e-05 86 3601
1548 420146 3 0.1 80 "PR" "MO" 0.247754144325957 0.52519481678471 0.181703409559452 0.384710810199339 0.230034801041981 0.238467325078453 0.505408402241629 0.529537712560176 0.185759626620606 0.171473499044531 0.404234435800653 0.380189678830356 0.716256270446391 0.519730210050228 0.538936535224589 0.390047327008058 0.714921624791478 0 0.778871630123878 0.505457504981343 0.000129620743789492 0 0.000144666862242107 9.27893197970959e-05 0.28489366550508 0.999833779744712 0.220946046437093 0.494364543992701 5.50889596529815e-05 0.000166220255287541 3.76565767867631e-05 8.51617061591566e-05 86 3601
1549 200412 4 0.1 80 "PR" "MO" 0.247647895338764 0.524086400410771 0.182451383331814 0.385967170771713 0.23447604133639 0.23123389095159 0.509638121562832 0.513819292721082 0.186054578581754 0.178600597640622 0.400578396910291 0.396551170945539 0.713357827626744 0.515567008287084 0.547106559554191 0.394669721188094 0.702407003408946 0 0.631153520981671 0.447955933931007 0.000124318185209387 0 0.000110677189479781 7.89492579161489e-05 0.297413881837709 0.999814569267858 0.3686619741631 0.55186112341649 5.4796568135698e-05 0.000185430732141928 7.38276657499599e-05 0.000103993394587128 94 3601
1550 798277 5 0.1 80 "PR" "MO" 0.252202061609296 0.535502744353117 0.176285778647164 0.374155429268902 0.230015630680599 0.239757721314544 0.503758677085627 0.537943420238719 0.187120530820883 0.165760192311517 0.405750286310649 0.371572695918488 0.721975413604439 0.525330843240652 0.529166501779564 0.384248618941092 0.765911887411969 0 0.816195193873578 0.536875668088345 0.00019846956579627 0 0.000904704909642481 0.000368542111658765 0.233851424292348 0.999834387538904 0.182866262350624 0.462678157142503 3.82187298865685e-05 0.000165612461095631 3.38388661562099e-05 7.76326574934177e-05 78 3601
1551 260726 1 0.2 80 "PR" "MO" 0.245488577639975 0.525025164323706 0.180111685855228 0.38484578790308 0.231070439786003 0.23701506111534 0.504143553845579 0.523053806998032 0.187787253882086 0.175522063000895 0.405608324813335 0.386978197218275 0.713574078541318 0.51702972890889 0.543421002738209 0.392875179398362 0.733191526596208 0 0.721581586213782 0.490869322419287 0.00012566653906721 0 0.000129089695250377 8.59277539014351e-05 0.266632666803352 0.999829736755589 0.278241636712967 0.508956352269736 5.01400613732217e-05 0.000170263244411463 4.76873780005787e-05 8.83975570757159e-05 84 3601
1552 752114 2 0.2 80 "PR" "MO" 0.246408240080698 0.527222376167054 0.17896602224665 0.382594367733244 0.228946304136656 0.234966276873643 0.493889272123092 0.523391358690603 0.194968400889981 0.173689304270571 0.415984147342986 0.386548907660492 0.710320821090997 0.514362484673349 0.547623727407203 0.395535245736766 0.73688547571304 0 0.740187065608582 0.498886940876101 0.000713567765293669 0 0.00110850410261157 0.000612331256367357 0.262352804762859 0.999834007753208 0.258660760031338 0.500415820333145 4.81517588074423e-05 0.000165992246792468 4.36702574682725e-05 8.49075343857832e-05 91 3601
1553 339617 3 0.2 80 "PR" "MO" 0.248499139518875 0.519385895111181 0.187041011207979 0.390632879082276 0.227651985438727 0.232421216020832 0.497250171511734 0.518582967583038 0.190519398867811 0.175636771331762 0.412506169993162 0.391395646649745 0.708572340978434 0.511488331649016 0.553197181407552 0.398446038118645 0.704741589100477 0 0.733644753742838 0.486665554799987 0.000129742446178278 0 0.000117654128145734 8.38966452473077e-05 0.295066689327466 0.999793476188809 0.26618000763746 0.513143339439608 6.19791258791345e-05 0.000206523811191112 5.75844915561318e-05 0.000107209115157554 84 3601
1554 585568 4 0.2 80 "PR" "MO" 0.244799552243724 0.521789155149376 0.182257639894695 0.388280174268391 0.231356154540549 0.235607806131334 0.50877436186751 0.515848233202182 0.184225633218684 0.180255897410154 0.401037834553199 0.394318033253791 0.711763512915607 0.515137922465584 0.546739170523533 0.39490280237289 0.680106563325154 0 0.688961959563877 0.461397397282225 0.0001208017531111 0 0.000125730235901868 8.30644900768823e-05 0.319715673854096 0.999821155599745 0.310849667985077 0.538420977029177 5.6961067638484e-05 0.000178844400255363 6.26422151441349e-05 9.85611985213428e-05 92 3601
1555 218943 5 0.2 80 "PR" "MO" 0.250111845294034 0.532498640991456 0.177281785714989 0.377149490000482 0.227941617344418 0.23793629279932 0.496341251903245 0.530093256215134 0.191547696122125 0.170598020698458 0.413411621153855 0.379765350521116 0.715989755437772 0.519283458154652 0.539427502535572 0.390484604645071 0.775111203552363 0 0.745551296198456 0.516770856090162 0.000138695425733554 0 0.00013092486767899 9.16470896184354e-05 0.224709934018804 0.999820380613345 0.254269091707808 0.483049790426808 4.01670030997457e-05 0.000179619386655211 4.86872260564526e-05 8.77063934112971e-05 87 3601
1556 230482 1 0.3 80 "PR" "MO" 0.245042402658548 0.525030681681427 0.179748726721307 0.384823270484931 0.233078182758008 0.236997167377225 0.504762065784862 0.521904814795627 0.188910939316285 0.176501601239171 0.405361712390658 0.388213453676663 0.715117752793781 0.516898470042336 0.545161267276763 0.393154792810309 0.731701309410075 0 0.711584665482187 0.485673641727348 0.000124415725965788 0 0.000149870452387277 9.21367281418187e-05 0.268129263756817 0.999822294581805 0.288212328452707 0.514143112036999 4.50111071427989e-05 0.000177705418194577 5.31356127183282e-05 9.11095075112688e-05 91 3601
1557 589313 2 0.3 80 "PR" "MO" 0.250206995895716 0.528715272785353 0.180532016834623 0.38125843276466 0.231325118690992 0.235036795273503 0.506920941255757 0.521290769431549 0.185719855647713 0.175391963644555 0.402931787763051 0.388807636514768 0.716568909860211 0.518661172120978 0.54164383612689 0.391338253345581 0.710792705118786 0 0.716902393703334 0.482411098531427 0.000134248467847766 0 0.000167741466274585 0.000101710847326675 0.289021016662587 0.999826669342171 0.282879938550031 0.517396533839574 5.20297507788811e-05 0.000173330657829137 4.99262803600835e-05 9.06567816724869e-05 89 3601
1558 182602 3 0.3 80 "PR" "MO" 0.247851574550438 0.525033877660399 0.181841129860055 0.3848568454198 0.226326300496789 0.235558374040776 0.496382283232347 0.515966514621675 0.190368649120604 0.180183559446445 0.41358482924134 0.394362380892392 0.709736249088004 0.512157828604767 0.552393338427103 0.397924581144718 0.730727353578812 0 0.664051483417141 0.474371875730799 0.000122202291032949 0 0.000116903175123142 8.12700283375027e-05 0.269106375108598 0.999833813583635 0.335771023056497 0.525458161330666 4.40690215563987e-05 0.000166186416364833 6.0590351239658e-05 8.86929101970976e-05 88 3601
1559 645119 4 0.3 80 "PR" "MO" 0.245688026527192 0.531106791634969 0.175266251161415 0.378599263167784 0.22911150696113 0.237614485351091 0.498514460015986 0.518647478125821 0.190719243083819 0.179515284419341 0.410984517094292 0.391460019588701 0.712414018839413 0.515706411523052 0.545500778664575 0.394082339719095 0.770261004284614 0 0.726023940050462 0.506319960768962 0.000315099335038194 0 0.000146406363599407 0.000156967991301456 0.229381929034365 0.999825418496913 0.273774349884107 0.493433756570483 4.1967345982233e-05 0.000174581503086633 5.53037018315651e-05 8.93146692527781e-05 87 3601
1560 663579 5 0.3 80 "PR" "MO" 0.245970905215819 0.522406836239243 0.182628826380979 0.387549350785259 0.232787855449932 0.231956571157855 0.497734132270122 0.520951014471745 0.194565169673932 0.173403885730972 0.412055409412034 0.389079975377038 0.710715331823606 0.513178899975494 0.550597881785883 0.396765895013233 0.714284638355853 0 0.736900536549978 0.486458313741362 0.00012333074800889 0 0.00012258676952549 8.24798948730669e-05 0.28554349581569 0.999818540647639 0.262929812794148 0.513367382830643 4.85350804483413e-05 0.000181459352360668 4.70638863490833e-05 9.18235331220443e-05 89 3601
1561 484110 1 0.4 80 "PR" "MO" 0.246658813251589 0.519734975381367 0.185367232642251 0.390379194000707 0.228967350071772 0.234422777837145 0.500216958019545 0.515450303347441 0.189264216720526 0.179676791838531 0.409652470954874 0.394804942516213 0.710048941160506 0.511516727451465 0.554308241201307 0.398584208557049 0.682647974895406 0 0.691132785793969 0.464408235379688 0.000112282454957716 0 0.000114880280806271 7.67825634460776e-05 0.317179526100114 0.99980687853974 0.30869755361708 0.535413523949473 6.02165495226438e-05 0.000193121460259977 5.47803081454108e-05 0.000101458107393302 90 3601
1562 692347 2 0.4 80 "PR" "MO" 0.247867290159207 0.529235993345532 0.178388867756646 0.380610306079832 0.233183547641862 0.235887077252205 0.50902436335668 0.515488500283596 0.185350394204669 0.180771498838601 0.400777699564829 0.39475795085002 0.716937915053274 0.517624235179749 0.544510760799915 0.392360676327461 0.736699716464133 0 0.706737789979514 0.486476190330698 0.00012542256203325 0 0.000124187916568622 8.40944731434778e-05 0.263133404542844 0.999611732365325 0.293089726496583 0.513282853617167 4.14564309896656e-05 0.000388267634675129 4.82956073339507e-05 0.000156861578992138 91 3601
1563 375234 3 0.4 80 "PR" "MO" 0.241919122525544 0.512227966492747 0.188242706129367 0.39816780406922 0.240998114317343 0.231142112753282 0.515670970169101 0.513961791934214 0.185437822539494 0.17835995546365 0.393588286416862 0.396341717803476 0.714059349596169 0.513571732244013 0.552040484132511 0.396424736379484 0.615046510627566 0 0.685646751316462 0.43010776673931 0.000110627610793671 0 0.000131162842987795 7.98978996382173e-05 0.384777041769359 0.999824286328982 0.314163904899134 0.569711861872936 6.58199922813992e-05 0.000175713671018124 5.81809414161194e-05 0.000100473488115324 77 3601
1564 40550 4 0.4 80 "PR" "MO" 0.244510002921185 0.515313700155544 0.187496030890032 0.394842329201481 0.234325132474843 0.232788378239388 0.508397541369602 0.517845321289686 0.186760036578938 0.17653623537576 0.401694286060294 0.392274037669713 0.711623513635417 0.513539209998404 0.55079230284473 0.396605113964818 0.668796604463049 0 0.724082888079485 0.466231278891905 0.000110303683213274 0 0.000129863888520101 8.03064442177517e-05 0.331035756700243 0.999822252765509 0.275738522670951 0.533594169914702 5.73351534947713e-05 0.000177747234490855 4.87253610436919e-05 9.42447491744253e-05 89 3601
1565 503079 5 0.4 80 "PR" "MO" 0.246803858118283 0.52281690030441 0.182921391254033 0.387188644402774 0.231363538915176 0.234670655188527 0.502170585627266 0.518559307416071 0.189422382530426 0.177383261365402 0.407452951839808 0.39159281208079 0.712838052221986 0.514157803014944 0.549727035149861 0.395787569055424 0.700116264543041 0 0.719170362879245 0.478131471648098 0.000124043123964486 0 0.000125945661029758 8.42287130222929e-05 0.299708710965029 0.999814010922127 0.280654130398348 0.521689770766349 5.09813679651077e-05 0.000185989077873382 4.95610613775608e-05 9.45288725302182e-05 81 3601
1566 7560 1 0.5 80 "PR" "MO" 0.243607118195203 0.502616663421441 0.198084971903412 0.408072385867051 0.232992963092389 0.22672737780957 0.51084152988439 0.498514668687861 0.18344787002821 0.18777087854574 0.398765616228938 0.412401887641653 0.703327459097162 0.503589691677776 0.569303720477363 0.406840051743675 0.556094660685401 0 0.558256425774275 0.372662584175952 8.70079565365374e-05 0 9.799985917095e-05 6.1744387986687e-05 0.443737428734721 0.999806626585678 0.441554157477515 0.627154136720553 8.09026233414551e-05 0.000193373414321662 9.14168890387351e-05 0.000121534715508436 84 3601
1567 384014 2 0.5 80 "PR" "MO" 0.249052999832361 0.528111755266228 0.180095494977687 0.381655742719842 0.230747673228777 0.236648024165159 0.507147029300111 0.520150424682028 0.185002408802403 0.177558765707664 0.402564856849408 0.389969681246426 0.716448697226297 0.518215688590566 0.542656669487754 0.39167005795574 0.751298408221233 0 0.732712280551155 0.502254352824488 0.000117480103274729 0 0.000615310416388696 0.000243770146072757 0.248540568095406 0.999828790898538 0.26662696974399 0.497416430882225 4.35435800861239e-05 0.000171209101462402 4.54392884658491e-05 8.54461472143353e-05 91 3601
1568 126710 3 0.5 80 "PR" "MO" 0.250145987361263 0.52645712325019 0.182318852786453 0.383346203601297 0.227575828273327 0.234075600045025 0.499536718854455 0.515612508761461 0.188564840349423 0.179286578117226 0.410200127327545 0.394689933252325 0.711797415679616 0.51366685245343 0.550170271253103 0.396296454736844 0.737533405963337 0 0.69657232096628 0.487106082816668 0.000185983950794515 0 0.000131199763769719 0.000108231773447267 0.262224297843391 0.999793764149521 0.303220953581423 0.51267489105703 5.63122424774641e-05 0.000206235850478609 7.55256885264783e-05 0.000110794352854261 86 3601
1569 482646 4 0.5 80 "PR" "MO" 0.244202688879643 0.514003786344679 0.188440384399487 0.396282899885309 0.233534163173709 0.231804136403827 0.508655968459805 0.510640672801404 0.185754888080498 0.181639701117766 0.400861166598242 0.399848692082094 0.709540988457179 0.510777358522144 0.555834973597751 0.399338099058252 0.638606170119583 0 0.651068177764776 0.432073569663668 0.00011693081750204 0 0.000121867925264812 7.99809535045332e-05 0.361218309698036 0.999836777414209 0.348750642080475 0.567753117784938 5.85893648789109e-05 0.00016322258579076 5.93122294843171e-05 9.33315978899241e-05 82 3601
1570 721017 5 0.5 80 "PR" "MO" 0.243980328926767 0.51992597638338 0.183153378792261 0.390119065726137 0.23137215488366 0.235663036910703 0.503284166509894 0.513978336927094 0.188701112218391 0.181775090501421 0.406451908491284 0.396218223183973 0.71101552072113 0.51202560833922 0.553629581512072 0.397989990167337 0.692248648748171 0 0.719664902537414 0.475285688519529 0.000128822416883476 0 0.000153443710403999 9.49108447634116e-05 0.307565620382039 0.99981152762134 0.280129195549599 0.524521005960003 5.69084529060884e-05 0.000188472378659768 5.24582025830341e-05 9.83946757043823e-05 89 3601
1571 507272 1 0.6 80 "PR" "MO" 0.247811591166465 0.524096759845059 0.182448917219496 0.385686188671538 0.231827222755567 0.235315078633364 0.506707756163093 0.517211546133723 0.186120445266964 0.178913477414971 0.402765686840514 0.393013385633985 0.714953892555396 0.515686699510395 0.547482839901432 0.394158713089501 0.754083035169866 0 0.729071874133739 0.50045069962265 0.000125196892118271 0 0.000128010897246725 8.5377827444778e-05 0.245751304068768 0.999830364913434 0.270751224250929 0.499378650621978 4.04638692478986e-05 0.000169635086565893 4.88907180847371e-05 8.52719279277966e-05 81 3601
1572 391694 2 0.6 80 "PR" "MO" 0.243528816935968 0.516028578277869 0.186166463545897 0.394233651204685 0.231865908599168 0.232797478630061 0.505929019502587 0.503408424427042 0.186769193659844 0.188429055605043 0.403853674879695 0.407145101882498 0.708192204165196 0.508187904777403 0.561364712810784 0.402031861592593 0.645396743714285 0 0.660379174465354 0.438654750302916 0.000113665674206746 0 0.000130103482012047 8.17945269239047e-05 0.354423681674563 0.999826302796715 0.339422570233624 0.561161456994115 6.59089369452282e-05 0.00017369720328478 6.81518190103384e-05 0.000101998176045645 88 3601
1573 356627 3 0.6 80 "PR" "MO" 0.249694832703157 0.513748540587486 0.192771067643774 0.396425190273548 0.22943039330292 0.230296069071394 0.498035259898308 0.519873425732647 0.191397763666166 0.172994936171689 0.411611246924515 0.390278521439299 0.709421295077471 0.510105935648836 0.557163767481629 0.39990433029235 0.680427255956292 0 0.749823779959043 0.481810609366375 0.000157954583513167 0 0.000384283735753385 0.000179878249967434 0.319363885239918 0.999834203063012 0.249745432988283 0.517922703097208 5.09042202766393e-05 0.00016579693698769 4.65033169209322e-05 8.68092864495433e-05 84 3601
1574 62777 4 0.6 80 "PR" "MO" 0.248263731477185 0.519458391904893 0.186738008180151 0.390502813701671 0.227031703379622 0.235342491943293 0.50374820232192 0.513515185822862 0.184946365588099 0.1819425229379 0.406121122160073 0.396758002193664 0.7106379268001 0.511954503539968 0.55362689670615 0.398103984592068 0.703571637801916 0 0.711965491627988 0.48086879022185 0.000127821088894607 0 0.000162833248171973 9.84420763822662e-05 0.296244164786461 0.999821993107377 0.287820276968565 0.518939058484647 5.6376322728283e-05 0.000178006892622607 5.13981552745731e-05 9.37092171201008e-05 91 3601
1575 660106 5 0.6 80 "PR" "MO" 0.24799932225234 0.519400609279892 0.186642899778131 0.390655257486275 0.232111745534968 0.233230303730173 0.509991714209344 0.511545199296492 0.183582253397835 0.181940318485283 0.399477160120495 0.39887322721662 0.713341371517481 0.513322737910632 0.55216547166125 0.396678961907459 0.685087118128249 0 0.681082916301111 0.460358102322267 0.000114814697422531 0 0.000130895078532846 8.26277378989831e-05 0.314741280506886 0.999816247005794 0.318723990698946 0.539459308281373 5.67866674430947e-05 0.000183752994206251 6.21979214098786e-05 9.9961658461294e-05 86 3601
1576 837003 1 0.7 80 "PR" "MO" 0.240459281188787 0.507438441005355 0.191186616415883 0.403098371672722 0.233569089793056 0.231469197507258 0.508992777331451 0.498320597872498 0.18544323050844 0.19170053142176 0.400593742193129 0.412356010235629 0.705497568489101 0.50457169405974 0.568330378346083 0.405718862392864 0.582726080429903 0 0.637591238976093 0.407792624278267 9.71148766113031e-05 0 0.000118579790648562 7.20084984167501e-05 0.417106603132234 0.999834223749421 0.362224226093264 0.59203491327219 7.02015612515239e-05 0.000165776250579183 6.59551399940693e-05 0.000100453951126951 85 3601
1577 258928 2 0.7 80 "PR" "MO" 0.246099245787929 0.514989816989945 0.189064385509306 0.395134186672859 0.230209252278836 0.228345663119846 0.502720974443705 0.500988536576755 0.188157580685721 0.186848616642668 0.40689038080207 0.409663762988347 0.704654161186611 0.505929190679388 0.564070582837696 0.404220195942933 0.664481012830844 0 0.646146028990219 0.440962655294123 0.000118084800815998 0 0.000144323347977029 8.79274756754444e-05 0.335343732718751 0.999832200552659 0.353642308981856 0.558852726453938 5.71696495891198e-05 0.000167799447341144 6.73386799486114e-05 9.6690776263529e-05 87 3601
1578 391111 3 0.7 80 "PR" "MO" 0.246039429805654 0.521705143125862 0.18316767598269 0.388154532956319 0.231911086005729 0.227304767325624 0.496050174829261 0.503545162747894 0.195248358193242 0.183893290339063 0.413735013023056 0.407073637647632 0.705255283137008 0.506794224305874 0.562309324514995 0.403307312846435 0.73031337752432 0 0.679015000961599 0.472626220279924 0.000119858387566458 0 0.000132825979981686 8.44602685195295e-05 0.269518684327728 0.999811675132919 0.320792529533757 0.527191202918045 4.80797603853027e-05 0.000188324867081219 5.96435246621412e-05 9.81165335116635e-05 90 3601
1579 629009 4 0.7 80 "PR" "MO" 0.245172107731779 0.517355206305908 0.186253912365083 0.392674877971101 0.231302296286419 0.23346229270062 0.507771463170256 0.508004688209216 0.184922844828472 0.185103159656913 0.401989131757981 0.402433422975498 0.709936696718817 0.510751544440389 0.556279916850468 0.399349861571934 0.698473406693742 0 0.68976272923119 0.467639440025324 0.000114160375807189 0 0.000128259047062592 8.15377596138451e-05 0.301357374987244 0.999822522959327 0.310047364137902 0.532181841504589 5.50579432061319e-05 0.000177477040672653 6.16475838456612e-05 9.7180710472676e-05 89 3601
1580 528295 5 0.7 80 "PR" "MO" 0.244489255997607 0.513586707695399 0.188946571139662 0.396677646223479 0.232225401041208 0.231040101972185 0.50601962402046 0.505401958242417 0.186909322162528 0.185284703700796 0.403627696408474 0.405126682059702 0.707754759010999 0.508027826611129 0.561140597002986 0.40214021875105 0.642440592853445 0 0.66843750540808 0.439751916752624 0.000837192823362606 0 0.00095916309570845 0.000601820762956066 0.356656416433771 0.999794193516108 0.330531493719526 0.559532470564665 6.57978894217965e-05 0.000205806483892068 7.18377766855856e-05 0.000113791919754606 87 3601
1581 599003 1 0.8 80 "PR" "MO" 0.244544535836456 0.508302964264471 0.193657702830133 0.401985446423868 0.231819681302243 0.229111746920308 0.508234252189174 0.500052979831139 0.184757688255446 0.188251453157096 0.401231595593206 0.410490248203839 0.705475964059006 0.505173410181086 0.566666844242675 0.404948309443457 0.637084691758459 0 0.690565182425568 0.445006349334947 0.000112019409525237 0 0.00013596317508557 8.29718032764644e-05 0.362656077031293 0.99875531563204 0.309045343079373 0.554368092031497 0.000147211800722695 0.00124468436796025 0.00025351131997343 0.000542586830279529 86 3601
1582 379197 2 0.8 80 "PR" "MO" 0.235181384364742 0.498177785656151 0.195046630747855 0.412545003293846 0.239040245177273 0.222578261969628 0.511573901047683 0.483000977129245 0.187553402932946 0.19752569682582 0.397887334490198 0.428220935650264 0.696799891511643 0.497315616925935 0.580125730506621 0.413168389958368 0.54042988327001 0 0.544581216567532 0.356782637816242 9.12240835662873e-05 0 0.000115317000236239 6.7720427394987e-05 0.459399323428111 0.999833608798179 0.455203814785638 0.643033919989892 7.95692183128446e-05 0.000166391201821326 9.96516465936308e-05 0.000115721766470914 86 3601
1583 180831 3 0.8 80 "PR" "MO" 0.243129576545606 0.505617369861734 0.194858483614736 0.404901268246953 0.233573534406259 0.229653344312093 0.515983664698871 0.497953284826222 0.179794348270827 0.190493529557968 0.39343741556617 0.412756314007389 0.706356455263957 0.506018567887671 0.565146361443531 0.404227020504044 0.580318008655583 0 0.654065815165414 0.412666404015753 0.000333240355932892 0 0.00101740300214622 0.000445973384019641 0.419264101068143 0.999754627997989 0.34483905325421 0.586752143323878 8.46499203414353e-05 0.000245372002010699 7.77285782296632e-05 0.000135479276349391 87 3601
1584 475621 4 0.8 80 "PR" "MO" 0.242480293497267 0.502837245994647 0.196754376782023 0.407623395183776 0.237036424066937 0.222492442118725 0.509044749049628 0.498538823621695 0.18836669976006 0.183976106597227 0.400732037619633 0.412024977240214 0.702009159682929 0.503182204524889 0.569097183139309 0.407106069740312 0.597147931839676 0 0.700602261797173 0.42845250872373 0.000236689326646535 0 0.0010042658536813 0.000400301587245077 0.402528460369001 0.999643026079017 0.298311496448001 0.570970706648028 8.69184646766233e-05 0.000356973920982897 8.19759011444577e-05 0.000176483040996814 76 3601
1585 491684 5 0.8 80 "PR" "MO" 0.240653839467378 0.50735252779601 0.191244305073213 0.402952362127825 0.231927756100914 0.232812535022557 0.507390494525681 0.502617850492591 0.185645753683023 0.188970276476598 0.402147773093641 0.407841671922236 0.705394130590849 0.505392828905788 0.565860335232834 0.404733441796879 0.632133316901801 0 0.713108214929329 0.450863259662012 0.000126885883427718 0 0.000155228801309073 9.44909474444214e-05 0.367674243791253 0.999839085205547 0.286672629934568 0.548945854825703 6.55534235188446e-05 0.000160914794453417 6.39263347935064e-05 9.63945648405195e-05 87 3601
1586 248607 1 0.9 80 "PR" "MO" 0.242546234038736 0.504153532386201 0.195704753831585 0.406333274283639 0.231268373057313 0.224670720772832 0.505250760346026 0.489354049584044 0.18686863060335 0.193693190376006 0.404445716546485 0.421621402234506 0.69848532786888 0.499250707764811 0.576266574810941 0.411160558738055 0.590223044192516 0 0.601135310188462 0.398369750349231 9.17614097450033e-05 0 0.000135028608462697 7.53328754412908e-05 0.409614340977196 0.999819818367488 0.398638243852921 0.601441246497571 7.08534205434716e-05 0.000180181632512126 9.14173501548981e-05 0.000113670277756759 90 3601
1587 809139 2 0.9 80 "PR" "MO" 0.238264143820501 0.507017873266352 0.189706222496634 0.403342946905091 0.231490633406364 0.229402948562203 0.506355831811942 0.489640008291739 0.186182527086899 0.197521148353786 0.403051050216377 0.421366930361586 0.699157725789069 0.50056118059475 0.573409897937319 0.409723746749581 0.614538926685118 0 0.612868700947172 0.410488411491703 9.79044053370035e-05 0 0.000149134625836993 8.23279089740132e-05 0.385296925837583 0.999737180345963 0.386853838765569 0.589277510019314 6.62430719621174e-05 0.000262819654037351 0.000128325661421702 0.000151750580008865 88 3601
1588 740487 3 0.9 80 "PR" "MO" 0.24097069417391 0.506551369685554 0.192183986782584 0.403720034709087 0.230720602752866 0.228401096396216 0.50687200721312 0.491794708844506 0.185121958251032 0.194839868333873 0.402957061167139 0.419243656190598 0.700092393322992 0.501376576027175 0.572145813367489 0.409028803472723 0.637196708082032 0 0.596879688083847 0.414103491964119 0.00371593993607318 0 0.0160929681870376 0.00653704459117707 0.35902561086674 0.999831552784579 0.386935946085093 0.579252876546323 6.17411151543713e-05 0.00016844721542051 9.13976440228659e-05 0.000106586898381174 89 1373
1589 234623 4 0.9 80 "PR" "MO" 0.238285541618396 0.501508330119232 0.194494228719301 0.408953879349045 0.238239978223874 0.223215002265587 0.51548434028988 0.485184437362135 0.183939593964954 0.196106324191105 0.394245775281519 0.425934249296161 0.699740522107857 0.500388759685329 0.57454014687536 0.410071882819383 0.600817262439617 0 0.570788873165509 0.387247246585649 0.00413635821255819 0 0.00549315531493836 0.00316655856128495 0.394953785294597 0.999751170747479 0.423529647629847 0.609409918167382 9.25940532271027e-05 0.000248829252521401 0.000188323889705798 0.000176276685684292 91 1974
1590 664548 5 0.9 80 "PR" "MO" 0.24477187594442 0.519490012535737 0.184139785030918 0.390341721478056 0.229836116522381 0.229132267661119 0.50073440564104 0.496578196043642 0.189871112682941 0.19130073838206 0.409834961381898 0.41419387595257 0.70374026012792 0.505347392476901 0.565311636095919 0.405068457613814 0.738250076717688 0 0.678196506541283 0.477221078874292 0.000277187456764737 0 0.000630035731238167 0.000301652778594702 0.261429469469951 0.999829534778894 0.321105309804931 0.522384285411519 4.32663555960506e-05 0.000170465221106089 6.81479225474817e-05 9.29829355946818e-05 94 3601
1591 491953 1 1 80 "PR" "MO" 0.228862290002665 0.475512320452461 0.21020367364579 0.435811637082374 0.232313325141029 0.222910312705991 0.507222297611526 0.474727389441962 0.18600337846972 0.204881737250086 0.402317171515677 0.436074418461848 0.684085927849685 0.485120883411933 0.601088789365596 0.42547404384185 0.274706737108508 0 0.235784693245045 0.169134704632176 0.166362198822125 0 0.290437954706358 0.150681698152731 0.558817984809124 0.99980899950696 0.473619871861746 0.680029669309361 0.000113079260243045 0.000191000493039994 0.000157480186852089 0.000153927905732315 88 303
1592 772177 2 1 80 "PR" "MO" 0.236766737285246 0.49656164731674 0.197670040708735 0.414099381488568 0.23293309036056 0.221675899229193 0.505571918390822 0.480352569633343 0.18814182860304 0.198887222255587 0.404216496606413 0.430750762716405 0.691375726874999 0.493712971762333 0.584699091567362 0.416832958827732 0.533562370859344 0 0.441415508539419 0.324509589361904 0.0390623069652411 0 0.15863253140521 0.0643890507229043 0.427295986441075 0.99980369241808 0.399814864355556 0.610964112585716 7.93357343397082e-05 0.000196307581919602 0.000137095699815627 0.000137247329474957 90 311
1593 56833 3 1 80 "PR" "MO" 0.235431512561417 0.489136606281064 0.203250033061083 0.421892005397232 0.231350328482235 0.212899372785337 0.50123845235181 0.461250012029266 0.190421576282153 0.208038598854727 0.408681799458324 0.450427365868537 0.67968121382899 0.483591295229673 0.601710208197963 0.427311175680753 0.457524790995337 0 0.338058207500277 0.264690458725 0.0410359081238332 0 0.135653806385776 0.056934070679329 0.500530063846123 0.998124693258893 0.518165011491786 0.674865282520744 0.000909237034706762 0.0018753067411072 0.0081229746221605 0.00351018807492643 93 771
1594 155396 4 1 80 "PR" "MO" 0.238664380855312 0.492706415873091 0.202810200684811 0.41816774166294 0.232507212665331 0.21499267403311 0.510398639349557 0.466586627094106 0.183494675087232 0.205308693843238 0.398984290352198 0.445135303063783 0.686164267553753 0.489491920784224 0.59161356961528 0.421194343653062 0.507889236282128 0 0.434163902946025 0.313216603953603 0.0161582772139361 0 0.0553166621009767 0.0230425098447987 0.474754365597267 0.998609872305495 0.50337744247159 0.660605070558576 0.00119812090666941 0.0013901276945051 0.00714199248140847 0.00313581564302231 88 560
1595 778466 5 1 80 "PR" "MO" 0.236911427966239 0.489897922078766 0.203978583297714 0.421169125456623 0.230558345028445 0.208275701780385 0.506840851230911 0.447702026679054 0.18514482501149 0.216496656824361 0.402876744767656 0.464843825416138 0.675745474775068 0.481013483730015 0.605620065133566 0.430132207954737 0.46320136905715 0 0.35372201363006 0.271946466076275 0.0105219432088505 0 0.0365592204201909 0.0150474389334387 0.525884094731227 0.998111481670584 0.606921781143978 0.711358105476443 0.000392593002773053 0.00188851832941623 0.00279698480577082 0.00164798951384323 90 117
1596 301045 1 0 90 "PR" "MO" 0.252021510800775 0.532573836739535 0.17862109774806 0.377153929384463 0.230261933309127 0.23460387917519 0.504488984434394 0.521745623610142 0.186785712394536 0.174722318184867 0.40555503443117 0.388198378147765 0.716887323285092 0.519413587733637 0.540129128327463 0.390508157505517 0.758334425645461 0 0.714547367014929 0.499352586176401 0.000129577374171362 0 0.000128151674442478 8.7305347265131e-05 0.241488728991592 0.999821975343335 0.285275620660786 0.500470133384406 4.72679887751143e-05 0.000178024656664912 4.88606498423871e-05 8.99750919277972e-05 85 3601
1597 105996 2 0 90 "PR" "MO" 0.253633465198364 0.544635010624729 0.169926547690174 0.364739435070779 0.236384859592716 0.234200258849788 0.507416799076593 0.533829100467585 0.189330832789947 0.165093011362422 0.402565592007116 0.375905035559193 0.724218583640868 0.528166527933714 0.524350391842543 0.38154931866239 0.828537384507464 0 0.760198538515342 0.534458627168005 0.000129414443503181 0 0.000119619665563204 8.37643952594941e-05 0.171290312579844 0.99928762029085 0.239617642159805 0.465188040617095 4.28884691885528e-05 0.000712379709149942 6.41996592898634e-05 0.000269567819641453 91 3601
1598 826168 3 0 90 "PR" "MO" 0.245907711311601 0.525388378530516 0.180141492772806 0.384577819764321 0.233569497808367 0.237029608867948 0.510526669589891 0.524570622992247 0.184308747005142 0.174297101804173 0.398900803407269 0.385408455454123 0.716506817987916 0.519802590756532 0.538747341582121 0.390005320703614 0.701000032110378 0 0.706168975149991 0.473345758316223 0.000130572866705795 0 0.000132724150906012 8.85609907985141e-05 0.298818804470787 0.999830665178538 0.293641888840357 0.526474315489645 5.05905521288923e-05 0.00016933482146182 5.64118587458129e-05 9.13652033334076e-05 85 3601
1599 247211 4 0 90 "PR" "MO" 0.247743497960331 0.532111627403955 0.175918413682143 0.377631894543982 0.231051333206889 0.236002472032049 0.502475774929233 0.524992685127653 0.189254051960398 0.173222753406662 0.407471062152529 0.384926057267848 0.714797303199269 0.519477340705773 0.538395219049203 0.390413615853144 0.755546794099428 0 0.72318282039942 0.499370233648433 0.000125364527532745 0 0.000116651515738101 8.17563491386831e-05 0.244286585859337 0.999816169539963 0.27665268665579 0.500458255074708 4.12555137020245e-05 0.000183830460036769 4.78414290523647e-05 8.9754927720382e-05 88 3601
1600 556166 5 0 90 "PR" "MO" 0.247314859979889 0.52651909181493 0.180169659392474 0.383377140511944 0.23727333996198 0.231459002901531 0.503869716542145 0.532108946370453 0.192836531604557 0.164372663538576 0.405792880303786 0.377543002835254 0.716047202843401 0.520179141097405 0.537378854535607 0.389576800211161 0.72576061882812 0 0.771000638677522 0.498573326643276 0.000122283895262158 0 0.000118391409806159 8.02946874934472e-05 0.274067586629274 0.999820957015984 0.228836556880352 0.50125536093961 4.95106473435431e-05 0.000179042984015864 4.44130323206428e-05 9.10177296202854e-05 83 3601
1601 480212 1 0.1 90 "PR" "MO" 0.245838627407471 0.527154625950368 0.178637722875907 0.382815264487089 0.232562030531394 0.236725682696435 0.505323601034654 0.526536569875008 0.187779057081975 0.172540628939509 0.404271211563669 0.383415513760129 0.715126340635299 0.519272700703755 0.53895740889739 0.390582317241969 0.711118832616995 0 0.727194230290168 0.484039273739531 0.000123276965107511 0 0.000119556245125475 8.17619635923339e-05 0.288695603655233 0.999818642247264 0.272637953747217 0.515782398813978 6.22867626642219e-05 0.000181357752736235 4.82597174885883e-05 9.65654828982087e-05 83 3601
1602 693256 2 0.1 90 "PR" "MO" 0.247344603722504 0.522762402930844 0.183353372065089 0.387267772043025 0.234798936602791 0.235060866244729 0.512540282984344 0.522839727796262 0.183771352603347 0.174262380774634 0.397191651070382 0.387222769505721 0.717204406570023 0.519018669980905 0.54138710544307 0.390945178249105 0.697601385244003 0 0.701736166202803 0.469982977166074 0.000124658604318972 0 0.000128705588539843 8.50669234745187e-05 0.302215949341676 0.999821214827747 0.298079318507729 0.529835025511598 5.80068100018416e-05 0.000178785172253221 5.58097009283332e-05 9.69303988529868e-05 91 3601
1603 376385 3 0.1 90 "PR" "MO" 0.248971355222139 0.525494297130405 0.182265977569357 0.384354520468514 0.235787628314883 0.230158710645851 0.505893410536243 0.523060363541611 0.19025677236595 0.170475462143008 0.40434204709835 0.38693599556683 0.714917694182873 0.517734133709244 0.542998212078315 0.392314602454195 0.733516880049746 0 0.715593627779639 0.484999790166254 0.000132412480466411 0 0.000123008814475335 8.55679604505149e-05 0.266302817362467 0.999826763030133 0.284235517406558 0.514825282758615 4.78901073201759e-05 0.000173236969867534 4.78459993274409e-05 8.9359114680853e-05 90 3601
1604 71094 4 0.1 90 "PR" "MO" 0.243250974121522 0.517884163643128 0.184562467810433 0.392380837182698 0.233159578311022 0.233902198523694 0.500967949516171 0.526921420015611 0.19200232743468 0.170192264302957 0.408768571598145 0.382905679840133 0.710312750956238 0.514692317657439 0.54675705954807 0.395273288750051 0.633965501027436 0 0.757654250871234 0.465466327985679 0.000103376976982132 0 0.000130022849898902 7.80265808484274e-05 0.365868048769756 0.999814018023443 0.242177357592293 0.534360142617774 6.30732258251929e-05 0.00018598197655707 3.83686865734713e-05 9.55028156981267e-05 88 3601
1605 674401 5 0.1 90 "PR" "MO" 0.246970188532222 0.521166115295718 0.184426425739876 0.388904997698392 0.229594098224616 0.237399743796021 0.507034764835536 0.524028279047331 0.18407060165816 0.174941136730614 0.402804667584327 0.385861893015653 0.71396403055286 0.517093180443042 0.54343816412865 0.392861186268786 0.681375177725404 0 0.748523116669611 0.483785095483706 0.000126329951676562 0 0.000139500587671506 8.99352033104516e-05 0.318444798478521 0.999828934037758 0.251292328166877 0.516036267492169 5.36938443982028e-05 0.000171065962242168 4.50545758408109e-05 8.87018208150774e-05 87 3601
1606 256018 1 0.2 90 "PR" "MO" 0.250448616984387 0.528185857395856 0.181109436511962 0.381638025108714 0.230185893012411 0.237696380871138 0.506371242372325 0.525861118657052 0.185019761136932 0.17375159799629 0.403353451425279 0.384084808526359 0.718330890867936 0.519846620212716 0.539880795645184 0.390004301897663 0.744075342349316 0 0.730032666341562 0.499933030096969 0.000131610171155704 0 0.000126810061419723 8.76618800815266e-05 0.255749737218511 0.999836380850168 0.269795481686056 0.499896700591748 4.33102610181011e-05 0.000163619149832269 4.50419109630039e-05 8.26074312012857e-05 80 3601
1607 628678 2 0.2 90 "PR" "MO" 0.25182822402307 0.530540608162196 0.180194122751383 0.379226638638549 0.227560858013434 0.237030304982672 0.499731868868228 0.528245991192571 0.188392910953761 0.171380537560559 0.409931633189737 0.381633717153165 0.716419387019176 0.519230167725151 0.539967571265703 0.390554862630125 0.746700995914796 0 0.750880675637518 0.50939130106214 0.000123083665855682 0 0.000137396397461393 8.84614852984766e-05 0.253129407424364 0.999823244669849 0.248935706297089 0.490432187606148 4.651299498407e-05 0.000176755330150821 4.62216679309346e-05 8.80498464139525e-05 82 3601
1608 470457 3 0.2 90 "PR" "MO" 0.247415396422592 0.530165817020369 0.177262131462256 0.379667863648853 0.234779207036639 0.233676288589956 0.503071107910174 0.529319073017907 0.191939241047576 0.168164321273855 0.40721266260028 0.380634697123699 0.715870892049186 0.520297542633727 0.537365693783686 0.389753879611602 0.727958344582481 0 0.739302474531103 0.491720722087062 0.00013202514017083 0 0.00016693667397081 9.9878823475522e-05 0.27186487484195 0.999834229075942 0.260483424333787 0.508093973033802 4.47554353976703e-05 0.000165770924058137 4.71644611398817e-05 8.54260556609851e-05 89 3601
1609 419983 4 0.2 90 "PR" "MO" 0.251316746340698 0.535830846858103 0.175370000378729 0.373748724083061 0.228665563153038 0.237014961918048 0.501080796261384 0.524367663746961 0.188467095783536 0.174506829840676 0.409278206910093 0.385567632598316 0.716997271411784 0.520200819365825 0.538343926002941 0.389775855634777 0.791533084234124 0 0.735774280267017 0.51935728550748 0.000132617865363732 0 0.000136411595195766 9.13534490917601e-05 0.208297672777304 0.999816090343102 0.264036487252259 0.480462168906793 3.66251232089394e-05 0.000183909656897617 5.28208855288056e-05 8.91921366348358e-05 83 3601
1610 628927 5 0.2 90 "PR" "MO" 0.247640896018975 0.527869967857067 0.17937217397462 0.382097729019271 0.232483337734843 0.237999341313629 0.505946349191379 0.528903316538709 0.18715891205423 0.171551499590292 0.403607282489156 0.380932314166015 0.718123575067447 0.52048070489792 0.538082585619142 0.389323612146193 0.702836531288103 0 0.762696639597919 0.49394630057136 0.000115444430213487 0 0.000127284443188349 8.17969207534443e-05 0.296994584369568 0.999819795092957 0.237132990387879 0.505880640560437 5.34399121155289e-05 0.000180204907042531 4.30855710131153e-05 9.12619474495567e-05 84 3601
1611 605141 1 0.3 90 "PR" "MO" 0.246379060312402 0.526165571836233 0.179807732237671 0.383752073849676 0.231171428677259 0.237832649391739 0.502230817445572 0.52488868182642 0.189332463133529 0.174627164289735 0.407251781127425 0.385094124208055 0.7153831383814 0.51733288304431 0.543767359660935 0.392479315564383 0.725050550724072 0 0.735586315721133 0.492973296889555 0.000130010530730739 0 0.000124679490317978 8.60017298077792e-05 0.274770329597184 0.9998349143186 0.26424672276611 0.506856175191367 4.91091480129333e-05 0.000165085681400021 4.22820224385105e-05 8.45261892701075e-05 86 3601
1612 607854 2 0.3 90 "PR" "MO" 0.246316389876165 0.52782002606691 0.178476862544671 0.382081047967216 0.232578640653006 0.235940775444427 0.502441890265793 0.519783451895286 0.190322028443373 0.177405834463993 0.407370508546777 0.390448007809861 0.714835805973598 0.516296430143703 0.546204725452036 0.393702872494469 0.726435375731871 0 0.677747975907313 0.472910718333808 0.000125880147700812 0 0.000115725507997436 8.13820042353927e-05 0.273392029898258 0.999830310018748 0.322077276976932 0.526916927232632 4.67142221704296e-05 0.000169689981252089 5.90216077572939e-05 9.09724293249194e-05 87 3601
1613 214039 3 0.3 90 "PR" "MO" 0.247094755466672 0.523952742266707 0.182200044363985 0.386052653403216 0.229455948446044 0.23803012465877 0.505538598311525 0.523656175147479 0.18532185807583 0.175815009972414 0.404013350122131 0.386395480326347 0.714580828571486 0.517416506279496 0.543336912412228 0.392473844554002 0.700314288853292 0 0.721225495836566 0.481389914984447 0.000268243563525746 0 0.000580789789695077 0.000285618617010849 0.299369412551477 0.999838695200924 0.278144723124596 0.518239573219186 4.80550317056506e-05 0.00016130479907618 4.89912491426463e-05 8.4893179356403e-05 89 3601
1614 829573 4 0.3 90 "PR" "MO" 0.253393184089483 0.534065266845814 0.178327311162359 0.375563974537733 0.225282017238301 0.235452756437204 0.499037109423647 0.519569633387354 0.187611361771914 0.177127887351896 0.411037380225159 0.39054702396561 0.714127957764988 0.517396570063857 0.543066560286169 0.392562874881096 0.779130394238743 0 0.71640739032342 0.511289447699783 0.000136582746485115 0 0.000140017351556351 9.43830482099241e-05 0.220694878822226 0.999826603870109 0.283397499330858 0.488529533307601 3.81441925462981e-05 0.000173396129890899 5.50929941651798e-05 8.66359444064293e-05 89 3601
1615 790765 5 0.3 90 "PR" "MO" 0.246827612969087 0.526549989440748 0.179825553569562 0.383243496898685 0.231513287114088 0.234066116978618 0.498083182583456 0.520675863184012 0.193238837193882 0.175216602513865 0.412116071807441 0.38939451141197 0.712407017061794 0.514732491811613 0.54828099327731 0.395308678094705 0.744942625968826 0 0.714283016613887 0.491594905176187 0.000126423249711886 0 0.000126564270090602 8.51806845746318e-05 0.254880922571175 0.999812095269764 0.285532827946038 0.508222376137683 5.00282102878629e-05 0.000187904730235878 5.75911699844213e-05 9.75380015557278e-05 92 3601
1616 769116 1 0.4 90 "PR" "MO" 0.249782005413264 0.524576613543705 0.183654867599055 0.385293334611789 0.230505501272348 0.236654923090656 0.511738326040371 0.520094013096604 0.181002525263529 0.177653472557427 0.397893654539535 0.390004239884385 0.716942429776268 0.518564368557562 0.542310865420011 0.391321829045679 0.728094618518406 0 0.729982135924476 0.493985916977919 0.000153309737959188 0 0.000125810050713427 9.48142861033757e-05 0.271702146407243 0.999700258718994 0.269826245933071 0.505783566620816 4.99253363913426e-05 0.000299741281006402 6.58080917390432e-05 0.000135702115161405 86 3601
1617 439350 2 0.4 90 "PR" "MO" 0.244377377595296 0.523679421702747 0.180400559548396 0.386303400751267 0.229577136679995 0.239603658765068 0.497470264241251 0.525975220720418 0.191985986777291 0.175012551854701 0.412105163709131 0.383904483002507 0.713558173040359 0.515290152297831 0.547399098180388 0.394541135194455 0.707570610892541 0 0.781272560128772 0.503186448912253 0.000110700985056715 0 0.000140708886318843 8.4909379441227e-05 0.292261877432714 0.999827120115428 0.218548666441943 0.496640532023529 5.68106896887756e-05 0.000172879884572188 3.80645429667797e-05 8.81096847761625e-05 84 3601
1618 134964 3 0.4 90 "PR" "MO" 0.248984755641026 0.517344774194499 0.189208428997757 0.392842936172805 0.234962461997567 0.229272028415562 0.509918979462288 0.517380436448119 0.185986450269311 0.17421110491492 0.399651675593252 0.392818234221453 0.713219246054155 0.514509909978929 0.549405984181987 0.395494620013294 0.660834247250282 0 0.699587854565899 0.455042556935707 0.000106543835468286 0 0.000139577115790501 8.19648009310167e-05 0.339003390529099 0.999827878693485 0.300222509214457 0.544783101059023 5.58183851501608e-05 0.000172121306515288 5.00591038532247e-05 9.23772043393528e-05 88 3601
1619 530724 4 0.4 90 "PR" "MO" 0.249443910499468 0.535570547297237 0.174328276261916 0.374008659746235 0.230320505700413 0.238747349937502 0.501845300203822 0.526192038176322 0.189001890131085 0.174245364888049 0.407854836363114 0.383726942961492 0.718511766137383 0.520833663552532 0.53757553128105 0.388917667165392 0.787462315448662 0 0.758051506581403 0.523756824911978 0.000279811383498196 0 0.000187108136638449 0.000158826996894841 0.212222047621799 0.999837162384339 0.241715449753873 0.476004208883417 3.58255460405665e-05 0.000162837615661213 4.59355280860562e-05 8.01392077095435e-05 73 3601
1620 282294 5 0.4 90 "PR" "MO" 0.250717525447891 0.527224707845786 0.182023807060168 0.382547089956876 0.230930351950361 0.233131738495163 0.501909200630864 0.52256762499562 0.189579326212327 0.172960532728902 0.40807702882461 0.387421419302123 0.714779615893416 0.516918770959352 0.544563666001397 0.393017877691135 0.744707818025301 0 0.742259498924595 0.502183915615492 0.000147111259592702 0 0.000171747668334627 0.000107381404337802 0.255101131219593 0.999815884588385 0.257523425699103 0.497618811410421 4.39394955131016e-05 0.00018411541161493 4.53277079679686e-05 8.98915697491323e-05 91 3601
1621 722033 1 0.5 90 "PR" "MO" 0.245964867670844 0.52193300688647 0.183014680177048 0.388028221523605 0.229857864202511 0.23787642825155 0.505030735299408 0.518622769001108 0.186064456970819 0.179759957686069 0.404710595289951 0.391627545787991 0.713699160124905 0.514857351971446 0.548839094833936 0.395149033668923 0.71086537206663 0 0.695863035589576 0.476075245628216 0.000125732295790057 0 0.000142665524723315 9.07227186488288e-05 0.288961691067629 0.999794402986643 0.303939692619316 0.523733161228757 4.72045699515523e-05 0.000205597013356789 5.46062663849782e-05 0.000100870424378259 85 3601
1622 230353 2 0.5 90 "PR" "MO" 0.246752841594215 0.523946281593346 0.181882203653748 0.386011821810944 0.233680604912959 0.234807588477433 0.507183836280016 0.517285297671041 0.187189867184102 0.178414411297255 0.40244973696629 0.392841063218303 0.715241034984607 0.515809231288689 0.547486482135105 0.394115102884796 0.717919744259014 0 0.742096327906425 0.490501001991301 0.000126182286261864 0 0.000128953924954484 8.57262341265403e-05 0.281904710004472 0.999831767920178 0.257728539211127 0.509325985269213 4.93634502530156e-05 0.000168232079821703 4.61789574926642e-05 8.72865053598895e-05 88 3601
1623 226428 3 0.5 90 "PR" "MO" 0.24470337083422 0.516632318124869 0.186565807587554 0.393546698085823 0.230585595091602 0.236063538221723 0.50862883994611 0.51277166413707 0.183489674369391 0.183132564101871 0.400895349001615 0.397601255105881 0.711352504147544 0.512332245233199 0.553188046058816 0.397716936955739 0.656877458405375 0 0.679178538502642 0.450848062111006 0.000125147481985087 0 0.000142591964660752 9.02708529023595e-05 0.342938929825453 0.999836045957329 0.320623508929519 0.548969957509246 5.84642871865928e-05 0.000163954042670716 5.53606031783309e-05 9.17095268456934e-05 67 3601
1624 621066 4 0.5 90 "PR" "MO" 0.24668558961034 0.523133277360237 0.182527761165198 0.386701497245643 0.227851676842167 0.23661783699 0.499227428755214 0.519657862498325 0.189173739613838 0.177839856181233 0.410496480977011 0.390324504821127 0.711155103442507 0.513685619945819 0.549541356960269 0.39618134129123 0.737159792544518 0 0.767472373760793 0.50987252308162 0.000146516620924186 0 0.000137170107014531 9.62370225795431e-05 0.262651282519995 0.999816062926337 0.232345193363832 0.489942313805869 4.24083145625318e-05 0.000183937073662981 4.52627683607751e-05 8.89260899314391e-05 88 3601
1625 562335 5 0.5 90 "PR" "MO" 0.247264724376643 0.515832828360644 0.189080966150791 0.394244498763997 0.230083046901347 0.229860938942166 0.502427859402461 0.510265392719411 0.18836503160033 0.180357210352761 0.407248399063218 0.400075222245611 0.707208710220156 0.509180064372373 0.557803208103882 0.400872195535437 0.685366885541867 0 0.681926425753744 0.460593981977438 0.000114907101691319 0 0.000119462287617081 7.8888788308498e-05 0.314465106604596 0.999824764677105 0.317896816075511 0.539232809969546 5.3100751845739e-05 0.000175235322895435 5.72958831279284e-05 9.43192647067498e-05 92 3601
1626 185656 1 0.6 90 "PR" "MO" 0.249559691533148 0.525892989156667 0.182307380785728 0.383838884512523 0.230317951188586 0.229101273246709 0.497504374361544 0.510602278464764 0.192683182157969 0.179501062788584 0.412216949391821 0.39982096956122 0.708978915968443 0.511038629298346 0.55449162573228 0.398933978631952 0.763955296174788 0 0.680376944823755 0.487573247471515 0.000127828901594928 0 0.000113399247316612 8.14395786286362e-05 0.235877928491234 0.999834324398127 0.319450165026064 0.512258361594599 3.89464323833821e-05 0.000165675601872498 5.9490902864823e-05 8.69513552574894e-05 80 3601
1627 743578 2 0.6 90 "PR" "MO" 0.244560476129386 0.52105499189378 0.182696427300609 0.388931705738812 0.230051727910355 0.232469183018647 0.497455826577932 0.506638943481662 0.19242805509233 0.185422788298895 0.412369626965523 0.403871136396901 0.707081387058387 0.508066313861724 0.560547270691834 0.402060475232931 0.695196740303593 0 0.652052996349992 0.453911956555462 0.00015770054703195 0 0.000125057314233399 9.54542587489157e-05 0.304587566537027 0.999793371549851 0.34775873666858 0.54588432604045 5.79926123479807e-05 0.000206628450149375 6.32096671946958e-05 0.000108263145339215 85 3601
1628 760844 3 0.6 90 "PR" "MO" 0.25008528839287 0.52211678036939 0.185876538028872 0.387832944698359 0.234183285687873 0.231150694838037 0.511848813556783 0.514165353689087 0.183883893948617 0.178194926686299 0.397964763928043 0.39603592016553 0.71541926891878 0.51577408288065 0.547955358663787 0.394234645951298 0.716021862109473 0 0.730951724575834 0.486043991624733 0.000134183997450957 0 0.000142803005753112 9.29666406908321e-05 0.283792541667539 0.999803360146892 0.268853499157375 0.513763824312762 5.14122255367397e-05 0.000196639853108186 5.19732610381072e-05 9.92174218137959e-05 90 3601
1629 176749 4 0.6 90 "PR" "MO" 0.245338877284896 0.520490041512793 0.183713488450364 0.389450939511003 0.231697819756423 0.234786845724522 0.505240841914183 0.514040436956559 0.187397085838515 0.181097030521644 0.404338953759149 0.396311197998467 0.711823542765842 0.512838140887518 0.552207604810524 0.397142270881408 0.716880413411859 0 0.688867670909963 0.473525910749159 0.000116578060586026 0 0.00011063479590423 7.6546796807975e-05 0.28294950807757 0.999847123426072 0.310969248572982 0.526311934523488 5.35004499851512e-05 0.000152876573927676 5.24457211511091e-05 8.56079305444336e-05 86 3601
1630 634075 5 0.6 90 "PR" "MO" 0.245590136839371 0.524860474579081 0.180185859802112 0.384880271332628 0.236624015660394 0.235515623919111 0.515895932957682 0.515984745740432 0.1825482948187 0.180081843736134 0.393984733942206 0.394330909952494 0.717729776418875 0.518569709143774 0.542815998356945 0.391434091566437 0.758644727732068 0 0.68907676031067 0.485378748658185 0.000130532275238043 0 0.000141689687424853 9.11044614117441e-05 0.241185899361781 0.999825418177752 0.310728424218861 0.514441808781166 3.88406309127653e-05 0.000174581822247755 5.31257830445145e-05 8.83380992365049e-05 93 3601
1631 515656 1 0.7 90 "PR" "MO" 0.242255767773331 0.513851104933578 0.186983508790936 0.396302840590952 0.229031493987501 0.232992925106303 0.502730933816386 0.499222493420839 0.187259969926754 0.192249228210092 0.407103116286259 0.41151962453521 0.704280186867135 0.50494325192078 0.566492706927782 0.405324921021846 0.664914844092312 0 0.612055728761751 0.430806347127771 0.000125851454932015 0 0.000122918542787081 8.38823129900544e-05 0.334894310832983 0.999816462490981 0.387753428804243 0.569005189221676 6.49936197733108e-05 0.000183537509018937 6.7923891218957e-05 0.00010458133756196 85 3601
1632 743429 2 0.7 90 "PR" "MO" 0.240443570744199 0.507034336353348 0.191502023672319 0.40338504920908 0.232895486542672 0.227752746061049 0.49879623889419 0.504850148996733 0.193663622957866 0.183145951934784 0.4106784459585 0.405701190825732 0.70109180334792 0.503122648166808 0.568311598564968 0.407040817630863 0.60350649178783 0 0.663925221835842 0.422047809731863 0.000104312873479533 0 0.000131050230032018 7.82354297109059e-05 0.396323461703135 0.99982883911858 0.335885126359436 0.577775411520489 6.57336355557388e-05 0.000171160881419878 5.86015746895353e-05 9.85433179372549e-05 76 3601
1633 80352 3 0.7 90 "PR" "MO" 0.242407923717668 0.511961417808338 0.188752238713816 0.398246108374265 0.233356992356481 0.231813531892339 0.504463167697324 0.508625563565751 0.189346041728897 0.183221917727791 0.405235144967167 0.401765938541331 0.707578447966487 0.507972639403831 0.561320198170504 0.402150784618571 0.660621198212834 0 0.692565096677343 0.452747901834886 0.000101297201478439 0 0.000123474451284292 7.5079573293899e-05 0.339221794000725 0.999825873401928 0.307254579370294 0.54708179938713 5.57105849626921e-05 0.00017412659807178 5.68495010789251e-05 9.52192046907705e-05 88 3601
1634 663115 4 0.7 90 "PR" "MO" 0.241207813380597 0.507619661649265 0.191563080778152 0.40279759884519 0.235695094240519 0.228820052708381 0.514613970418718 0.498698634923979 0.182601557332383 0.189176273780046 0.394901679073686 0.412051119801284 0.705722960329496 0.506564010817472 0.563340911890581 0.40368877239013 0.60796111257486 0 0.60862652197906 0.405293790305559 0.000103617355895342 0 0.000120566798940909 7.45428180005906e-05 0.391861406067872 0.999808510854662 0.391173886046413 0.594516874148047 7.38640013721198e-05 0.000191489145338317 7.90251755859677e-05 0.000114792728394147 88 3601
1635 115034 5 0.7 90 "PR" "MO" 0.243369387247415 0.517113348902489 0.185131942933747 0.392966061142969 0.228873007981947 0.232884884643942 0.498146995671378 0.503411914877607 0.19078942165948 0.188470799818325 0.411375019835695 0.40720122663685 0.705127279873304 0.505892111704666 0.564392164411551 0.404199636510846 0.68037138886133 0 0.652307137159719 0.449448111124559 0.000115013361395301 0 0.000120229391191909 7.92658564169078e-05 0.31945436546958 0.99982857254253 0.347509188656477 0.550375447979738 5.92323076944485e-05 0.000171427457469964 6.34447926123209e-05 9.7175039286375e-05 87 3601
1636 170945 1 0.8 90 "PR" "MO" 0.242883777078427 0.513691971479273 0.187654981261608 0.396580927284368 0.231343989187644 0.229109396227425 0.502065206913545 0.497763007724051 0.189558438608436 0.190256021547876 0.407488470749703 0.412969072003955 0.703337162493495 0.504232609992678 0.56746944141792 0.405973583688113 0.631123017321034 0 0.644799634174993 0.427554204693167 9.89046136725848e-05 0 0.000118366753619819 7.26501852953771e-05 0.368707890355892 0.999833225002301 0.355016243990016 0.572272566042812 7.01877094015475e-05 0.000166774997698775 6.57550813716356e-05 0.000100579078725229 87 3601
1637 821414 2 0.8 90 "PR" "MO" 0.240413894912094 0.507096755424699 0.191399090065467 0.403310451659654 0.234522623836447 0.228475201100596 0.508229261268062 0.495080394957605 0.187031911148972 0.191936629973778 0.401507334237681 0.415707011021341 0.703411719849138 0.503108843716307 0.570367631188217 0.407222888015664 0.609212145145431 0 0.614899937615597 0.407983244982589 0.000273599723251164 0 0.000192610061169122 0.000156047375245933 0.390436687633879 0.999825858470733 0.384829670987318 0.591750877867413 7.75674974389278e-05 0.000174141529267401 7.77813359157203e-05 0.000109829774751848 85 3601
1638 401720 3 0.8 90 "PR" "MO" 0.243264498929078 0.517239208984116 0.184854278831668 0.392830392967036 0.230809042975858 0.232800250875319 0.503909245968042 0.501307915567997 0.187696693122206 0.190192399438615 0.405716696368974 0.409364600813715 0.706873792780255 0.507136251048363 0.562743371392488 0.403010612617725 0.68429620443815 0 0.651704924808654 0.449619868627829 0.000119169222776776 0 0.000151423525105703 9.08024220636444e-05 0.315513568997386 0.999660680231431 0.347829178172695 0.550050253326025 7.10573416875081e-05 0.000339319768568921 0.00031447349354512 0.000239075624081782 88 3601
1639 282621 4 0.8 90 "PR" "MO" 0.240171437318371 0.509734937920897 0.188923303825879 0.400567284078066 0.231197074499927 0.228603538094832 0.500288858322722 0.494201464837688 0.191050103301651 0.192918011782662 0.409470453352864 0.416731820720694 0.69997204991313 0.501080395369261 0.572891418910192 0.409272399616159 0.63452585456272 0 0.60863704553958 0.416146328243446 0.000123041591666773 0 0.000111069975827466 7.8422701927949e-05 0.365077850491565 0.998831472691697 0.390370839808942 0.583007110842748 0.000273253354048276 0.00116852730830295 0.000881044675650946 0.000768138211877793 88 1868
1640 658793 5 0.8 90 "PR" "MO" 0.241924976971378 0.50972165867788 0.190247230853074 0.400563858312993 0.227888625075745 0.231455326097571 0.499587700242447 0.49969885154393 0.189022679509416 0.190436569312585 0.410125254042186 0.410937036833081 0.701268928144694 0.502630593201533 0.569706479675074 0.407607111829272 0.641566627775947 0 0.659609402198338 0.43857003695466 0.000331581268196663 0 0.000126189935848155 0.000155788268508575 0.358041395015241 0.99982413411123 0.340206000945961 0.561176827881376 6.03959406147669e-05 0.000175865888770063 5.84069198533679e-05 9.73468954550285e-05 87 3601
1641 529633 1 0.9 90 "PR" "MO" 0.238449409745973 0.497168393155457 0.198462510472094 0.413397819874958 0.229682242235827 0.224938402261704 0.500624891532379 0.485250367488677 0.189438242854937 0.197485910773533 0.408889839598943 0.425764126483136 0.693070054243504 0.493923321615137 0.585386664100565 0.41646764337046 0.580973463704555 0 0.573084999381116 0.385908120445442 9.49584993259233e-05 0 0.000131113647564671 7.52477761867206e-05 0.418852436334292 0.999791177877354 0.426624050326787 0.613868289879249 7.91414618276064e-05 0.00020882212264594 0.000159836644532031 0.000148341899123071 89 3601
1642 171283 2 0.9 90 "PR" "MO" 0.235750449966192 0.498394449388043 0.195221956504488 0.412186528530681 0.230862221140703 0.22385368851407 0.49844974443702 0.479135470082947 0.192281075376191 0.201948037684477 0.411081912090423 0.431922785630363 0.690466359620965 0.491573817620985 0.589451069565156 0.418838731345822 0.574087142954327 0 0.590641813651698 0.387562477705458 0.000110105668193792 0 0.00276282728759578 0.00093573443764255 0.425729117256625 0.999803691576066 0.406509484069765 0.611383166295499 7.36341208540082e-05 0.00019630842393412 8.58749909405377e-05 0.000118621561400563 89 3419
1643 489891 3 0.9 90 "PR" "MO" 0.230055614656542 0.481859588830315 0.205231248945 0.429479785837316 0.232614411816741 0.22265238356844 0.505590116359753 0.471943705950358 0.187615236858705 0.207524418283397 0.404150849382252 0.439608689136357 0.685322410041723 0.485866128837246 0.600370904087102 0.425049325670736 0.408652620134326 0 0.450919886317655 0.284246615894073 7.61558859483276e-05 0 8.42996157660244e-05 5.30587659593559e-05 0.591109048495319 0.999714498298721 0.548824502626738 0.715493469241096 0.000162175484406536 0.000285501701278534 0.000171311439841183 0.000206856098871437 89 3601
1644 531265 4 0.9 90 "PR" "MO" 0.24011239767629 0.503009282666798 0.194684934170859 0.407364627925102 0.228539351509239 0.22839495542429 0.500419813000215 0.493207469785125 0.188986431175553 0.19355418090351 0.409626724707285 0.417705364975102 0.697046704609819 0.498545253911663 0.577225546249922 0.411925996129613 0.620703681326266 0 0.606739659198301 0.412516997597298 0.000502027034310879 0 0.000874444104901575 0.000459474351366196 0.378722455881381 0.999797650290157 0.392291459995793 0.586901468743095 7.18357580422135e-05 0.000202349709843185 9.44367010038522e-05 0.000122059308241517 90 3601
1645 747853 5 0.9 90 "PR" "MO" 0.242699003857744 0.50279160144641 0.196928305870772 0.407633490100586 0.22968624249019 0.227327877471836 0.505490251233307 0.493456045086581 0.185274463983017 0.192436000736683 0.403980669298743 0.417449459474073 0.699713123819769 0.50016060619535 0.574638770590472 0.41013293362051 0.606701604175306 0 0.611137659071481 0.408959194323731 9.54542982427711e-05 0 0.000110560132171796 6.90283422348162e-05 0.393132256711661 0.9998245299623 0.388681631090594 0.590866864704837 7.06848147897969e-05 0.000175470037699854 7.0149705752997e-05 0.000104912629198115 85 3601
1646 775673 1 1 90 "PR" "MO" 0.2329311170918 0.482965271335795 0.206771668703119 0.428320625032716 0.238219025176773 0.20810787649616 0.51256152577865 0.452140920716202 0.186254189414242 0.21188845231842 0.396897838340877 0.460031146489132 0.679258018764734 0.482268578257248 0.604914310435781 0.428726512826391 0.436319086938083 0 0.368067679626739 0.263189424185998 8.65004864085834e-05 0 0.000143857839856777 7.40724154758502e-05 0.563491227067658 0.999347074996377 0.631549622800377 0.736399844869097 0.000103185507849706 0.000652925003622806 0.000238839733027079 0.000336658529428968 89 3601
1647 20902 2 1 90 "PR" "MO" 0.233238214792378 0.489577433292419 0.200966114600112 0.421323152354983 0.236378734870747 0.217988781881776 0.509563099110351 0.468514584909982 0.187255311625838 0.206189232578409 0.399974190347591 0.442836124086878 0.687605731544901 0.488842571731877 0.594410658804359 0.421777821470785 0.489301167164609 0 0.38829888707891 0.289604205681136 0.0304244509355695 0 0.0971865174794614 0.041287090999747 0.480141643451172 0.99943662658545 0.513611274385054 0.668582946324064 0.000132738448649243 0.000563373414549834 0.000903321056573998 0.000525756995053266 88 1379
1648 879613 3 1 90 "PR" "MO" 0.228177140595209 0.476811130914604 0.208315649108977 0.434675952595246 0.234402458363087 0.209347959766181 0.509062623691636 0.446738107017972 0.18632753421473 0.218273354926006 0.400550522451891 0.46532160482656 0.671927558724477 0.476975827099384 0.612916538249713 0.434113809695407 0.381795230221024 0 0.362748545881272 0.243569795218032 0.0142811964889956 0 0.0413899241256269 0.017854664886553 0.603698428822743 0.998217952766154 0.593582270758112 0.737165561423097 0.000225144467237806 0.00178204723384606 0.00227925923498831 0.00140997847231827 87 794
1649 641579 4 1 90 "PR" "MO" 0.242843031348212 0.501022881881362 0.198667526018726 0.409508960315282 0.231473851047002 0.215783142014891 0.503011215575188 0.473045241537252 0.188965482915459 0.199999518207947 0.406876266878951 0.438151963003172 0.690100024410106 0.492186417272438 0.587632527142133 0.418375562349796 0.554373027664484 0 0.426858148188142 0.32869892342432 0.0549114365772652 0 0.129286330574017 0.059900348174557 0.390638801455819 0.999804977014019 0.443721748995545 0.611266466929066 7.67343024317617e-05 0.000195022985981313 0.000133772242295976 0.000134261472056982 91 174
1650 420880 5 1 90 "PR" "MO" 0.228007555163029 0.473694056712543 0.211008659622311 0.437764577578722 0.24056371617315 0.207892399446702 0.515093108039069 0.452758628448202 0.185932303003131 0.21082973157495 0.39435624720766 0.458757348501827 0.676463670782882 0.48024179324486 0.607770694200392 0.430591896680474 0.321204826007745 0 0.278132852876343 0.194550262733467 0.0752785305741317 0 0.182732600478807 0.0820160140500663 0.603394101673902 0.999760616300763 0.538782033303417 0.723198710685067 0.000122541744221281 0.000239383699237033 0.000352513341433643 0.00023501253139919 87 1260
1651 127487 1 0 0 "IP" "MO" 0.247970420366525 0.535645011281846 0.173370151930203 0.373934679778203 0.229569708074461 0.242050331590338 0.505195208074234 0.536189952037588 0.185816325052295 0.168790271499955 0.404559964611071 0.373408703365243 0.719590460031325 0.525308129458492 0.527976748482454 0.384355908730055 0.78194480735077 0 0.785210679469809 0.532062670720928 0.000235017966583604 0 0.000295828990394216 0.000179980309015966 0.21776334675532 0.999759845963182 0.214415874892001 0.467634707445502 5.68279273264897e-05 0.000240154036818064 7.76166477958159e-05 0.000122641524553812 88 3601
1652 120284 2 0 0 "IP" "MO" 0.249442256482919 0.531529633186092 0.177635548273931 0.378288600908768 0.232507664892054 0.234957088054579 0.50904468673146 0.526440831512655 0.184827205059653 0.171334303048584 0.400668164334421 0.383355943662826 0.716907009429553 0.52202979088007 0.533797056382168 0.387763801806042 0.724544575898039 0 0.733034069664323 0.491340353528983 0.000479509707866556 0 0.000798925537350458 0.00042788487233043 0.274871108845807 0.999595062477936 0.266032042759103 0.508019332778401 0.000104805548287065 0.0004049375220642 0.000134962039222679 0.000212428820285953 88 3601
1653 524233 3 0 0 "IP" "MO" 0.248916345629688 0.531484364628179 0.1773016183438 0.378372680341432 0.232393855669075 0.236290660134365 0.50671132577106 0.532140993681683 0.186799474917948 0.167857364000758 0.403118206500848 0.377577192761415 0.717600861433129 0.52306348242653 0.531958457262506 0.38675984085028 0.724188652280916 0 0.745949117050316 0.495619132853107 0.000222754966753711 0 0.000263156136528198 0.000163521459895624 0.275514132229205 0.999764986731225 0.253711385039437 0.504090008542672 7.44605231258099e-05 0.000235013268775267 7.63417737186954e-05 0.000127337144325337 90 3601
1654 268389 4 0 0 "IP" "MO" 0.251195775043171 0.538255404541032 0.173381472544572 0.371264300699587 0.2325593873781 0.240741572909516 0.510538642903076 0.537908909017255 0.183712557339422 0.166445320329062 0.399329845389312 0.371582511273036 0.724496735330787 0.528538525544612 0.523539350213055 0.381109662228667 0.794183349589958 0 0.807269286764854 0.542288752617755 0.000237808907550695 0 0.000291972073551642 0.000179038632253001 0.205499796538702 0.999578905730041 0.192369838402 0.457346168358227 7.90449637894486e-05 0.000421094269958991 6.89027595939152e-05 0.000186040391764644 88 3601
1655 336186 5 0 0 "IP" "MO" 0.247667427951907 0.530377575223555 0.177324937224043 0.379431177162082 0.230567109399642 0.237273027462116 0.501215820289299 0.532416669081235 0.18988592920429 0.168340453066923 0.408852522388516 0.37730489590501 0.715507564813665 0.52088143409161 0.535551319495255 0.389006494417125 0.736860925787833 0 0.753933939723315 0.503678501562906 0.00132876732015702 0 0.00278259267621262 0.0013787762210255 0.261684242616197 0.999585182818738 0.242999914163965 0.494670997927062 0.000126064275813266 0.000414817181261638 0.000283553436507849 0.000271724289006453 89 2328
1656 691823 1 0.1 0 "IP" "MO" 0.250664073785724 0.522328265494722 0.18621476937098 0.387765497724304 0.231055110004518 0.228246770133717 0.50628508622165 0.509263515018411 0.186105909859952 0.180010062311616 0.403507780629645 0.401235590560403 0.709965953923959 0.512398534156047 0.552330741542548 0.39775043504102 0.688744538979708 0 0.624763888488091 0.443398567041678 0.000226138302885754 0 0.00028735637083946 0.000172024897676451 0.310950636043875 0.999765533232257 0.374760949065374 0.556264791989952 7.86866735314945e-05 0.000234466767742617 0.000187806075694884 0.000164616070693523 90 3601
1657 128914 2 0.1 0 "IP" "MO" 0.247618887600042 0.52337795420109 0.182974977705748 0.386603488073995 0.231375241883362 0.234119269200362 0.500762459209918 0.523215704949151 0.190699428080533 0.173187358874677 0.409240787480235 0.38673509846493 0.713113398683765 0.515455782002447 0.546861764660957 0.394542814711163 0.715129765435638 0 0.737377755388344 0.489311732054497 0.00123057826934307 0 0.00672543729607178 0.00262954053044751 0.283555634756977 0.999708079984746 0.255791889298037 0.507900092943381 8.40215380415266e-05 0.00029192001525405 0.000104918017547255 0.000158634471674463 87 405
1658 381143 3 0.1 0 "IP" "MO" 0.245672318078143 0.521087994428751 0.183546112781523 0.388983133708668 0.231070082741344 0.235814366583203 0.505530873454603 0.518594276972104 0.186606271274816 0.178156060638191 0.404268672920383 0.391526829996341 0.712556767402691 0.514744723178805 0.548308444694529 0.395273639460939 0.688078229014616 0 0.701196843095787 0.468514712794813 0.000217975667002534 0 0.000254000376232733 0.000158953000874129 0.3114920316867 0.999538330564933 0.297733082168073 0.530833527163128 0.000211763631681931 0.000461669435067128 0.000816074359907322 0.000492807041184916 86 3601
1659 693179 4 0.1 0 "IP" "MO" 0.244050659809966 0.526940819849894 0.177465524860167 0.382837780355954 0.23083013894141 0.239037088079451 0.505840828573745 0.519673276637886 0.186106852947283 0.179697881330702 0.403922374210814 0.390278943126438 0.713917886830827 0.517183962530236 0.543270259138152 0.392665732114249 0.746929039590942 0 0.746279498443559 0.504286640837845 0.00262651735250281 0 0.00297663086671914 0.00189116580875877 0.250365683588285 0.999738888381824 0.250658850048782 0.49368215478377 7.87594682695404e-05 0.000261111618176142 8.50206409398761e-05 0.000140038569626445 90 3601
1660 42489 5 0.1 0 "IP" "MO" 0.251143764082388 0.53395338688633 0.176805643491035 0.375618126592704 0.231302519705542 0.23769300471044 0.508594513728028 0.531742722644357 0.18430640919473 0.169089085728196 0.401090374549659 0.37792295382135 0.72013928849837 0.524445850437742 0.530201138413961 0.385214284469495 0.786998393717984 0 0.783808614706275 0.531930471486252 0.000248211664825269 0 0.000362974151337247 0.000205897252047368 0.212697779163078 0.999766671540983 0.215767551315226 0.467748928497423 5.56154541123662e-05 0.000233328459017107 6.08598271616719e-05 0.000114702764277479 85 3601
1661 466802 1 0.2 0 "IP" "MO" 0.244313936684065 0.514687208410864 0.18787509979596 0.39543589431415 0.236758298716438 0.231733886984228 0.512956273349257 0.514602989430483 0.184893189207113 0.17822338690111 0.396660969845995 0.39547804940594 0.712806122384731 0.513674122140584 0.550991675904183 0.396290152020951 0.667142785236657 0 0.72451769703407 0.463945514401464 0.000174207302161766 0 0.000251522891767401 0.000141401812277144 0.332589736391916 0.999704299358999 0.275142879146076 0.535754245170067 9.32710692654906e-05 0.000295700641001488 8.7900928087146e-05 0.000158838616192298 90 3601
1662 620218 2 0.2 0 "IP" "MO" 0.246497130215908 0.524747596235746 0.181057163757335 0.385129852923415 0.228687803730687 0.238895640738813 0.503290244643969 0.522729241749765 0.186480502352346 0.177148049891327 0.406425453232568 0.387249043769692 0.714080574685407 0.516613879999636 0.544685716001008 0.393264807687995 0.725253965204098 0 0.745755937029753 0.498771296571991 0.000239918889999519 0 0.00032921403266245 0.000192547892525566 0.274430589379995 0.999692065736835 0.253834140059541 0.500884128554029 7.55265259079025e-05 0.000307934263164508 8.0708878043611e-05 0.00015202698145523 90 3601
1663 182816 3 0.2 0 "IP" "MO" 0.246634576987625 0.52280374689269 0.182690274167456 0.387035469170431 0.22878224090383 0.237789121146605 0.506651620337353 0.516155303903921 0.183968074032013 0.181566962036837 0.403395154889362 0.393916924236467 0.71320593903806 0.514896488597387 0.548225310236306 0.395113690586071 0.744543500263264 0 0.731755279112258 0.500801679503656 0.000179219220449223 0 0.000372902231612106 0.000186116601354952 0.255209849013229 0.999707690394994 0.267786347081378 0.498866429338545 6.7431503057821e-05 0.000292309605005927 8.54715747514375e-05 0.00014577455644471 90 3601
1664 278539 4 0.2 0 "IP" "MO" 0.238822886104372 0.506585476430954 0.190526061035487 0.403966457965562 0.231130761595275 0.23508218469879 0.504882023850499 0.508951913912328 0.187173832823409 0.185534721245388 0.405016088555463 0.401435879343727 0.705035832398437 0.506451283842299 0.563234615104285 0.40385418442269 0.59310707807112 0 0.670439709592172 0.424143251247546 0.000166605236335185 0 0.000327965563087917 0.000165659344671796 0.406601367584402 0.99972900861473 0.329104119147346 0.575517107787526 0.00012494910814272 0.000270991385269846 0.000128205697393829 0.000173981620255753 85 3601
1665 563139 5 0.2 0 "IP" "MO" 0.243647669904444 0.511003214644942 0.19058074445836 0.399393783117227 0.231774360750806 0.233542604497441 0.507253460914798 0.515146614907002 0.185616017445925 0.179223750705689 0.402501497584126 0.394940541882027 0.708964635152691 0.510757135928965 0.555420512609974 0.399346437649779 0.607308775558483 0 0.718436812377928 0.444941373030449 0.000169043744166542 0 0.000262093409295777 0.000144284884120005 0.392409955455679 0.999636764173762 0.281203064960598 0.55472456726847 0.000112225241672171 0.000363235826237837 9.80292521786584e-05 0.0001897748169613 85 3601
1666 850606 1 0.3 0 "IP" "MO" 0.241895519054276 0.515493013080611 0.18541983364898 0.394809679025656 0.235098763360375 0.231332211973244 0.513722709827821 0.499935053737448 0.183024623503777 0.190083514440234 0.395805250361031 0.41052928761388 0.708326494387895 0.509302133087649 0.55852797159299 0.400821782729037 0.631183268138041 0 0.657779960061551 0.430378403121369 0.00021806556932031 0 0.00050230983423848 0.00023871552175169 0.368493840525382 0.999751578998921 0.341590593114841 0.569223089289832 0.000104825767256975 0.000248421001079494 0.000127136989369656 0.000159792067047864 82 3601
1667 757674 2 0.3 0 "IP" "MO" 0.246981996515287 0.515340353655767 0.189398823412133 0.394840643175265 0.226251541887062 0.232378199619634 0.498487698589297 0.508850935091566 0.188466783450704 0.183420833173408 0.411070205378697 0.401386354734932 0.705611738021983 0.507259499181244 0.561286440036245 0.402758543516057 0.661705411508343 0 0.72392715718114 0.469189207370502 0.000192741665852262 0 0.000329653939995874 0.000175750854817925 0.338013003009496 0.999758222524608 0.275656151587787 0.530497566193114 8.88438163086394e-05 0.000241777475392199 8.70372910771803e-05 0.000137475581566322 88 3601
1668 90994 3 0.3 0 "IP" "MO" 0.239531939282677 0.504060842864184 0.193340146349202 0.406595516092169 0.235897013749679 0.226997232413543 0.508397435121605 0.499522750043449 0.18800315664522 0.186962274875485 0.401430209005265 0.411046960931401 0.702426185445899 0.503665351857873 0.568305577869908 0.406708752232726 0.492953726429791 0 0.49580917219235 0.328357290933104 0.0891465659389544 0 0.124163230743887 0.0705396281678074 0.417777181525038 0.99971144195237 0.379865847082749 0.600912119152703 0.000122526106216439 0.000288558047629459 0.00016174998101384 0.000190961746385435 91 1008
1669 520423 4 0.3 0 "IP" "MO" 0.245827793446313 0.515981303937577 0.187918931924521 0.394080810059935 0.231846842784978 0.22676944627436 0.499817505711671 0.505024074677461 0.191868548083918 0.182126448737909 0.409695236782768 0.405325737892931 0.704444082505652 0.506664463003129 0.561913928746348 0.403323841511791 0.680551502214724 0 0.640023061227563 0.442793141492402 0.022474720732806 0 0.0525259231246371 0.0247257604388373 0.296851477130636 0.999571427970231 0.307249518516798 0.532232179027669 0.000122299921833964 0.000428572029768799 0.000201497131001316 0.000248919041092436 83 1133
1670 489666 5 0.3 0 "IP" "MO" 0.242784876389928 0.517509997154157 0.184369555833997 0.392562200456562 0.229839650965292 0.230904988141923 0.500952027089364 0.499264447295405 0.189354330893287 0.190348532823007 0.408817130441003 0.411246607715326 0.703529515497142 0.505605384583663 0.564072419550291 0.404534161784945 0.690250133322685 0 0.651848536376066 0.451595106378309 0.000183353498453429 0 0.000252645327814321 0.00014608094064701 0.3094973566039 0.999769854553546 0.347757121846843 0.548113099721251 6.91565749622144e-05 0.000230145446453826 0.00014169644927633 0.000145712959792723 89 3601
1671 89911 1 0.4 0 "IP" "MO" 0.240484912213429 0.504751562253242 0.193463613722937 0.405647864091244 0.229125443855655 0.231307383725846 0.505048342235303 0.501938321334323 0.185432202043543 0.188341777610991 0.404523733562564 0.408387220200515 0.70091773979493 0.503477272913684 0.56723759337747 0.40665088495135 0.579582575427244 0 0.585370512903267 0.391869124299765 0.0521497647569723 0 0.102041540804125 0.0515536058197351 0.368143027238212 0.999311574001609 0.312341086964311 0.556227840837454 0.000124632577572241 0.000688425998390837 0.000246859328296831 0.000349429043045425 89 296
1672 465627 2 0.4 0 "IP" "MO" 0.237189176920542 0.503901285516717 0.191578513321931 0.406590524765939 0.233749579076772 0.223243968539302 0.501868854990612 0.481427673594254 0.191799577548894 0.199318103209978 0.407998083652567 0.429514312679496 0.694182724536615 0.495403128940367 0.582696194080804 0.415053513084609 0.60212632588597 0 0.568822766299627 0.388759126889525 0.000135710327323863 0 0.00027543056216826 0.00013513490129827 0.397633578035146 0.999771129041666 0.430730253097132 0.610937786500738 0.000104385751560501 0.000228870958334018 0.000171550041072695 0.000167951708438288 90 3601
1673 408873 3 0.4 0 "IP" "MO" 0.242546561101756 0.507126141027455 0.193116393881563 0.403300722360698 0.230058222851419 0.224275216545737 0.507349426172151 0.48362965796089 0.18420578344641 0.198287120641322 0.40229294484742 0.427256453196519 0.696880000498912 0.498992299004914 0.575609297969295 0.41135350554359 0.6095229774686 0 0.579769542244833 0.398888434427574 0.00114213710759351 0 0.00754900995921262 0.0028352770180865 0.389239238051998 0.999754295709725 0.412526069446542 0.59811185517111 9.56473718081815e-05 0.000245704290275223 0.000155378349412974 0.000164433383229106 88 171
```
