## Supplementary material for "Durable resistance or efficient disease control? Adult Plant Resistance (APR) at the heart of the dilemma": Raw data: myDesign.txt (part 2 of 6)

```
1674 618807 4 0.4 0 "IP" "MO" 0.241272846007703 0.500696813081098 0.197795138676788 0.409986941991731 0.231683012745217 0.223459572082386 0.511101602384734 0.483507939168315 0.1823907495928 0.197660390645646 0.398603120180811 0.427305047150236 0.696415430835306 0.498013829038486 0.577846278915234 0.412419181649669 0.56021115799285 0 0.593969321371671 0.385161024145127 0.00100250760119885 0 0.000802275074275576 0.000605296289146285 0.438615031531565 0.998237447632231 0.404884449495764 0.613478656787024 0.000171302874386162 0.00176255236776874 0.000343954058289814 0.000755022778702517 87 3601
1675 12771 5 0.4 0 "IP" "MO" 0.236996650776482 0.495987389480586 0.198323936029086 0.414670743624271 0.232717277008335 0.223719219384882 0.503519498080164 0.486971052350975 0.189553805459512 0.19482374275618 0.406198491943005 0.423731134456154 0.693433147169698 0.495142982020495 0.582701484244778 0.415240611893379 0.567583236948242 0 0.627182953211952 0.39657388776836 0.000166379809573423 0 0.000253763425991247 0.00013885043254065 0.432147621681139 0.999781265313488 0.372435029195632 0.603137380961021 0.000102761561045741 0.000218734686512221 0.000128254166425006 0.000149880838077822 83 3601
1676 734943 1 0.5 0 "IP" "MO" 0.2376620272134 0.496677013871773 0.198271673446071 0.413932423120303 0.233481402976298 0.219433949876116 0.505736204433256 0.476368099840024 0.188289265631981 0.200275052879308 0.403971813373987 0.434509311531695 0.690577380065815 0.492588339549483 0.58683599195736 0.417837824793157 0.588196833769517 0 0.602870087352496 0.394504127567326 0.000176108110710446 0 0.000254405607464039 0.000141702124619221 0.4115224193196 0.999738404761983 0.396690259081572 0.605170870186209 0.000104638800172092 0.000261595238017499 0.000185247958468057 0.000183300121845765 89 3601
1677 449036 2 0.5 0 "IP" "MO" 0.239864632157046 0.499236410423631 0.197970104376873 0.411373489536094 0.228125494726179 0.21911993690441 0.501064286100454 0.4703425429813 0.187889154932941 0.205490809690645 0.40863826914946 0.44075485851421 0.687110063787636 0.48980631089683 0.591350069000459 0.420693372041999 0.572280446298626 0 0.565208093683163 0.380346649704981 0.000187819635624235 0 0.000342744313938251 0.000175237237357986 0.427396447486774 0.999751087954845 0.434233221531085 0.619279312695953 0.000135286578975771 0.000248912045154953 0.000215940471813711 0.000198800361707493 87 3601
1678 226661 3 0.5 0 "IP" "MO" 0.234235500418749 0.492959475433578 0.198713594531449 0.417939041453252 0.237941354435724 0.214023764568913 0.506423617719816 0.467121942465301 0.191148272722039 0.203649482155065 0.40307593387236 0.444152177508723 0.686200619423386 0.488713259222081 0.593511349408552 0.421857914239231 0.525250216376928 0 0.524533482092217 0.343492833343187 0.000175832229162803 0 0.000445262887996876 0.000199585709739756 0.474338800964365 0.999054978662203 0.474238071853392 0.655655167516309 0.00023515042954435 0.000945021337797302 0.000783183166394333 0.000652413430763766 86 3601
1679 172330 4 0.5 0 "IP" "MO" 0.234002480172191 0.495421261847414 0.196431125382257 0.415406681109601 0.233240669893552 0.218267335523131 0.507594280067239 0.464736564404262 0.186776176020458 0.209851543575706 0.402211063542054 0.446510376636953 0.685510485588874 0.488690808627252 0.593058844978421 0.421970484720432 0.526360423915341 0 0.527156750138717 0.348235830568776 0.000117987042508657 0 0.000207460889513451 0.000106685564495022 0.473371834158512 0.999709902317042 0.472359719488727 0.651419673876786 0.000149754883638704 0.000290097682957649 0.000276069483042624 0.00023780998994221 92 3601
1680 850792 5 0.5 0 "IP" "MO" 0.241325542162033 0.515553680565588 0.184788270235647 0.394461401891987 0.231364180928786 0.224831745291037 0.500486317587157 0.484403617552526 0.191124478319652 0.197986080411795 0.409322872765062 0.426301119519194 0.697521468381856 0.499757863747412 0.573898828967094 0.410443258094019 0.707679288167388 0 0.639577595913828 0.450716928429595 0.00193672436095923 0 0.00176750267384656 0.0012390395350548 0.290270175535729 0.999581771484381 0.358376719558776 0.547775976488699 0.000113811935923217 0.00041822851561912 0.000278181853549157 0.000268055546651626 88 3601
1681 65561 1 0.6 0 "IP" "MO" 0.234463176976978 0.491032472168354 0.20069278718518 0.419898617226114 0.230937322443864 0.214843703063865 0.502107494990657 0.458942213775098 0.189238495070943 0.211773500519772 0.407673023915285 0.452092108238248 0.680244202484707 0.483595489140393 0.601704782775895 0.427017139678222 0.497689746670992 0 0.514130222808006 0.334640732812362 0.0192310967566562 0 0.0688394531377416 0.028514887660072 0.480352956416702 0.99553998728193 0.408634443474467 0.631727741123466 0.00272620015565016 0.00446001271806973 0.00839588057978582 0.00511663840410033 86 172
1682 147133 2 0.6 0 "IP" "MO" 0.231749013604005 0.487822431938911 0.201230000839192 0.423212365808956 0.233948573096314 0.205629538087682 0.507970946824502 0.435691751648436 0.186941243722168 0.224884316804753 0.402097419790797 0.476232506759677 0.671327124788001 0.476583641319263 0.613055561366113 0.434462832165307 0.487621840673731 0 0.40526003096909 0.293465593882012 0.00014094385115327 0 0.00028488887298028 0.000136875464453803 0.512083719707902 0.99970061198996 0.594060886158266 0.706118905320623 0.000153495767213621 0.000299388010039924 0.000394193999663826 0.00027862533291138 91 3601
1683 444476 3 0.6 0 "IP" "MO" 0.239319392789117 0.496828122367617 0.199569303492716 0.413912905423373 0.231149800810112 0.213195363112172 0.506018983783697 0.459865511507641 0.18610121931611 0.20935086566944 0.403463440447194 0.451346640504411 0.6836645567114 0.487194745975588 0.595021388478266 0.423314558848088 0.538483451462735 0 0.545332875207371 0.359244915899472 0.000250899581956883 0 0.00407533999176423 0.00136838961261004 0.461120386551527 0.99930666427974 0.449975083627331 0.63890863899422 0.000145262403781195 0.000693335720260175 0.000616701173533867 0.000478055493697749 84 290
1684 331135 4 0.6 0 "IP" "MO" 0.237496787802971 0.488844627469117 0.205245330938051 0.422028727260257 0.229624121173809 0.205247468507108 0.503082730897422 0.44261394259754 0.187553566574052 0.217673226325218 0.406789494513367 0.469060241348131 0.672368377483888 0.477883640649637 0.610472123837321 0.432952777498008 0.540256860055134 0 0.450087184698727 0.329020529538877 0.000181654499376518 0 0.00038825338796525 0.000183736119688166 0.459304902975181 0.998961690046551 0.548126996096435 0.669921681972785 0.00025658247030834 0.00103830995344883 0.00139756581687253 0.000874052368649697 83 3601
1685 487921 5 0.6 0 "IP" "MO" 0.234942849862086 0.492967375752648 0.199310834281419 0.417763236615315 0.235060088908438 0.209649313753808 0.507163317510113 0.451595726623043 0.188423923588665 0.213660386666152 0.402757478074183 0.459900428731566 0.679652252524332 0.483649614954488 0.601395144536235 0.427091662585769 0.548548805284325 0 0.470989974381438 0.335735492202585 0.00433518749749239 0 0.00941126002046653 0.00442501373540204 0.445921618739196 0.996196658482813 0.516699000570739 0.657216727554127 0.00119438847898603 0.00380334151718702 0.00289976502735692 0.00262276650788506 88 897
1686 291157 1 0.7 0 "IP" "MO" 0.240138208138156 0.5006598178234 0.196710960871591 0.409867803219607 0.232731836807496 0.217706947412087 0.507114010538141 0.47416798707254 0.187023444667189 0.200621600079685 0.403229836693009 0.436286266871856 0.690576992357739 0.493556917322259 0.584356005618465 0.416922222574818 0.438341114757881 0 0.335730583648086 0.258587038065912 0.200930372800956 0 0.331460651457224 0.174866664594018 0.360538244840359 0.999313801241067 0.331838848217655 0.56594214304162 0.000190267600803893 0.00068619875893264 0.000969916677034227 0.000604154298450185 93 167
1687 162559 2 0.7 0 "IP" "MO" 0.233815199004612 0.488405508504817 0.202588890644068 0.42269717545772 0.234328715580583 0.206250211673108 0.503478757216173 0.446529098370913 0.190930222237648 0.215013685754894 0.406468425333166 0.464839886646906 0.674394126258302 0.479235371697488 0.608532798636611 0.43159852645283 0.414279823472417 0 0.394237210370047 0.264969384464726 0.068681001173948 0 0.120321130469755 0.0609130995080918 0.516604854374438 0.998349891051516 0.482550553669344 0.672503960708931 0.000434320979196643 0.00165010894848433 0.00289110549085391 0.00161355531825144 92 2569
1688 292665 3 0.7 0 "IP" "MO" 0.238921883417679 0.500972874259472 0.195475515244779 0.409636726975971 0.229290109182447 0.216567402698822 0.501627320026721 0.469811507551198 0.188596491951891 0.203992701239727 0.408240904689099 0.440861297195914 0.684779395298948 0.490324221774487 0.588064708436397 0.420094473501771 0.417509389423628 0 0.308323495463161 0.243267225401273 0.183529953240017 0 0.339000633461704 0.171697206586679 0.398480447042189 0.994342011638236 0.348115618705496 0.581526836677764 0.000480210294165449 0.00565798836176371 0.00456025236963947 0.00350873133428495 87 1491
1689 855650 4 0.7 0 "IP" "MO" 0.237118696621475 0.491004961669158 0.202979710723543 0.419946080075161 0.230409777975905 0.203002290441674 0.495250279576887 0.446506494483683 0.194924579891328 0.211646748875446 0.414905964360296 0.464704695929741 0.670530765039055 0.477543113251986 0.609551039490317 0.433258877720312 0.415809613189344 0 0.360325782690018 0.256561195580976 0.106499420426117 0 0.204314793439348 0.0999731673696951 0.477128075999861 0.995122792538588 0.433013889841607 0.640881304084087 0.000562890384678423 0.00487720746141169 0.00234553402902695 0.0025843329652416 93 1971
1690 598275 5 0.7 0 "IP" "MO" 0.235799808726356 0.490579962932722 0.202242718148142 0.420344766023534 0.230298567432831 0.214716450791251 0.498721135923091 0.470119504771974 0.191755163184882 0.201758385511075 0.411007095061008 0.440609574053073 0.680814826950438 0.486010981488647 0.595756266844098 0.424482337918415 0.337408928735397 0 0.269413498486596 0.201983424061182 0.214434139986879 0 0.333997445665482 0.17995503598643 0.447960314114494 0.998414668449393 0.395245658947425 0.617032785440144 0.000196617163229799 0.00158533155060698 0.00134339690049719 0.00102875451224388 89 1143
1691 382215 1 0.8 0 "IP" "MO" 0.23827628590263 0.493719797311887 0.201419944757755 0.417040102235769 0.226199925312684 0.214960612708435 0.495078363781191 0.466931706123058 0.19160590016517 0.204912110285467 0.415485287510576 0.443897817040483 0.679436823923749 0.484853982239845 0.597937955208393 0.425896252897358 0.365111919004155 0 0.240848908147476 0.204327388023112 0.227449354794063 0 0.378083990847621 0.199862752527848 0.39847343457932 0.96982854581234 0.321622393671082 0.563737849586959 0.00896529162246196 0.0301714541876601 0.0594447073338215 0.0320720098620811 91 422
1692 423248 2 0.8 0 "IP" "MO" 0.237235040668644 0.491571106140372 0.202612821129189 0.419507285849657 0.232731898146664 0.221042020088758 0.500409226638862 0.492549056286067 0.192353577387079 0.187700442371306 0.409967577743993 0.417377314666008 0.691008958904066 0.494406698644374 0.582666840887574 0.416093741624372 0.145331913813873 0 0.104005421887432 0.0832098707891378 0.396020643658391 0 0.640143389179669 0.341038106530055 0.457996325545378 0.997003393071292 0.254321260962045 0.574030451926453 0.000651116982358244 0.00299660692870799 0.00152992797085375 0.00172157075435466 84 291
1693 250702 3 0.8 0 "IP" "MO" 0.237626927369723 0.490299371761637 0.204108495772807 0.420852175230522 0.231902654059887 0.223790739451553 0.503556407388884 0.499902208728645 0.189010895978907 0.183874635266527 0.406203556355095 0.409853990154511 0.693320320881163 0.497228975028644 0.57699402701824 0.413038931089149 0.0851932026750786 0 0.0468026892985666 0.0443239647737852 0.448951004532979 0 0.72030542454989 0.386480797504883 0.465260690563914 0.996131825569752 0.230230789451794 0.56683916717261 0.000595102228029032 0.00386817443024831 0.00266109669974998 0.00235607054872161 89 167
1694 178528 4 0.8 0 "IP" "MO" 0.23219593931895 0.486255990500329 0.203131763682105 0.424913562585977 0.23146234875742 0.200846029860129 0.505606568617822 0.426287684692071 0.186649876668341 0.229430829056052 0.404293518034205 0.485545792517189 0.664504317936499 0.47197643997903 0.619212469406498 0.439030081629396 0.383236026166801 0 0.30542226165398 0.226990672998698 0.103522219235186 0 0.192319620570976 0.0950226874377451 0.512601687036365 0.996789313498515 0.496764800021332 0.674969109794536 0.000640067561648638 0.00321068650148503 0.00549331775371262 0.0030175297690202 82 1740
1695 567581 5 0.8 0 "IP" "MO" 0.23693877635715 0.495332370899238 0.198863246072853 0.415439145215234 0.236356282373787 0.216793129473498 0.508461487586054 0.479244615460056 0.188865772424721 0.195387726122574 0.40193845103172 0.43109021847619 0.690088188204435 0.493965413597226 0.583116744620148 0.416575149990023 0.241561621802463 0 0.156577223201155 0.132307465616759 0.37016825072654 0 0.55421380101837 0.301982365800005 0.38697659802868 0.998545107255043 0.286324469309272 0.56385921967553 0.00129352944231693 0.00145489274495695 0.00288450647120253 0.0018509489077062 90 169
1696 557000 1 0.9 0 "IP" "MO" 0.24080233457204 0.501293564919106 0.196789493180541 0.409395598933385 0.230254725050026 0.222273351115175 0.502763133706012 0.490757923486537 0.188380352029814 0.190322238795561 0.407507194581433 0.41932942018784 0.693330410737241 0.49788956562327 0.575492084005916 0.412494105722007 0.245168663858986 0 0.11579171580766 0.122238258743283 0.380885649361353 0 0.670069138754964 0.347483790514059 0.373581097183147 0.998203558292394 0.212753961875117 0.529110224886682 0.000364589596514259 0.00179644170760597 0.00138518356225855 0.00116772585597706 89 164
1697 609159 2 0.9 0 "IP" "MO" 0.239946238681447 0.504873931520731 0.192976677986293 0.405736218896071 0.228278262775413 0.225164594918154 0.493767903292236 0.500197076456222 0.194570443267561 0.184907154778567 0.416722892004506 0.409814286707389 0.693389096375014 0.499155373882346 0.572454276032421 0.411252997245632 0.247696553806549 0 0.0934702282173681 0.115898790459618 0.388964960159739 0 0.710126050669933 0.365004565181408 0.362784629690656 0.995918889838202 0.190165968225386 0.515532973041207 0.000553856343055697 0.00408111016179829 0.00623775288731225 0.00356367131776731 92 115
1698 596398 3 0.9 0 "IP" "MO" 0.235171984948959 0.48212154395918 0.209669000097167 0.429180909028907 0.232152311879043 0.213728113825468 0.5024854254338 0.479916172268992 0.190472591498942 0.192481520581896 0.40779449973672 0.430537423537994 0.68105241065347 0.48756269560452 0.592623112178005 0.423166716643701 0.111854888167433 0 0.0785838946075704 0.0633879333025223 0.404485485117663 0 0.613054630692529 0.332746331485433 0.456384571717009 0.961014667449152 0.224403056349153 0.554770305667216 0.0272750549978958 0.0389853325508482 0.0839584183507471 0.0490954295448286 92 279
1699 575866 4 0.9 0 "IP" "MO" 0.237981553617918 0.497016738992392 0.198273129006851 0.413709480818068 0.230416101446982 0.218217356643297 0.500419745119734 0.481071845234309 0.19055302616949 0.195314653917876 0.409991130316394 0.429073937419694 0.686615011708197 0.492432555439274 0.584140809094217 0.41803267373411 0.190417579747078 0 0.12159029121312 0.104682507216254 0.436087771513419 0 0.617473028971033 0.347948034662449 0.372161346566879 0.99729012375097 0.259830692797615 0.545647729845391 0.00133330217262483 0.00270987624903037 0.00110598701823246 0.00172172827590662 82 180
1700 377430 5 0.9 0 "IP" "MO" 0.241738599066137 0.506692406121832 0.192833721883554 0.403910673211999 0.227548184806798 0.223553004387559 0.497275114909142 0.491420899060765 0.19051189143268 0.190681300039728 0.412574053196119 0.418414611218692 0.692839788260495 0.498108746566656 0.574026913355961 0.412018780676201 0.227301465929101 0 0.0871198537882258 0.107219548106035 0.418124191866962 0 0.704561064220989 0.373314902448721 0.353153757840542 0.989525778343118 0.204580836080996 0.514318513712109 0.00142058436339504 0.0104742216568816 0.00373824590978935 0.0051470357331345 85 109
1701 685173 1 1 0 "IP" "MO" 0.237068813579637 0.493795835259032 0.200474982815958 0.417221260136199 0.235277046158625 0.219086157329343 0.499918733762808 0.499195546147113 0.194967412237997 0.180909869352849 0.410624388971911 0.410796687401104 0.691432017067606 0.497199360882163 0.576352264406804 0.413360895545068 0.127511361975251 0 0.0373691125275 0.0555738633322735 0.442858749510981 0 0.775317382205237 0.397637919064097 0.428350575999739 0.992683103547182 0.180280213031303 0.54163173022956 0.00127931251402794 0.00731689645281808 0.00703329223596038 0.0051564873740693 94 98
1702 118329 2 1 0 "IP" "MO" 0.241845750963951 0.500948807862828 0.198043508262725 0.409802157454039 0.226398416117095 0.222357565520428 0.491406685687216 0.496951185141856 0.194871869782865 0.184993612691656 0.418900722990007 0.412645078919409 0.690601732601474 0.496057635281522 0.577908990737245 0.414202691060071 0.114455839102871 0 0.0524625645146464 0.0568931119904053 0.523307759759819 0 0.763123007154002 0.428743932606961 0.361949362832808 0.9980652242796 0.183877806611573 0.513454400841748 0.000287038304501613 0.00193477572039975 0.000536621719778963 0.000908554560885849 90 104
1703 355256 3 1 0 "IP" "MO" 0.236351263477743 0.495482738960029 0.198312627451105 0.415468945337675 0.228936537387736 0.226677613402237 0.491573105547932 0.502381645865313 0.196874547282206 0.184284730334495 0.4195555352181 0.407282655543505 0.691965414267716 0.496005159099666 0.579471905067806 0.414616389175239 0.0681835148300994 0 0.0354925365969237 0.0349027879981449 0.525392376225579 0 0.793758183066585 0.439335292384501 0.405867705799243 0.994980403008778 0.168841560396604 0.52328527348682 0.000556403145078667 0.00501959699122196 0.00190771993988774 0.0024766461305342 89 108
1704 62387 4 1 0 "IP" "MO" 0.23896327128727 0.493562954303435 0.202337351673261 0.417354519377277 0.232957813486467 0.216332260804289 0.49640500255185 0.494408733596092 0.195879600621073 0.182490058047029 0.413720760933936 0.415476388929113 0.688253345578026 0.494380448984268 0.580707010341363 0.415967454088052 0.125350646156298 0 0.0521208213154873 0.0598844659861957 0.479593556115664 0 0.742360389715805 0.399923595393677 0.385271128417289 0.964935846689505 0.161352845993637 0.511034657315283 0.00978466931074962 0.0350641533104951 0.0441659429750708 0.0291572813048451 91 97
1705 641753 5 1 0 "IP" "MO" 0.245197035204385 0.503429839156739 0.19856472127183 0.407191591406378 0.224138351772461 0.228184911405518 0.496335788049286 0.508064084248645 0.188534728262808 0.180802045645855 0.413716506296082 0.401512576584756 0.697520298382364 0.502230372598895 0.567901495180493 0.407888373493687 0.165573881886739 0 0.059407895830035 0.0775487858429047 0.489776484821761 0 0.791545946689498 0.430683775272056 0.342074833952863 0.991245851169206 0.138240543565689 0.484512196680555 0.00257479933863698 0.00875414883079384 0.0108056139147781 0.00725524220448443 91 88
1706 539400 1 0 10 "IP" "MO" 0.245701843331657 0.526513697030477 0.179166212941548 0.383426367355601 0.234652912337066 0.235666546386029 0.511692675251332 0.520208531148903 0.184294710854624 0.176866479607929 0.398100406014966 0.389827629753721 0.716021302054751 0.519171933501519 0.540327403404101 0.390770560686941 0.705565928020132 0 0.696616740929419 0.470771622958751 0.00020713257725391 0 0.000223009594709232 0.000144291543673797 0.294147509202607 0.999719804572993 0.303058101440745 0.528931209916438 7.9430200008005e-05 0.000280195427006503 0.00010214803512643 0.000152875581137066 91 3601
1707 408274 2 0 10 "IP" "MO" 0.247931837448202 0.52232651729836 0.184220064182001 0.387767074272905 0.231038455994521 0.236149865088552 0.505927738787899 0.528717022299982 0.186197623752941 0.170358341144527 0.403645272321581 0.381125953820799 0.715120158531275 0.518505299918788 0.540776029079469 0.391354630625269 0.676116109450844 0 0.734134724752485 0.475782851491754 0.000174386916615977 0 0.000253614718362929 0.000143876104582796 0.323626641184818 0.999757139959094 0.265521727359673 0.52393615370327 8.28624477219573e-05 0.000242860040906508 8.99331694784433e-05 0.000137118700392759 88 3601
1708 185538 3 0 10 "IP" "MO" 0.256129945644694 0.530635737711524 0.183105555416839 0.379157973276699 0.226256768124154 0.235759985463079 0.504948138732011 0.532870016396331 0.183413569148444 0.166831493136289 0.405124526692566 0.37675276323514 0.718146699231928 0.522602580603668 0.533350617701572 0.387248920566685 0.744886441491983 0 0.77126559723588 0.517640930364762 0.000207906063711991 0 0.000224527066331481 0.000147511063637366 0.254829201267731 0.999685843716051 0.228429892071433 0.482058676413301 7.6451176574526e-05 0.000314156283949218 7.99836263562021e-05 0.000152882158299713 93 3601
1709 569611 4 0 10 "IP" "MO" 0.254200036790517 0.527246374675668 0.184512194694541 0.38249537133718 0.223534976790946 0.236877694234585 0.496809106213564 0.532619265825879 0.187396561255277 0.167797754597913 0.412676714043988 0.376967336910766 0.714612707816048 0.518596177663877 0.539706510547731 0.391028247960636 0.751916075323523 0 0.789134752286939 0.527315869485026 0.000271860134099807 0 0.000267639310943871 0.000184817564389599 0.247741043053601 0.999728660263485 0.210526256447639 0.472365072549546 7.10214887759239e-05 0.000271339736515494 7.13519544780259e-05 0.000134240401038763 80 3601
1710 806509 5 0 10 "IP" "MO" 0.252467428785817 0.530188286720436 0.180873332420479 0.379543151784358 0.226717257806233 0.234892499745045 0.501208557203283 0.524127580744764 0.186705800375838 0.173056703589951 0.409126948386156 0.38569513429336 0.714077186337095 0.518374234257112 0.540635836386267 0.391605234845155 0.752059465494752 0 0.748673442926179 0.511039459581948 0.000276485983107261 0 0.000440610467304844 0.000242199175289006 0.247598464775877 0.999709045876 0.250782899049981 0.488568557796169 6.558374626329e-05 0.000290954123999813 0.000103047556535116 0.000149783446593954 92 3601
1711 740692 1 0.1 10 "IP" "MO" 0.249010882244891 0.52811122575662 0.180175380674033 0.38175363325185 0.23136224514774 0.233708435533836 0.507205570715706 0.515473069090104 0.185302270602066 0.179158101558047 0.402327942489955 0.394732442238563 0.714081562926467 0.516648582519291 0.544635752834145 0.393236129550413 0.724931311707032 0 0.676486364601566 0.473325581777336 0.000259941639485183 0 0.000263594615750328 0.000176601586012194 0.274730789840744 0.999789752968783 0.32314026517246 0.526366426480782 7.79568127389937e-05 0.000210247031217053 0.000109775610223336 0.000131390155870199 86 3601
1712 388871 2 0.1 10 "IP" "MO" 0.250499110536406 0.525335964638463 0.183541443237862 0.384627517324421 0.230314163385606 0.233474617699261 0.503850914985417 0.521659754438857 0.187196358294944 0.173992286202478 0.405659209895959 0.388360955141637 0.714287891621272 0.516684082029027 0.544730087735283 0.393162913675952 0.71642017861388 0 0.717165007575704 0.484569160966348 0.000212887596418764 0 0.000262881560408543 0.000160232265167971 0.283300220524681 0.99975329241022 0.282488933247443 0.51514020975503 6.67132650195634e-05 0.000246707589780223 8.31776164445568e-05 0.0001303970134539 89 3601
1713 510166 3 0.1 10 "IP" "MO" 0.243819552979405 0.517433706495184 0.185201406458644 0.392724983354341 0.23236727441467 0.233703622344486 0.509858172298747 0.512114206773389 0.184065298978682 0.18198609564797 0.40008147561166 0.398206742073761 0.70989044973856 0.51281816772675 0.551252801085296 0.397344094846827 0.663520517907638 0 0.65152522672048 0.442049617803193 0.000313398578371226 0 0.0017381072950711 0.000679649337409889 0.336075503916543 0.99973301810344 0.346624539605434 0.557115230344419 9.0579597447412e-05 0.000266981896559987 0.000112126379015296 0.000155502514978607 91 1132
1714 32354 4 0.1 10 "IP" "MO" 0.252991568953915 0.536189819468657 0.1763875466527 0.373460302972003 0.230120902472689 0.235504086080682 0.506145315545166 0.523901187832076 0.185455891329115 0.173692389363239 0.403712508454609 0.386094533195317 0.718616557507286 0.521781733275729 0.535535827345054 0.388073134984964 0.777550557631254 0 0.731912155595878 0.512385039416523 0.000236224736658296 0 0.000327030585773617 0.000189938507615274 0.222116655652839 0.998780417118513 0.267395100723631 0.486878934107861 9.65619792486752e-05 0.00121958288148693 0.000365713094717393 0.000546087968000425 89 2223
1715 762326 5 0.1 10 "IP" "MO" 0.245374373044103 0.523798403197522 0.181046951164589 0.386165175673703 0.229554168866942 0.233951327583982 0.501331258475567 0.514265857579364 0.189326811044117 0.180254659216703 0.408608791862965 0.395867884902196 0.708879869495027 0.512721141308812 0.550628421425409 0.397314370717709 0.7107628538046 0 0.703858425854526 0.477397288465888 0.000555746254899121 0 0.00143713692490796 0.000665746711760411 0.28860656638691 0.999771896503577 0.294615448943456 0.521807630693676 7.48335535909524e-05 0.000228103496423357 8.89882771101124e-05 0.000129334128676026 89 3601
1716 45496 1 0.2 10 "IP" "MO" 0.246053359973178 0.518660850058603 0.185831524069978 0.391476869296223 0.232071742593156 0.231796213540052 0.507146904468111 0.51410195132301 0.186121357766358 0.178703127346353 0.402430430909217 0.396027127404654 0.709921316106386 0.512947812754517 0.55065600918269 0.397021997255215 0.653704742231505 0 0.701720422705597 0.455083825207239 0.00625203618109571 0 0.0123795286815312 0.00620194681010499 0.339949772567329 0.999759632840737 0.285804283615839 0.538571862669263 9.34490200703017e-05 0.000240367159262695 9.57649970322944e-05 0.000142365313392841 87 1610
1717 4821 2 0.2 10 "IP" "MO" 0.242575874614292 0.511719955718425 0.189146075089259 0.398679694371668 0.234076023507707 0.229538323626045 0.50427122632207 0.508896011309903 0.190001080609432 0.181222800694925 0.40532370512694 0.401396250149766 0.706190221748044 0.507943149880436 0.560369956393616 0.402170902087104 0.61850755247853 0 0.685207678628874 0.434681321496046 0.000205523222270243 0 0.000231006390852074 0.000145518055859379 0.38117542780008 0.999694321257265 0.314416426051877 0.564986302143681 0.000111496499119942 0.0003056787427351 0.000144888928397577 0.000186858304413427 88 3601
1718 421703 3 0.2 10 "IP" "MO" 0.243191737250352 0.512851933872871 0.188656893767458 0.397579294321573 0.231422832313696 0.231825859186048 0.50576959117772 0.508124661480728 0.186610747386669 0.183638123282883 0.403866213991203 0.402212120797316 0.706440428750097 0.508548593350709 0.55890576443701 0.401609254422913 0.604731106627342 0 0.672429080639309 0.428424627947595 0.000210985260429435 0 0.000384722973972051 0.000198725377991254 0.394897837738147 0.998871035338811 0.326116477774993 0.570600070458912 0.000160070374081887 0.00112896466118858 0.00106971861172532 0.000776576215501965 88 3601
1719 335254 4 0.2 10 "IP" "MO" 0.240817799076261 0.507356532226507 0.191444792535695 0.403061323444096 0.232924293214763 0.230117434278873 0.507234685470725 0.503928411540949 0.186528360370913 0.185776968423719 0.402711553396825 0.406465290773657 0.703859526569897 0.505900666230411 0.563750121330328 0.404371170239208 0.612770054471303 0 0.664555228810223 0.426839197291957 0.00022896598673007 0 0.000484952067253781 0.000236882898193529 0.38690707994462 0.999753678926052 0.334861024211478 0.572777957704506 9.3899597346987e-05 0.00024632107394826 9.87949110454116e-05 0.000145962105343546 90 3601
1720 772110 5 0.2 10 "IP" "MO" 0.247990795658818 0.526892323705815 0.18034604007983 0.382897378474394 0.22937534227787 0.234979481790636 0.500766319721117 0.520101805003959 0.18946305299889 0.176244811373273 0.409097563413598 0.389850086191486 0.712345619727323 0.515498552258526 0.546053904451994 0.394395171465584 0.741458853358204 0 0.749979078065588 0.50435442174161 0.000187214147704549 0 0.000223220033217317 0.000138497731645091 0.25827960772434 0.999630874392445 0.249681663839337 0.495323628612268 7.43247697509788e-05 0.000369125607555104 0.000116038061857694 0.000183451914476119 89 3601
1721 681383 1 0.3 10 "IP" "MO" 0.246486628018733 0.514110800764366 0.190071741948053 0.396175527099189 0.228822376626397 0.228850655704837 0.50370817600484 0.499451321598824 0.186101466807348 0.188528902486702 0.405862570726922 0.411100515069622 0.704159660349967 0.505524568153688 0.564702111242103 0.404635063170237 0.639572597738682 0 0.615177488079962 0.423408938438587 0.00457063886364278 0 0.0182235423736964 0.00752471600165903 0.355765396483281 0.999769219041184 0.366477921028479 0.568919932165084 9.13669143939357e-05 0.000230780958815909 0.000121048517862695 0.000146413394670075 88 778
1722 114269 2 0.3 10 "IP" "MO" 0.240646217610813 0.509951436865245 0.189092386410925 0.400319432838326 0.233729844285922 0.231225817861768 0.507327020068009 0.505461227505386 0.187361895718649 0.185430064756927 0.402515981215303 0.404960443805805 0.705601879758502 0.507158627385851 0.561884346886502 0.403045636710202 0.646288410211277 0 0.671246428067312 0.440189066045966 0.000722929499685895 0 0.00231448817405621 0.00100484380417383 0.352889030405474 0.999705926920137 0.326317218255413 0.558634704727635 9.9629883563602e-05 0.000294073079862915 0.000121865503219057 0.000171385422224793 92 3532
1723 186193 3 0.3 10 "IP" "MO" 0.24321236301766 0.517830032983673 0.184324207493815 0.392256646084822 0.237429146364721 0.227039993323408 0.505990633566422 0.508845825896575 0.191548185218874 0.179194081782452 0.403874685994324 0.401406962807036 0.707681502705789 0.510436700487456 0.555066474495141 0.399655467156225 0.679253352805563 0 0.694636753203036 0.455819251703453 0.000182914396992756 0 0.000249780088756878 0.00014287232998694 0.320456111307333 0.999730093309285 0.304983617004665 0.543868560601258 0.000107621490111359 0.000269906690714579 0.000129849703542227 0.000169315365301655 90 3601
1724 462369 4 0.3 10 "IP" "MO" 0.239923486946628 0.504975993043029 0.192755534173211 0.405493552483036 0.233233931075328 0.231679859273566 0.511501618829716 0.504654605904909 0.183362930319435 0.186353805958095 0.398293486494142 0.405585598998843 0.704837277295523 0.506703009130369 0.562472270450742 0.403489175493024 0.596976316046365 0 0.71895099557132 0.439633351433261 0.00018577592970355 0 0.0003132245305447 0.000166241171078136 0.40270876005205 0.999682036895996 0.280606249351689 0.560008681378403 0.000129147971881398 0.000317963104003741 0.00012953054644592 0.000191726017257848 92 3601
1725 854344 5 0.3 10 "IP" "MO" 0.246701445107166 0.514395422275749 0.190031525252225 0.395795895588088 0.234983242761226 0.223051379188551 0.512712453979513 0.49351675048191 0.183604095402247 0.188638385787275 0.396904761404407 0.41711575911583 0.704736067056943 0.506676452336492 0.562274006441747 0.403488929477128 0.659493623064418 0 0.630684095757293 0.430566971969105 0.000233245002796807 0 0.00040496665802518 0.000210036827527617 0.340174750770766 0.999727532583274 0.368746619543596 0.569045659853479 9.83811620192663e-05 0.000272467416726435 0.000164318041086044 0.000177331349887794 84 3601
1726 3401 1 0.4 10 "IP" "MO" 0.241225470888214 0.511695342643914 0.188090976180352 0.398584183661085 0.231747358364169 0.229005707129629 0.507647546089601 0.492370412030413 0.185190712481719 0.194691889643222 0.401922466422215 0.418254137749568 0.701978536382011 0.503558313210895 0.567973578305293 0.4066237695616 0.637830960533382 0 0.638432906994281 0.427429772746708 0.000163897630760415 0 0.000303900828589383 0.000155575062726309 0.361872097869306 0.999616083210653 0.361102054138568 0.572189586267764 0.000133043966551342 0.000383916789346703 0.000161138038561852 0.000225065922802032 88 3601
1727 302523 2 0.4 10 "IP" "MO" 0.23778300599319 0.503412899040133 0.192393964121519 0.407074204248862 0.229990045412907 0.226790247281435 0.499850240164492 0.487299296578311 0.190497454963891 0.197264996906053 0.410053106445108 0.423466350960029 0.694563298687533 0.496498729330613 0.580156415991462 0.413911872453451 0.611469813804424 0 0.614135839348097 0.409830588330423 0.000155473569445464 0 0.00024742602217446 0.000134073899235499 0.388256043630728 0.999745031686359 0.385462543120435 0.58985990331463 0.00011866899540221 0.0002549683136413 0.00015419150929342 0.000175434455711326 92 3601
1728 205923 3 0.4 10 "IP" "MO" 0.239289942367569 0.504932451668522 0.192323563194606 0.405501908837665 0.232966765972361 0.226285123614965 0.505627120013079 0.489399425594712 0.188228475015897 0.194925381959157 0.404564558229431 0.421265109663864 0.698541831954895 0.499697519978257 0.57547742016966 0.410758401828318 0.610847923617554 0 0.633216697652234 0.414608014062296 0.000168597310084932 0 0.000326781887481534 0.000163812958452584 0.388843328064785 0.999397760107116 0.366065763118451 0.584852668840673 0.000140151007575949 0.000602239892883724 0.000390757341833444 0.00037550413857804 92 3601
1729 665774 4 0.4 10 "IP" "MO" 0.246563808104627 0.518998502595164 0.185950106656239 0.391062200222965 0.228764387787911 0.233371973480873 0.509926554138197 0.501850311650432 0.181070804276396 0.190124000344445 0.399794684033283 0.408533086691672 0.70870016937341 0.509900815773031 0.557144911277079 0.40017861931468 0.681783396681464 0 0.688620074088942 0.463752213697018 0.00184182890454104 0 0.00351364787218147 0.0017982682397915 0.31625772437996 0.999726978536898 0.307744108441505 0.534280384139486 0.000117050034034659 0.000273021463102436 0.000122169597371305 0.00016913392370399 84 172
1730 549233 5 0.4 10 "IP" "MO" 0.238732434814979 0.508718835973175 0.188657594806718 0.401586996472689 0.236044128967566 0.222740014809766 0.503341772366239 0.487324264871414 0.192515707993764 0.193679522835999 0.406622863296744 0.42345380208456 0.697516578592311 0.499453861990672 0.574852825636481 0.410919671971895 0.646486163289678 0 0.599422432698173 0.41266944406657 0.000168674468443779 0 0.000448121198637126 0.000201110510170138 0.353257299385903 0.999730976840958 0.399971484911682 0.586957833234734 8.7862855974484e-05 0.00026902315904206 0.000157961191507426 0.000171612188525912 92 3601
1731 64148 1 0.5 10 "IP" "MO" 0.242899448387463 0.518892734299356 0.183265022371881 0.391144858605357 0.232215529997652 0.226874492920189 0.502204074358005 0.488488755565465 0.190239427670009 0.19617661108762 0.407668411088947 0.422186071531808 0.701989471305304 0.502861377601788 0.569681061129509 0.407355296124245 0.686952938012438 0 0.621186521721641 0.43812582417466 0.00649425103715918 0 0.0088575879584702 0.00511012580715291 0.306388288634448 0.999564775174588 0.369719897365865 0.556486698537148 0.000164522315954052 0.000435224825411911 0.000235992954024541 0.00027735148103952 90 2929
1732 351759 2 0.5 10 "IP" "MO" 0.241374966191767 0.505041288328048 0.193930165169058 0.405452204630476 0.229520634946222 0.223530278666342 0.500751456604649 0.483790511062 0.189291463624909 0.19738474585943 0.408809034112963 0.426994288413086 0.694425879804331 0.496143147931345 0.580606374653397 0.414163884748823 0.600192482655953 0 0.622372982617108 0.408924351271336 0.000216032978913562 0 0.000353863125328702 0.000189110677410115 0.399493063948753 0.999783715611593 0.377127562369403 0.590733920743965 9.84204163813209e-05 0.000216284388407118 0.000145591888160397 0.000152617307288684 87 3601
1733 252597 3 0.5 10 "IP" "MO" 0.242593662220674 0.502600273071481 0.197130801005232 0.408040231105638 0.231421855230201 0.22089476487436 0.505302541177277 0.483553402033724 0.18716071608893 0.195210709437002 0.404625205868557 0.427133469230063 0.694910282325234 0.496850055132884 0.579502226531164 0.413601079755265 0.532652629170198 0 0.545469108007882 0.359595078108737 0.0379580539688116 0 0.0984590425998347 0.0446375839513723 0.429259694195042 0.999510203242353 0.355724176826282 0.595448359596155 0.000129622665948749 0.000489796757646611 0.000347672566001148 0.000318978343735129 93 2089
1734 520723 4 0.5 10 "IP" "MO" 0.247281194155204 0.508421026326213 0.195703729958493 0.401919034256958 0.229635656449496 0.21960054972602 0.504343291224628 0.482055297510475 0.186159997659877 0.195441229936609 0.405479277873855 0.428754814769178 0.69651740033072 0.498124568302974 0.577304957554979 0.412222489297918 0.627952007984745 0 0.616311547839033 0.417383356247663 0.000164443655524726 0 0.000302778821742102 0.000154065912802138 0.371711886873207 0.999589760076404 0.383158483752359 0.582194733885943 0.000171661486522984 0.000410239923596011 0.000227189586865002 0.000267843953591483 86 3601
1735 579464 5 0.5 10 "IP" "MO" 0.242070265797225 0.515396576490809 0.185459037722373 0.394595803328181 0.230533986566792 0.225151138069117 0.498438913692233 0.490373545073819 0.192251464705644 0.192964322035218 0.411586231887069 0.420047324674289 0.697755390433134 0.501126809346319 0.570674824463236 0.409043881411738 0.700356246934384 0 0.692948938943653 0.46624172202797 0.00121647162031375 0 0.00162518527409028 0.000946251608432193 0.298120524840563 0.999354342237979 0.302692435577696 0.531607878901155 0.000306756604739493 0.000645657762021055 0.00273344020456033 0.00120414746244207 86 3540
1736 180628 1 0.6 10 "IP" "MO" 0.237796584137916 0.503000058246113 0.192780223899069 0.407541318444041 0.232888370106304 0.223542815341436 0.510184561499011 0.475598215947907 0.184335983882766 0.204685909602377 0.39959640199698 0.43518919660899 0.694227769585656 0.495702140792401 0.581802117384212 0.414698235747813 0.551941091206759 0 0.508489303107712 0.353255351481402 0.0459845913810864 0 0.113254033857374 0.0523886797246203 0.401818079142797 0.999533589645705 0.377493747195673 0.593865345384153 0.000256238269357789 0.000466410354295024 0.000762915839240669 0.000490623409824061 92 1613
1737 831055 2 0.6 10 "IP" "MO" 0.234990320205982 0.494696354493634 0.197822485702427 0.416122093403526 0.233070417854877 0.209025358086042 0.503940614028381 0.448143643291053 0.189604283959186 0.216302644659887 0.405911878997413 0.463509193416732 0.677086096146901 0.481926284363835 0.6037294143215 0.428875873522165 0.530471534720913 0 0.435893286807274 0.319271719731409 0.0148757297705776 0 0.0181921538864559 0.0108143664990723 0.454366572647403 0.999494163990997 0.544757930096607 0.669281066373891 0.000286162861106139 0.000505836009002975 0.00115662920966345 0.000632847395628013 88 2934
1738 630108 3 0.6 10 "IP" "MO" 0.235548605080824 0.495448560624143 0.19762861983774 0.415385362243389 0.227051162700259 0.227479408118458 0.497505372922692 0.490312854774534 0.190238466807361 0.195094079487116 0.412415359206081 0.420103270528422 0.690079175899541 0.493966645507853 0.582961166132217 0.416457828373297 0.390782204397047 0 0.317669339780875 0.238058966050773 0.161249091575822 0 0.360253474278163 0.17386000753159 0.447644165514061 0.996411691116147 0.321290072924235 0.586529820051553 0.000324538513069858 0.00358830888385315 0.00078711301672684 0.00155120636608383 91 650
1739 566862 4 0.6 10 "IP" "MO" 0.236899979924992 0.497924817641435 0.196654566938995 0.412856808161301 0.235934832669304 0.208940294018587 0.509247951569856 0.448704939431629 0.187312589812158 0.215682307241494 0.400387137058328 0.462840511958047 0.681775106612883 0.484971103464003 0.599649463992647 0.425706327926229 0.54051609806403 0 0.489258681942526 0.338585093341944 0.000149737649087658 0 0.000347432095687351 0.000159441719833553 0.459209439049833 0.999662483383487 0.510075170426368 0.660997396718433 0.000124725237049187 0.000337516616513306 0.000318715535418577 0.000258068219788948 85 3601
1740 109218 5 0.6 10 "IP" "MO" 0.23755575282555 0.498978461336865 0.196140754476385 0.411554349444005 0.232368336951409 0.218768348685879 0.505311906840257 0.471484312665864 0.187636440597026 0.203971401356386 0.404158752591574 0.439364712665863 0.688692438462839 0.491580360445874 0.587748596429797 0.418728283111937 0.566255188759439 0 0.579882844293563 0.380015941797359 0.0282864149521145 0 0.0403186709434587 0.0226089654102292 0.405347073044698 0.99973254415864 0.379487692266868 0.597147504312449 0.000111323243747713 0.000267455841360026 0.000310792496111196 0.000227588479962788 83 171
1741 299974 1 0.7 10 "IP" "MO" 0.240805621583746 0.497750547316133 0.200029297973095 0.413072350906278 0.230116851113825 0.211382569946096 0.50096313008962 0.46168790307735 0.189518394815588 0.206230864062324 0.408845170746375 0.449409833851981 0.682305042643667 0.486564810673745 0.595778556851007 0.424039982130042 0.390573414033188 0 0.201305227039086 0.200139568911459 0.172001633314555 0 0.365343323302706 0.174502385612679 0.436967686761713 0.998140985745377 0.43034746514112 0.62363443279733 0.000457265890543915 0.00185901425462338 0.00300398451708852 0.00172361267853141 83 893
1742 196422 2 0.7 10 "IP" "MO" 0.237242198585015 0.500982701128586 0.194008067040834 0.409440310024242 0.232501034545107 0.214350008282359 0.503002899470939 0.460587364831073 0.189858138809792 0.209711809446523 0.406830326445751 0.450405366492567 0.684093241412481 0.487825095697032 0.593578015297149 0.422617143220933 0.599129722928593 0 0.572426649475067 0.387742047596231 0.017846951308121 0 0.0325570975284236 0.0164479442854824 0.381561551601224 0.997736414399113 0.389828415383726 0.592899650747745 0.0014617741620614 0.00226358560088731 0.0051878376127836 0.00291035737054087 90 1624
1743 677533 3 0.7 10 "IP" "MO" 0.236360810979325 0.494977790012128 0.198745004258877 0.415732397639175 0.230962807237453 0.207610462047657 0.50863153901476 0.438765261542874 0.183920592426921 0.223922396070595 0.401353336359813 0.472909030404324 0.674934080264435 0.480150385386106 0.606587992756393 0.430674089535815 0.566509555276901 0 0.495727324646329 0.35197201452094 0.000735888563563776 0 0.00385341630980679 0.00145736208119055 0.432638383453958 0.999734875869464 0.500027278183304 0.646317893279115 0.000116172705577429 0.00026512413053624 0.000391980860560219 0.000252730118754209 88 2568
1744 611508 4 0.7 10 "IP" "MO" 0.237033190803634 0.488245444256305 0.20544501367965 0.422856851339087 0.226016978146806 0.220728283410582 0.497748861803427 0.477179455444075 0.188820556622273 0.200701823011257 0.412112803741929 0.43324790947658 0.683778452361022 0.487255349406567 0.59496739331318 0.423247404972447 0.226826259832773 0 0.168579084542012 0.13312351383831 0.288616547608231 0 0.493107578288397 0.259630433621303 0.484313336358235 0.999238815780141 0.337927514973389 0.606785532139897 0.000243856200761325 0.00076118421985929 0.00038582219620168 0.000460520400490672 86 406
1745 119762 5 0.7 10 "IP" "MO" 0.231874879457191 0.477527950828602 0.210925775838831 0.433927002277483 0.232957509751318 0.198208908926219 0.507053136916126 0.423552050703787 0.18672558988114 0.228802157040468 0.402912926967804 0.488526696328834 0.663041298134728 0.468971957839384 0.626453522760439 0.442228064767171 0.410031344450779 0 0.440390804042009 0.276574613544845 0.000101622254341656 0 0.000492308925533143 0.000184838491508773 0.5883390874095 0.993822952826904 0.54558336007239 0.716451171302021 0.00152794588537918 0.00617704717309641 0.0135335269600676 0.00678937666162539 86 1021
1746 335455 1 0.8 10 "IP" "MO" 0.240135151890186 0.497359297787466 0.199785115010282 0.41349988919919 0.228403832876618 0.221695791915458 0.500403052416903 0.48492639485111 0.188560591979543 0.194827513580918 0.409241785719341 0.425311550136071 0.690234776682262 0.493755134945383 0.583173220570742 0.416526510891328 0.307523649542822 0 0.111608089184026 0.142711287459734 0.259188301568029 0 0.610241218399347 0.286554240084029 0.43304866339207 0.997622452778787 0.276160212748406 0.56922389036381 0.00023938549707955 0.00237754722121255 0.00199047966822087 0.00151058209242703 87 288
1747 593611 2 0.8 10 "IP" "MO" 0.238010146192124 0.486959938448607 0.207474208914122 0.424058605771441 0.229777715491139 0.222703510297778 0.511882273721782 0.482448322559939 0.180484577669919 0.197901222990835 0.398055344629457 0.427769228958426 0.690491371981041 0.492926805703856 0.585860009574876 0.417513610463318 0.126448244730789 0 0.0949009667073713 0.0743473546638666 0.442104716662907 0 0.607338575235561 0.349146358218116 0.431219383449815 0.999380708867547 0.297386845759928 0.576101644424963 0.000227655156488706 0.00061929113245248 0.000373612297139806 0.000404642693054993 91 407
1748 629211 3 0.8 10 "IP" "MO" 0.237883675676165 0.491858197522399 0.202788325692895 0.419010403964401 0.229778109193882 0.211369244337294 0.498895923477828 0.463239318065927 0.19134734740781 0.204838935685535 0.411062691020709 0.447461831399395 0.679031029207341 0.484248180500008 0.59897460878624 0.426298086472615 0.334185865645676 0 0.246570863666387 0.194001191660605 0.235036880970312 0 0.411006183755917 0.210910859024045 0.429697637768808 0.995032477737838 0.335897558832279 0.590990047829625 0.00107961561520439 0.00496752226216158 0.00652539374541718 0.00409790148572566 92 910
1749 311697 4 0.8 10 "IP" "MO" 0.233212771565273 0.486455279259711 0.203847457441322 0.424729722406202 0.238496604635711 0.219413116148868 0.512808617284159 0.482456508517119 0.186335381725322 0.194879441913396 0.396988759605419 0.427828187038566 0.691122492349852 0.493461779915361 0.58506228108004 0.41699556277568 0.157212673236495 0 0.0988338523219717 0.0845955337573572 0.369644295201836 0 0.596183172020949 0.314841844099163 0.472167742423952 0.99750205084329 0.303179660967585 0.598800322094137 0.000975289137717424 0.00249794915670997 0.001803314689494 0.00176230004934284 88 162
1750 377715 5 0.8 10 "IP" "MO" 0.237323898898376 0.493159790973092 0.201248453440672 0.417747627852265 0.226845095806318 0.214971856999872 0.498013924018394 0.463625001267481 0.189503634717392 0.208116805182664 0.411846832259266 0.447164021801173 0.679140851704566 0.484366362216038 0.598868893340728 0.426192674776952 0.344158051544214 0 0.242665347236116 0.197177275563861 0.224849509299752 0 0.390195678125658 0.202639109972056 0.430034422397597 0.997332560210984 0.363347105498689 0.597753175264511 0.000958016758437096 0.0026674397890161 0.00379186913953633 0.00243043919957271 84 1149
1751 366573 1 0.9 10 "IP" "MO" 0.246876704217976 0.511261792580584 0.192865882314396 0.399055630258367 0.22720092770337 0.224169914924914 0.501505717590623 0.490891850655805 0.186568129205722 0.191581905597774 0.40838552001768 0.418870551442768 0.69824754684626 0.501002321171984 0.571015917117893 0.409014977714388 0.350925009562765 0 0.133544741141181 0.16665752110087 0.343510109908157 0 0.673922759359371 0.338154347654144 0.305175002586608 0.991612771074075 0.186634218688115 0.4904202752786 0.000389877942470557 0.00838722892592461 0.00589828081133359 0.00476785596638537 77 86
1752 818579 2 0.9 10 "IP" "MO" 0.24049919483912 0.490987641813021 0.205941501894216 0.419970198003315 0.229613863345142 0.220924626274172 0.501428104280186 0.490084835950327 0.188836686143729 0.189504477018872 0.408477985399103 0.419717396345602 0.691037684458433 0.493643606046493 0.584282665056817 0.416621853803902 0.119363704661453 0 0.067927906560774 0.0632837735674499 0.458977645235025 0 0.707033262367409 0.386147341859407 0.421451543962886 0.997879009894121 0.224522221244974 0.549627622997953 0.000207106140636298 0.00212099010587894 0.000516609826843339 0.000941261575189709 91 160
1753 20980 3 0.9 10 "IP" "MO" 0.234553140957505 0.483410744440636 0.207914996542574 0.428008713467412 0.233895264737359 0.220143251069251 0.508796169555471 0.483614478350051 0.185865364763131 0.194521246128288 0.40089017887123 0.42648157574011 0.688591656764114 0.491383669707173 0.588301607433993 0.419058351371371 0.104956578557263 0 0.0539084287221634 0.0530679375828311 0.350235280389155 0 0.69204945577538 0.341331488386329 0.544501384059181 0.998251921151582 0.253148069739716 0.604617726820234 0.000306756994401437 0.00174807884841753 0.000894045762740617 0.000982847210605877 78 111
1754 366244 4 0.9 10 "IP" "MO" 0.235681981395672 0.492640407768931 0.200350708838762 0.418369671038355 0.22511338532441 0.22870255571578 0.490744712794263 0.500940545691749 0.194449119630251 0.18704787972123 0.419539764625136 0.408744308572648 0.689497922435863 0.49414271308303 0.581847708190243 0.416226449528742 0.117203958360597 0 0.0595690913091427 0.0597772458956029 0.448113454534013 0 0.745847244510886 0.400248330747969 0.434331259048145 0.997130109870976 0.194170613374358 0.53877905776678 0.000351328057245129 0.00286989012902405 0.000413050805613066 0.00119536558964805 86 165
1755 7808 5 0.9 10 "IP" "MO" 0.238892277176178 0.492527980854552 0.203149450393592 0.418355290786798 0.22723143529146 0.221389100534827 0.498899664328976 0.481803082116697 0.189064327824678 0.197123922105337 0.411114901482026 0.42823018874758 0.687512813002465 0.490597161188542 0.589337700323607 0.419750974889985 0.157052099914658 0 0.0753698402992576 0.0788388712866574 0.434314036496712 0 0.672170265493656 0.367859314489585 0.408103224022471 0.998541084032578 0.250546105747049 0.552017976005658 0.000530639566158115 0.00145891596742225 0.00191378846003725 0.00128383821809928 74 108
1756 115799 1 1 10 "IP" "MO" 0.239517074314604 0.496885601643206 0.199837868794687 0.413911446741049 0.226825286563983 0.228628805088302 0.498814665995874 0.499801774423296 0.1888403229743 0.187865414802393 0.411648831710247 0.409908029859684 0.694971165966889 0.498115355198968 0.57654360657138 0.412244307567463 0.1253110567538 0 0.0644437497626151 0.0643835557773916 0.496373927058496 0 0.791749503197794 0.431623253776016 0.377631168069465 0.995179064566072 0.140135877547056 0.500976082820204 0.000683848118238873 0.00482093543392849 0.00367086949253475 0.0030171076263885 89 100
1757 831386 2 1 10 "IP" "MO" 0.244520741269919 0.503229619547165 0.198148879855586 0.407307156386318 0.224812069307742 0.226159182515884 0.496330661776182 0.500336673091087 0.189285465291824 0.185399052535988 0.414052211978188 0.409413717107703 0.695491993093545 0.499583135044179 0.572833397683399 0.410676369304065 0.224813568619308 0 0.0742069820692682 0.103060467450708 0.431185899661855 0 0.764544696067661 0.400128742976397 0.342952733373018 0.99480963896885 0.159351749696597 0.494146315217427 0.00104779834581912 0.00519036103114996 0.00189657216647298 0.0026644743554679 94 105
1758 180634 3 1 10 "IP" "MO" 0.239387446967062 0.489614525732187 0.206218571608636 0.421337068941074 0.228269029638216 0.220326807280228 0.498703671853947 0.49193839998531 0.190265840561898 0.187538231220943 0.411504321700075 0.417930093803332 0.687983283885507 0.492895790215156 0.584022643391477 0.417490611867091 0.0891714078841884 0 0.0362450806270417 0.0426490367343459 0.496595250527451 0 0.771841810628493 0.420268456155871 0.41375744507337 0.998193444597129 0.190473879139162 0.535856739100776 0.000475896514990105 0.00180655540287052 0.00143922960530308 0.00122576800900683 91 97
1759 596911 4 1 10 "IP" "MO" 0.243734142297869 0.500476488719682 0.199885019409248 0.409977461347975 0.226881782504007 0.222793709980807 0.498666927389719 0.493184348803631 0.189180365376526 0.188519476954601 0.411959768384347 0.416558324966248 0.693409634782683 0.497090253361662 0.577584861740376 0.413220051257429 0.16015535838188 0 0.0658467298436591 0.077424641287424 0.539705508465446 0 0.753399808137562 0.432061088003044 0.298936452840665 0.994624361718561 0.176210967868011 0.486871799971375 0.00120268031200851 0.00537563828143929 0.0045424941507686 0.00364247073815666 89 99
1760 400870 5 1 10 "IP" "MO" 0.240420119429902 0.492379261825326 0.204659762516034 0.418631917874873 0.226188058799745 0.222002540615873 0.497276152027955 0.491155292635975 0.189424978293189 0.189716134764076 0.412856611012215 0.418790857029792 0.68861071884552 0.493239274034915 0.583800875573299 0.417160411716161 0.116180298689952 0 0.0483292901986955 0.0561324167959263 0.470917216101338 0 0.778359246311252 0.415574697741523 0.411562210649814 0.99627264423478 0.168633867877571 0.525091465022566 0.001340274558895 0.00372735576521993 0.00467759561248172 0.00320142043998437 87 99
1761 594489 1 0 20 "IP" "MO" 0.248916560154762 0.528704412861792 0.179570255798181 0.381148046416584 0.231025414260353 0.233731086352124 0.502160534537619 0.523509988817508 0.189455428885188 0.172672090727192 0.407893983197476 0.386390614359048 0.71367306076724 0.517744631414351 0.541697775410561 0.392212378932028 0.72973206630466 0 0.731324825743284 0.492899619719009 0.000220352608294511 0 0.000226440759473175 0.000150671289074511 0.269983035421311 0.999718712777608 0.268369911211619 0.506809997499974 6.45456657342473e-05 0.000281287222392136 7.88222856237141e-05 0.000139711491942455 90 3601
1762 803245 2 0 20 "IP" "MO" 0.254157559273897 0.530128773181405 0.182125135310361 0.379696044420321 0.228461735128931 0.232964940428687 0.499853067855036 0.52947932104742 0.189236296474414 0.167491558138163 0.410093339316418 0.380304714961769 0.715584234831515 0.519517720918727 0.538852989922939 0.390352533094935 0.736317613747574 0 0.744606108770375 0.502507025757399 0.00145320151229827 0 0.00302414764063363 0.00149649895164948 0.262160784506976 0.999720841575561 0.252283094536495 0.495854455454495 6.84002331517519e-05 0.000279158424438651 8.66490524964643e-05 0.00014201983645667 84 1610
1763 787559 3 0 20 "IP" "MO" 0.251408096320442 0.535155496147813 0.176015871047371 0.374498183097506 0.226226691730281 0.242427876637641 0.502334776213612 0.537755318755351 0.1855834729803 0.167819182605541 0.407846094208715 0.371825273551184 0.720062664688363 0.524851502524866 0.529418526633212 0.384973044924618 0.771800490309091 0 0.783142151207559 0.531593421166571 0.000224829776227544 0 0.000302036487487263 0.000179658560892697 0.227656846031876 0.998220303388737 0.216100387777834 0.467400725362748 0.000317833882804795 0.00177969661126343 0.000455424527119981 0.000826194909788238 92 3601
1764 616622 4 0 20 "IP" "MO" 0.248450225818395 0.527344531215705 0.180328001633201 0.382555536967175 0.228524180956432 0.238996633503447 0.505322459658111 0.527771482649646 0.184561648018915 0.173198274244431 0.404353709007611 0.381976287357174 0.715971040278275 0.51990117503877 0.538087923896547 0.389891757526113 0.711157395471426 0 0.754149898059198 0.497398675487839 0.000176524188212137 0 0.000290312233283465 0.000157811308476126 0.288598291053109 0.999786083019358 0.245484081853136 0.502326221011602 6.77892872527336e-05 0.000213916980641831 7.57078543827123e-05 0.000117292192082675 83 3601
1765 641378 5 0 20 "IP" "MO" 0.245833065622851 0.527327071785999 0.178471187907232 0.382585396905677 0.236877227425523 0.230998531295778 0.507602440139918 0.520646922333066 0.189484511392357 0.172967040156634 0.402040270645303 0.389473956234585 0.713708824344152 0.518103560081196 0.540922739456222 0.391804737246148 0.717066633859949 0 0.670819803241209 0.463203369600411 0.000166219161593669 0 0.000196685335300551 0.000120687952648296 0.282686044800865 0.999762138632324 0.328888628656273 0.536538156122668 8.110217759225e-05 0.000237861367675758 9.48827672180961e-05 0.000137786324272427 87 3601
1766 16438 1 0.1 20 "IP" "MO" 0.248120842905503 0.528015139996283 0.179550233033703 0.381812379372301 0.233067684778869 0.233267234924105 0.504306625292433 0.520194130812255 0.189242634582083 0.174949228659152 0.405474312391655 0.389850827619312 0.714455762608478 0.517133834036584 0.543742096274938 0.39276872998478 0.722939610734219 0 0.706824074224049 0.480822547093647 0.00043367329518827 0 0.000673204597446431 0.000369701432444381 0.276513224768261 0.998155605774126 0.292218502282499 0.518071475705623 0.000113491202331671 0.00184439422587447 0.000284218896005144 0.000736275768286201 89 2107
1767 774340 2 0.1 20 "IP" "MO" 0.25160676021279 0.52854896557615 0.181588657693673 0.381324915218731 0.231558303959119 0.232828361198228 0.509798662050761 0.518751250442295 0.183399335465965 0.17582350946003 0.399814648955923 0.391395555630256 0.715993425370137 0.518808689885206 0.540811502619668 0.391085914104619 0.730543226162892 0 0.684068663112483 0.478355392372369 0.00089224489867811 0 0.000872517953370939 0.000596274297220016 0.268479166938638 0.999535143732594 0.314902520911813 0.520816757879866 8.53619997915573e-05 0.000464856267406243 0.000156298022332466 0.000231575450545397 86 3601
1768 764804 3 0.1 20 "IP" "MO" 0.248507830561982 0.520814303052935 0.185854149900161 0.389243836876526 0.230360724845999 0.231291280972449 0.50318405477709 0.518410120135782 0.188092775548962 0.174874258705385 0.406635114252881 0.39161039291047 0.71015983638043 0.513790872443744 0.548821184154509 0.396197565928371 0.689350819848308 0 0.719875184796062 0.474815151912503 0.000235134327012108 0 0.000255327818199043 0.000165138455299382 0.310341050481914 0.999758565172282 0.279775171991694 0.52488493417458 7.2995342765265e-05 0.000241434827717813 9.43153940443736e-05 0.000134775457617445 89 3601
1769 668802 4 0.1 20 "IP" "MO" 0.249157624370782 0.531325635455851 0.177514582490167 0.378359703416821 0.231090285005387 0.241155717695591 0.511381803956494 0.531375663528031 0.181743125890694 0.171833012686237 0.398356550282116 0.378280252248545 0.721403627071761 0.524416041240822 0.531090721067098 0.385297770195059 0.767697114101382 0 0.790857463561665 0.528513935302116 0.000214481892199701 0 0.000262962442477942 0.000161675170665757 0.232025390025853 0.999710763329579 0.208813183846566 0.471187490082086 6.30139805659741e-05 0.000289236670420768 6.63901492908124e-05 0.000136899445131575 89 3601
1770 168820 5 0.1 20 "IP" "MO" 0.247630733801162 0.513321806307996 0.191728631946394 0.397069214478546 0.232913912409124 0.228086269989986 0.515750146837656 0.509264415088665 0.179942534421581 0.179935079841482 0.394060131109088 0.401237052443741 0.708630916200272 0.51241096367949 0.551606246209457 0.397850056842871 0.610154336602994 0 0.615857525714555 0.411419563667194 0.000155544369045595 0 0.0001759429868647 0.000110982247443146 0.389580353042324 0.999696823302607 0.38385374293736 0.58829513642446 0.000109765985636869 0.000303176697392702 0.000112788361220938 0.00017431766090235 91 3601
1771 455954 1 0.2 20 "IP" "MO" 0.248963767067852 0.51972598932744 0.187125097516337 0.390377306988851 0.233164565339521 0.232078546824748 0.513146577977225 0.513614235445348 0.181864174899551 0.179386134948253 0.396555136955292 0.39648313116445 0.71420687923212 0.51524645813641 0.548375407364141 0.394742702707293 0.684699798574619 0 0.721170647177062 0.47271380225962 0.00032746223670391 0 0.000326226439353604 0.000220007505502504 0.314843393494442 0.99952295555363 0.278355437966804 0.526817213847921 0.000129345694234756 0.000477044446369572 0.000147688416780442 0.000248976386955795 87 3601
1772 682442 2 0.2 20 "IP" "MO" 0.243349681735047 0.518412463870114 0.184015739884901 0.391676101592792 0.231470745073854 0.233329883330251 0.501515021659722 0.510284487911632 0.190112581785374 0.183116918949874 0.408436681526411 0.400043268198637 0.708150310139152 0.509787135278687 0.557245240620148 0.400354116260743 0.685087319625573 0 0.668602142671826 0.455036306273924 0.000285288399019177 0 0.00042972301017163 0.000239316584721582 0.31453087405324 0.999641672896223 0.330843444947653 0.544532741229569 9.65179221680857e-05 0.00035832710377657 0.000124689370349968 0.000191635911785258 87 3601
1773 576861 3 0.2 20 "IP" "MO" 0.244113995944872 0.518906449635754 0.184226946852695 0.391223590083411 0.237510412350412 0.229077294772176 0.51128215144746 0.509873651069796 0.186774509566588 0.180114399990538 0.398330955137041 0.400411506075145 0.71070170306746 0.513009101462705 0.551115856409821 0.397019874715093 0.664344453732382 0 0.663962705381057 0.441866838472023 0.00524704326569575 0 0.0145138023172521 0.00647916360436457 0.330294970825562 0.999680047126912 0.321415895337358 0.551473291184592 0.000113532176360401 0.000319952873088122 0.000107596964332244 0.000180706739020874 90 1725
1774 214664 4 0.2 20 "IP" "MO" 0.246357380155917 0.525224124184102 0.180600992555962 0.38465382350704 0.232064933370464 0.23123677317329 0.502159215702231 0.513505489100812 0.190126943955023 0.178856311066513 0.40750164790635 0.396708767539726 0.709659086699671 0.513314870769939 0.549584247577498 0.396618055866661 0.719369306505955 0 0.694822405587263 0.475163035850654 0.000194890762904702 0 0.000291799240739044 0.000162455284578701 0.280291738538792 0.998820480841996 0.30430954069633 0.524049696432088 0.000144064192348599 0.00117951915800438 0.000576254475667938 0.000624812432678775 81 3601
1775 86917 5 0.2 20 "IP" "MO" 0.246060718857404 0.517212048059637 0.18710533131359 0.393007364180713 0.225832147079178 0.235008918583419 0.498431556875374 0.511257868826478 0.188368280696142 0.183565266530206 0.411595062397847 0.398930322638585 0.70690178452 0.508740116754697 0.559038878539938 0.401426595880678 0.658692595979334 0 0.698108805964927 0.460574095934218 0.000206315844223147 0 0.000304574113733118 0.000172799040818194 0.341019351065121 0.999767616260845 0.301497965902448 0.539120765038255 8.17371113213529e-05 0.000232383739155372 8.86540188920216e-05 0.000132339986708447 89 3601
1776 535562 1 0.3 20 "IP" "MO" 0.243066657998624 0.518516160431403 0.183812362563891 0.391647322620645 0.238395406795731 0.228798037753674 0.509424695476893 0.508318817247494 0.189174005113778 0.181072034175694 0.400442450823098 0.401920340242395 0.710260102548029 0.511782211288746 0.554058401853363 0.398325288811601 0.672396274397651 0 0.691060847898537 0.452409495405532 0.00324269023343807 0 0.0111906666502218 0.00471497455296386 0.324263951092047 0.999689232158545 0.297615072572567 0.542694911783704 9.70842768645468e-05 0.000310767841455294 0.000133412878674773 0.000180618257799999 84 2579
1777 563907 2 0.3 20 "IP" "MO" 0.244996018611362 0.515628677501611 0.187620587513499 0.394501517111185 0.23199217637172 0.231439520839035 0.506130566579561 0.508930095695802 0.186948793860745 0.182654227719022 0.403775534897026 0.401297057790202 0.708427715822117 0.509934536844412 0.557223609093266 0.400175750001781 0.670609595264807 0 0.70214423339479 0.460906969334402 0.00210717133799292 0 0.00823240081827398 0.00341703340812286 0.32653212666937 0.994719748198636 0.28695659787004 0.532813164903563 0.000751106727829252 0.00528025180136382 0.00266676791689582 0.00286283235391237 91 896
1778 657032 3 0.3 20 "IP" "MO" 0.243605963360672 0.520183790521201 0.182762952929502 0.389878916842527 0.233257859840051 0.235974874457028 0.509620344221266 0.512804774396465 0.18484953021977 0.182976689701037 0.400364731278504 0.39731976928999 0.71283869765775 0.513901827756676 0.550589172850308 0.396178331417652 0.689361375071993 0 0.753151222545934 0.484529370735179 0.000162501117695683 0 0.000255324588385138 0.00013997205478652 0.310369137518057 0.999753043612301 0.246518780086125 0.515188491820907 0.000106986292255018 0.000246956387699272 7.46727795562516e-05 0.000142165389127606 85 3601
1779 346465 4 0.3 20 "IP" "MO" 0.246476707773185 0.520062079254208 0.184943828921892 0.389950541661526 0.233444142287242 0.226451606401392 0.50114472030962 0.506321322402133 0.19239016361441 0.180863184661235 0.408891439369485 0.404089022164903 0.706372456461819 0.508890108434778 0.558197177197538 0.401279967722045 0.702779328356981 0 0.666653399939941 0.458259630757784 0.00100373530195341 0 0.000931824102420549 0.00064798875325398 0.296135172811573 0.999745526553548 0.332295075005942 0.540941206878132 8.17635294926673e-05 0.000254473446451854 0.000119700951697122 0.000151173610829616 89 3601
1780 563051 5 0.3 20 "IP" "MO" 0.245944347935676 0.524838790952258 0.180542169369728 0.384950093904029 0.226408604537382 0.236406360060392 0.500114232153351 0.512957025416331 0.187633008306849 0.183197031064986 0.410099637257052 0.397192656646577 0.708759312533449 0.512333731703314 0.551372208741563 0.397742723532613 0.73844068067089 0 0.713825822210099 0.493453017561869 0.00526626102261466 0 0.0109201173859686 0.00546282526461345 0.256235366160659 0.999761768330961 0.275172809695673 0.500960720000423 5.76921458362529e-05 0.000238231669038552 8.12507082595067e-05 0.000123437173094405 92 648
1781 5777 1 0.4 20 "IP" "MO" 0.242387388935908 0.511911179104272 0.188846509011858 0.398470801312683 0.235351930414442 0.22652077676624 0.509265074748201 0.497732112177884 0.18694264999863 0.187908958106805 0.400469913517008 0.4126378715636 0.70426009611659 0.505955222265652 0.563698117117293 0.404233612384611 0.631370632222974 0 0.700436045039278 0.442611548496466 0.000134997984721477 0 0.000820731622351408 0.000310909373162026 0.368400274237006 0.999765215112744 0.298624621854215 0.556928525515855 9.40955552990722e-05 0.000234784887256513 0.000118601484155515 0.000149016614517024 89 3601
1782 195880 2 0.4 20 "IP" "MO" 0.244552583768601 0.518134335561281 0.185097997062336 0.391830328682908 0.23046945574029 0.229525356890471 0.504329731266146 0.496776219812735 0.187202908225229 0.191249714377205 0.405604645959912 0.413628235817339 0.704547396399362 0.506080235824716 0.563550619664769 0.404045517759962 0.71252658893368 0 0.692734243502033 0.472705730446712 0.000187140959602692 0 0.000254985660821521 0.00014800398076021 0.287205482027245 0.999678547625531 0.306843382759263 0.52695838073414 8.07880794720122e-05 0.000321452374469093 0.000167388077882943 0.000187884838388452 88 3601
1783 468137 3 0.4 20 "IP" "MO" 0.243285284071412 0.511690534479069 0.18967478004727 0.398525842350496 0.231005220925038 0.227757002053354 0.508765446561998 0.491693728795241 0.184027113972353 0.194303748245018 0.401482490061711 0.419033538118843 0.702047507049804 0.503720743209121 0.568005642264642 0.406703901958622 0.668245893118629 0 0.621289117802211 0.433287988669825 0.000187985731406764 0 0.000225251828366661 0.000138315825439278 0.331488950726155 0.999750640316517 0.378343432263322 0.566418757881145 7.71704238091659e-05 0.000249359683483521 0.000142198106100789 0.000154937623590976 90 3601
1784 798841 4 0.4 20 "IP" "MO" 0.246332914188127 0.514227585606462 0.189800799500225 0.395943843298631 0.230076256578 0.224354469211913 0.502412954195742 0.49325169898802 0.188343121153221 0.190023737862611 0.40699830709525 0.417481811511115 0.700763639978041 0.503068210078753 0.568167658516057 0.407053466609841 0.674339030710985 0 0.623456089729852 0.436209671659013 0.000182120303839466 0 0.000279664454379762 0.000153504787460266 0.325402435428833 0.999735008515164 0.376119110437632 0.563476338234018 7.64135563420956e-05 0.000264991484836181 0.000145135378136014 0.000160485319508786 78 3601
1785 514988 5 0.4 20 "IP" "MO" 0.241147557725372 0.506533791923436 0.192499195084263 0.403807284730083 0.231987150172364 0.226369413859942 0.508507798396352 0.490123733027784 0.184626259403167 0.194421055500353 0.400963067341636 0.420543489402781 0.699504121757679 0.501368799296354 0.571546509987782 0.408812682191836 0.638482764083499 0 0.633077842554321 0.425107271806452 0.000171484463189666 0 0.000364047359016695 0.000177124516190446 0.361261436132509 0.999780340370672 0.366438214827827 0.57457488514306 8.43153208024379e-05 0.00021965962932822 0.000119895258835164 0.000140718534297361 80 3601
1786 466023 1 0.5 20 "IP" "MO" 0.239998824550179 0.506846582757986 0.191246199917974 0.403531227647612 0.236205757347327 0.225767777058052 0.514295417624643 0.488812545911083 0.183314998310909 0.195020135814088 0.39555506595607 0.421972915726502 0.701972358955559 0.502948550975912 0.569581334042971 0.407415216296961 0.611657237208609 0 0.580385694588118 0.396200867051891 0.00229813853766683 0 0.0130768013669653 0.00500565178372477 0.385929093372506 0.999718734282355 0.406385495300364 0.598610530933641 0.000115530881218775 0.000281265717644482 0.000152008744552407 0.000182950230743315 88 3172
1787 356038 2 0.5 20 "IP" "MO" 0.246001329333648 0.509425313476074 0.193688060526299 0.400877581095701 0.228254300415293 0.222208274415495 0.500537147465855 0.486257428984861 0.188432873868774 0.19408852821806 0.409335517065342 0.424513410289452 0.696463904164436 0.498566851021203 0.576209462613132 0.411772403427913 0.642897951818954 0 0.612409657071582 0.42233083304029 0.000196559584014468 0 0.000266005927810487 0.000154331136486966 0.356806193871751 0.99972000588029 0.387099761985016 0.577316195773753 9.92947252805762e-05 0.000279994119710122 0.000224575015591449 0.000198640049469934 90 3601
1788 563105 3 0.5 20 "IP" "MO" 0.239283280352576 0.501016948047039 0.195730505009262 0.409552343438876 0.233719852624954 0.221626907704037 0.507023085121162 0.481772245967815 0.187552057820457 0.197520221208663 0.402861863330354 0.429133801005573 0.694630040681566 0.496234134171636 0.580802784038382 0.414247758942275 0.498607873719439 0 0.373978542196271 0.291247640025284 0.108306403766805 0 0.190944750253787 0.0984006664841897 0.392359884225579 0.99658587580642 0.433494280705843 0.608448721313726 0.000725838288176984 0.00341412419357952 0.00158242684409907 0.00190297217680067 89 1260
1789 294367 4 0.5 20 "IP" "MO" 0.24211104953639 0.507380397582612 0.192524874562225 0.403026020564474 0.226952205546803 0.222134232947515 0.493844922989169 0.481494101168454 0.19308241244732 0.198206386796721 0.416084577112235 0.429280955007668 0.691197488030708 0.493977020331486 0.583813673806266 0.416417518416617 0.61372482380801 0 0.623107618377661 0.414992105093363 0.000196770237574753 0 0.000340715591784693 0.000178494646803453 0.385974698797771 0.999756618793978 0.376370615131016 0.584654838776382 0.000103707156643652 0.000243381206021518 0.000181050899538098 0.000174561483451189 89 3601
1790 510074 5 0.5 20 "IP" "MO" 0.236069827567527 0.494949157951475 0.198626015898011 0.415854311716247 0.229658962779805 0.217763881135614 0.500866568123462 0.466848297666778 0.18924846100867 0.20754504897242 0.408833492362356 0.444436968325823 0.683492671482946 0.487137955476558 0.595419525879101 0.423488363224564 0.537891628256128 0 0.524046171606316 0.353146222310999 0.000169606206044757 0 0.00199644949017455 0.000697996430768813 0.461807124278876 0.999725960987724 0.473750680595144 0.645952360819349 0.00013164125895188 0.000274039012276378 0.000206698308365409 0.000203420438883843 88 2566
1791 125206 1 0.6 20 "IP" "MO" 0.237411874254553 0.495024536757631 0.199632391431166 0.415837566556824 0.23296882165009 0.216263790801192 0.513041089030787 0.461482008948102 0.181939517905064 0.210994056037482 0.396671489616889 0.449883061477424 0.686644486705835 0.489310369718887 0.592565965373711 0.421372703298622 0.526994593217927 0 0.508186989031265 0.343158548867999 0.000165179215227508 0 0.000406298401481943 0.000185979625592186 0.472537871339478 0.998381361850727 0.491043597156939 0.655889569530249 0.000302356227368173 0.00161863814927296 0.000363115410313678 0.000765901976160436 89 302
1792 775657 2 0.6 20 "IP" "MO" 0.239074644550849 0.500486571655657 0.196007108485886 0.410015820563226 0.234112845589516 0.216138895013886 0.508232674870892 0.465733293621643 0.186965582193383 0.206813013733151 0.402037523664999 0.445374849119691 0.689326385154251 0.491134896771658 0.589785704412419 0.419520907322949 0.599626923493326 0 0.553541340343007 0.382282926508772 0.000192776309398139 0 0.000320985913777786 0.000168085215206671 0.400046195174249 0.999700276114962 0.445841466299076 0.617307663219813 0.000134105023026785 0.000299723885037589 0.000296207444139161 0.000241325056208431 91 3601
1793 290959 3 0.6 20 "IP" "MO" 0.233726917834458 0.488562513586768 0.202334782770503 0.422547225036985 0.23262973181928 0.220488619668158 0.511100503831869 0.472855709660365 0.183372775669461 0.204606155299732 0.398857112350758 0.438080501317735 0.686845269321895 0.490291166700693 0.590313713739696 0.420414291739375 0.411128515394104 0 0.393083934562113 0.266722798485576 0.0910437270848779 0 0.212110126077325 0.0994234457026873 0.497463783013751 0.99913666023285 0.393543937613725 0.633031658888894 0.000363974507266594 0.000863339767150257 0.00126200174683708 0.000822096922842803 92 1007
1794 375963 4 0.6 20 "IP" "MO" 0.235388677976592 0.482596877460007 0.209478763504359 0.428711247492429 0.234071920992943 0.205864786936928 0.514273475399004 0.445464611082545 0.181833864138143 0.215725534316995 0.395532147519479 0.466314750057676 0.675325385906462 0.480313590127222 0.607038161959497 0.430688754737254 0.43003027340151 0 0.434129364427891 0.28344831391502 0.000114435068229024 0 0.000239369573298713 0.00011358423995805 0.569190886048439 0.998379269400455 0.563373376639605 0.714953961501144 0.000664405481822675 0.00162073059954532 0.00225788935920553 0.00148414034387719 91 2224
1795 620501 5 0.6 20 "IP" "MO" 0.242267126892361 0.504048147994825 0.19554927862192 0.406465638657816 0.231447000337295 0.214760749244251 0.506771135787142 0.466321038518355 0.185977341108589 0.204987244873937 0.403253557142517 0.444751442323965 0.688474876473907 0.492115557723886 0.586513864604446 0.418452241089215 0.586427551781935 0 0.537873158232846 0.374665160961822 0.0063302113843567 0 0.0278548282388995 0.0109740681790032 0.406996017119123 0.999329178279852 0.432702964714779 0.613556520008947 0.000246219714584852 0.000670821720147582 0.00156904881347643 0.000804250850228195 89 2450
1796 20199 1 0.7 20 "IP" "MO" 0.238159797716113 0.498315296576867 0.197230151846187 0.412233431085519 0.233255815209468 0.208630214065888 0.502615221089384 0.454911956011879 0.190944337896249 0.209415462502656 0.406992832613731 0.456339783503358 0.680045826991469 0.485046906647236 0.597589952245093 0.425449102168937 0.58850027612146 0 0.546660938428443 0.374411707206344 0.00492814665964052 0 0.00809177423007387 0.00422295348161676 0.406256129478498 0.998927254217649 0.443428006155635 0.620325615379979 0.000315447740401511 0.0010727457823513 0.00181928118584755 0.00103972393206063 84 900
1797 197480 2 0.7 20 "IP" "MO" 0.23920007065677 0.49573238643963 0.200433907399914 0.415031033492578 0.22585658211174 0.222572689539303 0.497974144667091 0.477408633780608 0.188646706151591 0.202118202260769 0.411986516479727 0.433118066704918 0.687629342307813 0.489903166019392 0.591198815812274 0.420550250329928 0.378759754252387 0 0.32427505871566 0.236813584621407 0.197242537632242 0 0.338473471113471 0.178434403397306 0.423779252307525 0.999529534972784 0.336053225084555 0.584132516531652 0.000218455807846133 0.000470465027215792 0.00119824508631432 0.000619495449635064 92 897
1798 340303 3 0.7 20 "IP" "MO" 0.234479951153708 0.489111648572493 0.202495855852755 0.422032568403789 0.235788997967888 0.205900316555889 0.508392050363316 0.44307086645122 0.187794037930006 0.217973958695829 0.401282583684801 0.468770053473829 0.676169265677485 0.479928782784622 0.60826385247859 0.430983322491944 0.465477591357875 0 0.420822433110896 0.290449705838997 0.000121181342974279 0 0.000437480828129413 0.000176589804642907 0.53363060754883 0.99795733680122 0.576719313824407 0.707777402191384 0.00077061975032038 0.00204266319877951 0.00202077223656833 0.00159630216497628 87 1856
1799 453384 4 0.7 20 "IP" "MO" 0.233899307065885 0.484578803496791 0.206135197235156 0.426537722844576 0.236432428829148 0.213505027774869 0.509507410926323 0.466354043309184 0.187466887631424 0.203801225158032 0.400066484114073 0.4443283408571 0.683836763669902 0.486439772827545 0.597403310024612 0.424049918491047 0.305519880554481 0 0.325207548698781 0.206622644988081 0.193608016472542 0 0.32466218956849 0.168193835709674 0.500454081153909 0.997944157434132 0.347847157592286 0.623616166262731 0.000418021819067967 0.00205584256586793 0.00228310414044322 0.00156735303951377 88 643
1800 455774 5 0.7 20 "IP" "MO" 0.240991010362744 0.504454339262795 0.194162944987349 0.405916940293077 0.233451147731569 0.210226782808796 0.508283667326763 0.453070753851569 0.186241690993885 0.212850390559282 0.401657167402806 0.458431354210618 0.684668940903109 0.488314038836941 0.593255026540516 0.422317687077556 0.640322412688854 0 0.495750596590433 0.378153961318134 0.000258312410447368 0 0.000665736468081811 0.000297038649829915 0.356085009598852 0.984037103137763 0.478443887378816 0.607164029326032 0.00333426530184669 0.0159628968622371 0.0251397795626687 0.0143849707060039 89 2340
1801 28147 1 0.8 20 "IP" "MO" 0.236130752119368 0.496866189204587 0.196792873594962 0.413772327925781 0.235371093179492 0.205092967318119 0.504012546355782 0.44319560558688 0.19140916557362 0.216907599262461 0.405762412316775 0.468251202270683 0.676594812616979 0.481179972033911 0.605109638431044 0.429462457920742 0.550110766099223 0 0.445211126033466 0.327580200225182 0.0312841937207999 0 0.0919147550121132 0.0390552871857113 0.41737949426559 0.995375556692387 0.452527005652127 0.628165097606406 0.00122554591438749 0.00462444330761269 0.0103471133022947 0.00519941498270015 88 285
1802 386899 2 0.8 20 "IP" "MO" 0.238125401881799 0.493313769413472 0.201823191300755 0.41749534765207 0.228716639632271 0.220730830865525 0.498401802820369 0.480444023310645 0.190875293976033 0.197791417648157 0.411751393507943 0.429956980819783 0.687572872379595 0.49021808645514 0.590489902924944 0.42027460226658 0.269811379477341 0 0.178150020888002 0.150681113459098 0.329795148052588 0 0.499842033153775 0.275036385073687 0.399673101939646 0.998138937658521 0.320166687863453 0.572822271424082 0.00072037053042507 0.00186106234147929 0.00184125809477031 0.00146023004313345 90 294
1803 351019 3 0.8 20 "IP" "MO" 0.230941363275566 0.474781999497615 0.212690489903496 0.436861216139047 0.235476488471649 0.209883316868798 0.50920131415045 0.456896362934511 0.186975434738778 0.208962228174473 0.400400293457258 0.454146544389561 0.676301168616013 0.479734597347115 0.608628152816746 0.43106924777506 0.13246269639385 0 0.113610312961934 0.0807572580620463 0.271607044669336 0 0.431292649161261 0.227597794675451 0.589792374111577 0.98191764621301 0.418261508292465 0.67177878246781 0.00613788482523702 0.0180823537869904 0.0368355295843401 0.0198661647946932 80 409
1804 133066 4 0.8 20 "IP" "MO" 0.22332158919072 0.458037298061261 0.221774752318202 0.454022955751255 0.231614666090934 0.193101383554994 0.512270753847223 0.404089784926458 0.181333490756579 0.243352302714274 0.39761018191996 0.508854940644046 0.648037638836647 0.456773086058291 0.646460545789056 0.454921045222426 0.276636684456151 0 0.219909037333046 0.161967619313501 0.000102231265141848 0 0.00109713307286784 0.000368158829943378 0.717739824647455 0.985183237459757 0.742536504726005 0.819479623452899 0.00552125963125223 0.0148167625402433 0.036457324868081 0.0181845984036571 83 1618
1805 174286 5 0.8 20 "IP" "MO" 0.236692657019498 0.482721927838037 0.210380065867285 0.428555142395962 0.227074611678952 0.212398967560713 0.49939578125758 0.460983311243209 0.18829717517144 0.207658985867427 0.410697488784196 0.450009695660599 0.676166236259163 0.480575937655879 0.606336226906152 0.43025210899493 0.298012551659969 0 0.261610533574571 0.186864324081495 0.217677140275052 0 0.354906964773287 0.188277978857677 0.483986542380286 0.999115653483842 0.381499733008909 0.623822053289411 0.000323765684692191 0.000884346516158137 0.00198276864323286 0.00103564377141724 88 174
1806 135663 1 0.9 20 "IP" "MO" 0.239587931420318 0.491951553353927 0.204265816200849 0.41899479928366 0.22906701604724 0.222584635213974 0.498818172391504 0.491351931202332 0.190633425116648 0.189757172156992 0.411047099771113 0.418466683842685 0.691239582681533 0.493489297410528 0.584656413474489 0.416762801537163 0.0981956641701264 0 0.060094088669694 0.053388064166428 0.486789351036939 0 0.704702724117213 0.395837285987666 0.414707050786412 0.998276643911714 0.234705874592019 0.549936875162646 0.000307934006522758 0.00172335608828589 0.000497312621074722 0.000837774683260286 89 168
1807 248411 2 0.9 20 "IP" "MO" 0.235648891845395 0.485916856725684 0.206451882220317 0.425273739776143 0.230889780584007 0.221701651103127 0.500897307329681 0.485498209274938 0.19044022732737 0.194076836899099 0.409294622904303 0.424477820463907 0.688240323532529 0.490254983413973 0.590968946446787 0.420239125914186 0.140821684600168 0 0.0772661523939234 0.073172618854995 0.369865018176199 0 0.679069971538068 0.345930944229088 0.486748844370819 0.993518981380812 0.238886889439267 0.576306848633119 0.0025644528528142 0.00648101861918837 0.00477698662874141 0.00458958828279838 93 114
1808 783162 3 0.9 20 "IP" "MO" 0.233297227346575 0.484712766846684 0.205510208644012 0.426419854793778 0.235116693898129 0.222135951538404 0.507126374067609 0.485992837193924 0.188483430891486 0.193993691804741 0.402803945549212 0.423943642044792 0.690549872783108 0.492116795707795 0.587987331340239 0.418254616752817 0.142994040793161 0 0.0729531333360505 0.0718885519786481 0.381034534927724 0 0.685349817414935 0.349912398862192 0.474662121053799 0.996806660695526 0.236626168323418 0.575037277717431 0.00130930322531579 0.00319333930447361 0.00507088092559615 0.00316177144172906 87 159
1809 798426 4 0.9 20 "IP" "MO" 0.236587398106626 0.493251387987511 0.200479627218182 0.41763711797169 0.228617136147924 0.225802121310734 0.500222381123965 0.488339479540613 0.189035334013915 0.195151604225195 0.409616676130233 0.42151119574193 0.691006655565284 0.493462364669639 0.584666565457292 0.416763790529622 0.197300649181285 0 0.111106904799826 0.103864569172055 0.37790520216964 0 0.668258866869807 0.348102292549921 0.424445804574664 0.998541385410043 0.219743603000354 0.547140253576366 0.000348344074411111 0.00145861458995681 0.000890625330012954 0.00089288470165785 84 160
1810 760133 5 0.9 20 "IP" "MO" 0.238760815497109 0.498538535745979 0.197663626107266 0.412211264041782 0.228242214644542 0.222010347765263 0.496508700764412 0.483147342511174 0.19171949840869 0.196472526624093 0.413459984261005 0.426966235589458 0.689013377906914 0.492361613169507 0.58585565114005 0.417945654947561 0.239272462532026 0 0.111322889219169 0.118679504087249 0.358360575558057 0 0.644665766936481 0.332249683863191 0.399794006624883 0.994905492258012 0.232729606088549 0.542847606070693 0.0025729552850337 0.00509450774198821 0.0112817377558015 0.00622320597886713 85 165
1811 75299 1 1 20 "IP" "MO" 0.238351029116874 0.501392311922094 0.19472576712072 0.409329373167608 0.230959218262654 0.226082262057503 0.497698899158497 0.493018192968249 0.193125896586138 0.191586321428175 0.412707559402936 0.417084480320625 0.695392509437031 0.497045303888737 0.579437985135034 0.413395132200275 0.23566076202512 0 0.0951857427090055 0.111628824294745 0.374689296937119 0 0.720510726501806 0.362868254095298 0.388109708267424 0.994342890063546 0.180654165745727 0.521908248168452 0.0015402327703366 0.00565710993645386 0.00364936504346152 0.00359467344150459 90 101
1812 74137 2 1 20 "IP" "MO" 0.241262871682517 0.50099877304174 0.197419182038561 0.40958560920466 0.226965795746393 0.220501676986119 0.495664543977077 0.482556856606412 0.191624578806136 0.195843706062092 0.414624376217329 0.427741374662827 0.688730344415028 0.492775689769911 0.584887466906789 0.417644025569732 0.299977759077944 0 0.105902354548351 0.138806771578895 0.347950083818745 0 0.679398881016069 0.339811748416138 0.351811236305203 0.99794512910844 0.211398627212203 0.519553174158158 0.000260920798107921 0.00205487089155958 0.00330013722337684 0.00182830584680871 90 100
1813 89118 3 1 20 "IP" "MO" 0.235176882449771 0.492133397906492 0.20044983780532 0.418978669407661 0.234698406467692 0.226541961921421 0.509187446852423 0.494171790745039 0.186553144738233 0.190902665736888 0.40067342120621 0.415756991848104 0.696417250838884 0.497986054799548 0.577905648280441 0.412349954899252 0.101134686942977 0 0.0433879578289701 0.0483077071925026 0.434129423217256 0 0.739580952077546 0.38769665029922 0.460862475085069 0.984484000650784 0.202520012944874 0.552740504816197 0.00387341475469682 0.0155159993492157 0.0145110771486094 0.0112551376920803 82 95
1814 628982 4 1 20 "IP" "MO" 0.240049831020959 0.495458107201992 0.201487333146714 0.415326717931953 0.229563957643042 0.223549680399393 0.503240017203844 0.490065951031656 0.187333735502771 0.191766483935744 0.406813212310321 0.419778179073565 0.693163469063395 0.495828497948418 0.580587552585229 0.414434636831525 0.176817075300631 0 0.0641052939794642 0.0819103333321398 0.438635035400633 0 0.745341058281124 0.392760320358986 0.382297723982997 0.989163975519637 0.181352078243642 0.517992738210773 0.00225016531573876 0.0108360244803627 0.00920156949577003 0.00733660809810142 88 80
1815 657305 5 1 20 "IP" "MO" 0.238663621858726 0.494029638885626 0.201674640964079 0.416895946125633 0.223052406063106 0.223602867074257 0.489879935170411 0.487240082892559 0.193536499217502 0.194472169644841 0.420405553926712 0.422886865713771 0.685318894996089 0.48993468552519 0.589683309826422 0.42054764607056 0.151735199845291 0 0.0568307159590391 0.0713013121531527 0.431334873101662 0 0.760808351902775 0.398492975276538 0.415768883880025 0.990774543915786 0.179689323967586 0.525924310292193 0.00116104317302238 0.0092254560842144 0.00267160817059994 0.00428140227811614 90 100
1816 540927 1 0 30 "IP" "MO" 0.249166373391613 0.535217037193561 0.174486572438672 0.374509028596443 0.229824538391313 0.23877004994967 0.499638920601639 0.534741447568976 0.190654668019205 0.167650970937239 0.410125371943942 0.374839933448656 0.717760961732596 0.522695698770478 0.532792211395116 0.387016175716274 0.750479418760209 0 0.792922806742631 0.52254515790851 0.000515616771779853 0 0.00113703529932007 0.000555416157970602 0.248939128482298 0.999748428141131 0.205873420820687 0.476773396363505 6.58359857140845e-05 0.00025157185886895 6.6737137362352e-05 0.000126029570014838 89 3601
1817 750448 2 0 30 "IP" "MO" 0.249039951569012 0.533208287520336 0.175972238273319 0.37649896379251 0.234646920636859 0.235120568533925 0.502416695915712 0.533071719088374 0.192142324479155 0.16626082749465 0.407550372655792 0.376582793071439 0.718807440739796 0.522341476740315 0.534375390247124 0.387456683800772 0.761094131527325 0 0.773100814397563 0.515096972180246 0.000298981532329299 0 0.000312165920667143 0.000205108262634235 0.238547927001555 0.999763959332494 0.226514990542095 0.484576550200541 5.8959938791526e-05 0.000236040667506068 7.20291396747219e-05 0.000121369356578255 86 3601
1818 473468 3 0 30 "IP" "MO" 0.250806484345732 0.527450103408508 0.182010374263105 0.382447235411318 0.235194891549978 0.229099796859239 0.505242325432966 0.528095570020404 0.190126045122062 0.165856817696971 0.404634966702058 0.38161886022208 0.715101172754949 0.519729746332345 0.537993237082138 0.390123717216225 0.72033466264716 0 0.758719664260464 0.494620108453131 0.0001992246595305 0 0.000244217109907576 0.000147788119346207 0.279397160388669 0.999728557787451 0.240962456363889 0.505094746244452 6.89523046407149e-05 0.000271442212548767 7.36622657398495e-05 0.00013735718307025 87 3601
1819 54640 4 0 30 "IP" "MO" 0.252359230457373 0.532912743071961 0.178528344250935 0.376728458700614 0.230076534772394 0.234127297719021 0.502259633524109 0.529582172666481 0.188495494806169 0.168211631953481 0.407408842451274 0.380113465429129 0.716563062948788 0.521246119662599 0.535235471010585 0.388439862726492 0.776227910480883 0 0.770972721634372 0.523788139816429 0.000207281613258941 0 0.000255880092824378 0.000156169076421697 0.223509003842381 0.999731568578628 0.22870117766005 0.475926507863317 5.58040634763194e-05 0.000268431421371991 7.02206127529994e-05 0.000129183243832581 88 3601
1820 216646 5 0 30 "IP" "MO" 0.247910703471348 0.532828508078606 0.175574300553102 0.376924442079459 0.233171030422559 0.234039576781801 0.502696472413887 0.528012409497663 0.190836829972242 0.169490722915034 0.407427034393522 0.381735372315484 0.715121310675708 0.520767543411996 0.535901853440378 0.389126870449185 0.747460464964093 0 0.747284353348332 0.502417496016499 0.000175687131261722 0 0.000208550936069751 0.000128840269441205 0.252301067939673 0.99978372248749 0.252443886514895 0.497340433624393 6.27799649716563e-05 0.000216277512510066 6.3209200703504e-05 0.000113230089667479 89 3601
1821 771680 1 0.1 30 "IP" "MO" 0.246075115444839 0.52445141638057 0.180967037370433 0.385514688800299 0.230483963508876 0.238799887707629 0.505296181899652 0.525960277705339 0.18626376058844 0.174478425221862 0.404288971940385 0.383986751017128 0.715358966661344 0.518166724662861 0.541709223180735 0.391686214029508 0.702350760117611 0 0.728800608358334 0.483815076836956 0.000157619911460589 0 0.000219611429187147 0.000127244249842751 0.297412552422639 0.999655176454383 0.270889865162478 0.515888976360241 7.90675482893994e-05 0.000344823545616667 8.99150500013191e-05 0.000168702552959921 80 3601
1822 290292 2 0.1 30 "IP" "MO" 0.246963546377162 0.525570574818906 0.180688960578128 0.384302203189783 0.233500495545413 0.23216204448969 0.502137372938674 0.520251876437427 0.191419808120166 0.174135018766015 0.40740668589732 0.389837237848803 0.712626086412265 0.515511207059333 0.546243787464309 0.39434010804082 0.731587344642509 0 0.700255436323703 0.480507092994989 0.000259245663468431 0 0.00025182256578159 0.000171469370686694 0.268047885473006 0.999665340403874 0.299354514487466 0.519129830785405 0.000105524221016999 0.000334659596125728 0.000138226623048855 0.000191606848919679 89 3601
1823 618704 3 0.1 30 "IP" "MO" 0.247576485268735 0.525923834959749 0.180898149634323 0.383985830595349 0.231016851204744 0.23361819378866 0.501405727297063 0.517086909605535 0.189946020231114 0.177749740154182 0.408404552991946 0.393085868675818 0.712211530262139 0.51450019619837 0.548593910019619 0.395479893921952 0.728452338201607 0 0.700667292124228 0.481990018050445 0.000382538880847972 0 0.000654059666199692 0.000346856777517314 0.271103549481582 0.999797112492468 0.298606826725208 0.517552148249146 6.15734359622943e-05 0.000202887507532184 7.18214843645831e-05 0.000110976922891952 88 3601
1824 476800 4 0.1 30 "IP" "MO" 0.248154684760831 0.521546842457391 0.184955506072554 0.388445702864834 0.23238880074234 0.23167544621881 0.505306511547011 0.522087528063525 0.187689927729902 0.172290521631122 0.404297073730252 0.387854895162535 0.712218931721982 0.515922263809882 0.544935955433578 0.393944104270326 0.702920819814634 0 0.734590662701431 0.48295003691869 0.000174545141884625 0 0.000260579945737416 0.000145302366846 0.29682068491908 0.999712518852911 0.265052451328181 0.516750029308541 8.39501244014361e-05 0.000287481147088704 9.63060246506274e-05 0.000154631405923398 85 3601
1825 145384 5 0.1 30 "IP" "MO" 0.250783292919354 0.530184403090522 0.1796787891888 0.379688053556445 0.23443865633086 0.233961117718623 0.511233494534978 0.525649229595516 0.184581867200206 0.171165913368712 0.398471447290137 0.384264748070711 0.719183066968837 0.521984734762127 0.535426569757718 0.387865280802768 0.723796227151411 0 0.739169008608895 0.491970599467423 0.000228974953583357 0 0.000279242972302594 0.00017038974419741 0.275898205708894 0.999659698556527 0.260453487280888 0.507689093959322 7.659218611148e-05 0.000340301443472963 9.82611379151096e-05 0.000169916829057327 85 3601
1826 548140 1 0.2 30 "IP" "MO" 0.25189720921667 0.530190676049467 0.180436266611862 0.379535871511318 0.229252362382466 0.236026705730143 0.507443471083986 0.520528227272159 0.183472809872756 0.176756407111595 0.402273488976455 0.389514924059914 0.717176277329279 0.519180393419541 0.540665483596213 0.390667525574775 0.781231369807838 0 0.735308352587476 0.515404594420229 0.000267948754171977 0 0.000323890773590192 0.000200351701902399 0.218438294814197 0.999304089816391 0.264212798988892 0.484098904426005 6.23866237933804e-05 0.00069591018360872 0.000154957650041933 0.000296149451863827 85 3601
1827 685957 2 0.2 30 "IP" "MO" 0.247401976497907 0.520302703367346 0.185466127463768 0.389819496582899 0.229464786476311 0.230413821437037 0.505895738998113 0.505379349398797 0.18517627164243 0.184852860961369 0.403851774337619 0.405237701969775 0.707280584411255 0.510231552987837 0.555495260067567 0.399953843592741 0.674699456057373 0 0.600154355619391 0.430971872251782 0.00121557451414995 0 0.000724834936154684 0.000660269421112535 0.324001972500362 0.999754345558493 0.398991396346996 0.568216830650434 8.29969281148877e-05 0.000245654441506634 0.00012941309745803 0.000151027676670811 86 3601
1828 627192 3 0.2 30 "IP" "MO" 0.244549056364199 0.519054752066531 0.184336524440301 0.391005614646778 0.232108932080186 0.237422518030289 0.508340863801389 0.522631353870541 0.185034127750364 0.176066866819711 0.401473680390987 0.387238878441972 0.714080506474675 0.516362667415384 0.545437519010377 0.393573601651748 0.669963339363007 0 0.764522048823507 0.482956139465543 0.000462819607065912 0 0.000861093401393828 0.000444143436240519 0.329482737618958 0.99971038791797 0.234543596111465 0.516449826385637 9.11034109693081e-05 0.000289612082030437 7.32616636344432e-05 0.000149890712579437 88 3601
1829 474048 4 0.2 30 "IP" "MO" 0.25020143070944 0.528736697501326 0.180476610772943 0.381145018700578 0.229451108080156 0.234581764928346 0.503644842927052 0.518273802849735 0.186851055243002 0.177444378266776 0.406121417836083 0.391780071680716 0.714234303717942 0.516615903162417 0.54477204428272 0.393306978342844 0.722081001036173 0 0.722976281993613 0.489369824440752 0.000481969290200744 0 0.00078901456109007 0.000427215681577552 0.277352537133253 0.999723777645568 0.27614614770334 0.510055265399565 8.44925403732243e-05 0.000276222354432006 8.85557419578753e-05 0.000147694478105115 88 3601
1830 758284 5 0.2 30 "IP" "MO" 0.243360052807021 0.515078214950979 0.186820224423411 0.395103674131914 0.233015388128982 0.232544380763911 0.507754337841433 0.51170432925622 0.186167629567688 0.181361485333665 0.401809796135566 0.398630444970861 0.708919821699914 0.511119695543386 0.554349339324764 0.398929001885485 0.661445617284967 0 0.665932493593341 0.445035819487503 0.000383271046957046 0 0.000310688073443156 0.000233228255359166 0.337812714965715 0.998319296311651 0.333634535033811 0.554014385914474 0.000358396702360606 0.0016807036883491 0.000122283299404745 0.000716566342663894 86 3601
1831 424388 1 0.3 30 "IP" "MO" 0.247066646939038 0.518715419840032 0.186537830892513 0.391426812467908 0.233584063741444 0.231138967726597 0.511587633806622 0.511420462546462 0.183571763904253 0.180287202821982 0.397958876548647 0.398787231452495 0.711789678407079 0.513562767921319 0.550396797618748 0.396423486646644 0.656723026939526 0 0.704043826501225 0.45620933860166 0.000493522619619316 0 0.000783907694741544 0.000425602172796687 0.34267717106288 0.999713204038264 0.295065704140045 0.543199347377978 0.00010627937797446 0.000286795961736185 0.000106561663988042 0.000165711847565617 89 3601
1832 132403 2 0.3 30 "IP" "MO" 0.245181247423141 0.514775228348783 0.188463740048052 0.395326260738145 0.228868917056525 0.23112298078269 0.498478020039768 0.5091359157151 0.190687054192156 0.182285044539855 0.411344604723018 0.401214692672736 0.705173145262356 0.507182741278794 0.561435838780063 0.402928496760269 0.686165486364823 0 0.678298389228236 0.460117064233224 0.000207734719760262 0 0.000355831072124877 0.000188567850885833 0.313532187125523 0.999602429392878 0.321237231996234 0.539496531627841 9.45917898938418e-05 0.000397570607122129 0.000108547703404673 0.00019783628804916 87 3601
1833 386320 3 0.3 30 "IP" "MO" 0.243079092092794 0.514417418573529 0.187166356298198 0.395737123310589 0.230958137445012 0.226771776473399 0.495554737830413 0.504077528158411 0.195204581380431 0.183013868457199 0.414179244967645 0.406425433261627 0.700809006011206 0.504304803833066 0.565384806135828 0.405842676929852 0.667208478045248 0 0.656436952862862 0.442998691795403 0.000175483954067711 0 0.000251375573624122 0.000141972771485455 0.332251554415301 0.998208286695026 0.341526195854066 0.555563160890848 0.000364483585383139 0.00179171330497382 0.00178547570944729 0.00129617454226331 84 2465
1834 577910 4 0.3 30 "IP" "MO" 0.238181699623322 0.506191525454405 0.190404041752039 0.404293660677674 0.238874578247784 0.225007983954618 0.510986024100916 0.495481205084538 0.188219350203424 0.188723516014855 0.398954803069651 0.41529721706649 0.702064261825723 0.503972464946326 0.567346907970318 0.406448557474599 0.591423118666497 0 0.584145709189141 0.388056793834509 0.000158221199127548 0 0.00019388618763257 0.000115892930925617 0.408314668642561 0.999700034409467 0.415505829705513 0.611640465718758 0.000103991491814485 0.000299965590533492 0.000154574917713127 0.000186847515807924 86 3601
1835 871035 5 0.3 30 "IP" "MO" 0.24519532777457 0.517945419025665 0.18580856757071 0.392226312184782 0.23540678542467 0.233470952514642 0.508276371382336 0.518894770248851 0.187614879495271 0.176120523788314 0.401227351197141 0.391096080661315 0.714073065713883 0.514598033947803 0.549543970854294 0.395311413451045 0.662054551551971 0 0.760209670898618 0.475209000513331 0.00018729965533749 0 0.000277639145724493 0.000154868878022842 0.337654787207917 0.999690393891036 0.239416672243779 0.524466976864282 0.000103361584774174 0.000309606108963913 9.6017711878422e-05 0.00016915374436399 86 3601
1836 567853 1 0.4 30 "IP" "MO" 0.242191334691128 0.509573292644116 0.190731589912557 0.400737475547433 0.229763320931974 0.228069765598507 0.501126527321487 0.4974113556577 0.189238126876744 0.189656012363071 0.408601303836112 0.413154907558439 0.700024421221609 0.502376910360492 0.569625729152372 0.407850442085949 0.639933760303666 0 0.643052779385651 0.430580399197586 0.000169226403821792 0 0.000270880652374095 0.00014674382091948 0.359812529670448 0.999765450851497 0.356553733098276 0.569126609493856 8.44836220641677e-05 0.000234549148502809 0.000122606863698527 0.000146247487638648 88 3601
1837 311713 2 0.4 30 "IP" "MO" 0.245902101073865 0.514764226403114 0.188945044889245 0.395365958362936 0.227642387593394 0.231376348619427 0.501876014536235 0.502298209505016 0.186630899151678 0.188121382909442 0.407915778085495 0.408176522784925 0.704920837286686 0.506099452040735 0.563697326950365 0.404054334427888 0.666979890101703 0 0.647971661705143 0.444873874547323 0.00445725098879246 0 0.00755090152786167 0.00403068320227687 0.328477719699432 0.999764985273134 0.344347882342758 0.550947210375187 8.51392100724757e-05 0.000235014726865896 0.000129554424237279 0.000148231875213054 81 666
1838 361503 3 0.4 30 "IP" "MO" 0.24365939045286 0.514041352928846 0.187946348302472 0.396209418453098 0.232724736140581 0.230090755495699 0.505362784005023 0.506585467671872 0.187916264130819 0.183480932909609 0.40404418415287 0.403726497721582 0.706474882089141 0.508326983364365 0.5593435453429 0.401683368953208 0.648552078274699 0 0.70071329740223 0.451407188357301 0.000178422980980885 0 0.000323598012676091 0.000166792368267979 0.351176493825945 0.999725190280345 0.298855808486932 0.548268333693182 9.30049183747526e-05 0.000274809719655236 0.000107296098162792 0.000157685581249867 86 3601
1839 701233 4 0.4 30 "IP" "MO" 0.24676174362432 0.5118268702419 0.192309011962447 0.398464262490258 0.232147722313797 0.22131532642922 0.508601285672205 0.490123628644995 0.184804169919418 0.190163547073391 0.40088886443535 0.420754730647732 0.700224792367337 0.503270991929753 0.567276728955256 0.406968532316496 0.635763869719885 0 0.582826085496168 0.408196248067613 0.000692790055791698 0 0.00184213097065105 0.000827418288418875 0.363412586090731 0.999377626531412 0.414466194558037 0.590449652625627 0.000130754133592349 0.000622373468588163 0.000865588975144299 0.000526681018340507 87 1021
1840 769777 5 0.4 30 "IP" "MO" 0.241190368679019 0.504660456702834 0.194180652132444 0.405763803697616 0.231738191599834 0.224832036263133 0.507594582745326 0.48825169546197 0.18532224576784 0.194804858736596 0.402028402117746 0.422643558842781 0.697760596541986 0.499843281513414 0.574307756636879 0.410495035087581 0.616102005942367 0 0.569331379436739 0.396537983582811 0.000595112283734667 0 0.00153024645313735 0.000699720102871448 0.383193054195549 0.999709790356503 0.4289760604789 0.602575652861914 0.000109827578350045 0.000290209643496772 0.000162313631223446 0.000186643452403969 88 301
1841 683309 1 0.5 30 "IP" "MO" 0.234364357250948 0.48591214151111 0.205272357407301 0.425300394600332 0.233835759268711 0.220343559410839 0.508345690490647 0.476732214061513 0.186115925061633 0.200957894161873 0.401032226452556 0.434508053605798 0.688543675930498 0.489842798537933 0.592346176630807 0.420796099610824 0.445076367736636 0 0.505714901537877 0.313868306975559 0.00012179317509642 0 0.000308403842426341 0.000140467127098942 0.554514709723916 0.999151310172548 0.493469495127868 0.685443342164679 0.000287129364351777 0.000848689827451518 0.000507199491828583 0.000547883732662603 86 3601
1842 420366 2 0.5 30 "IP" "MO" 0.236388105773137 0.487073514101552 0.206209226327581 0.424057694526073 0.233429794923338 0.218422142488843 0.510278912666623 0.475907341459168 0.184498639031583 0.200011685264609 0.399447577678826 0.435262543269966 0.688240043185318 0.490556500243839 0.590719550623774 0.420156629501138 0.459782316259824 0 0.534823985271062 0.328373383704753 0.000152748258211519 0 0.000267900437007719 0.000137836293312095 0.539905008545242 0.999746316362618 0.464690163282988 0.671278695166691 0.000159926936722734 0.000253683637381663 0.00021795100894169 0.000210084835244178 90 3601
1843 550340 3 0.5 30 "IP" "MO" 0.23441070378112 0.491117642166064 0.200552079211154 0.419829102532201 0.233150709544514 0.221565640193882 0.501303801634843 0.484268685700063 0.191675746212238 0.195351117932495 0.408378536195367 0.426626417617278 0.689127053519516 0.491908771146008 0.587578943355888 0.418620654704445 0.497009532159467 0 0.595777506814939 0.360855707837674 0.000717267986119069 0 0.00330814313440177 0.00130932034620728 0.502109712280693 0.999664445865346 0.400695382638597 0.637595465731238 0.000163487573720914 0.000335554134654018 0.000218967412062672 0.000239506084880807 87 1255
1844 647527 4 0.5 30 "IP" "MO" 0.241772658556034 0.514833308175308 0.185971403666269 0.395458360336732 0.236726343567563 0.223422392019678 0.504961893751051 0.496655948440548 0.191686974158483 0.186402382824294 0.404812715055266 0.413935977738565 0.701921394143275 0.505215343084579 0.564060760649045 0.405022468871889 0.628089240348595 0 0.650535780434268 0.423169892617785 0.000340328885212193 0 0.000511719966709853 0.000280074599640471 0.371452730473977 0.999732352910658 0.348795085208873 0.576369036542322 0.00011770029221611 0.00026764708934245 0.000157414390148874 0.000180996240252259 88 3601
1845 489883 5 0.5 30 "IP" "MO" 0.242951086456697 0.506806105366101 0.193603880716043 0.403671641019789 0.234466426666032 0.222925013340605 0.509773634750796 0.489878190496405 0.185549439697036 0.191649645175111 0.39972475850995 0.420892529365517 0.700342526463334 0.501927512276061 0.57080296558819 0.408341239027687 0.593687787437657 0 0.617282926957906 0.40260166749422 0.00125201832337322 0 0.00178249845764245 0.00100248623434771 0.404934243413056 0.999677643460245 0.380798850403284 0.596201068437189 0.000125950825913915 0.00032235653975456 0.000135724181166832 0.000194777834243503 87 3601
1846 348010 1 0.6 30 "IP" "MO" 0.236214271438894 0.49175573549538 0.201600480193398 0.419184940059795 0.238237241623007 0.213546076009087 0.512332330352025 0.467187993411486 0.186614840771918 0.203125093139078 0.397618345206866 0.444040160234106 0.687997589070989 0.490214883539257 0.591340414104394 0.420517655209763 0.503337600958493 0 0.539310541115952 0.341170633258255 0.00011776246121844 0 0.000338293457973862 0.000146096679673932 0.496423314218061 0.999772644122198 0.460115721556248 0.658489760379834 0.000121322362227656 0.000227355877802086 0.000235443869825655 0.000193509682237066 88 3601
1847 550686 2 0.6 30 "IP" "MO" 0.24058353844674 0.504979111903774 0.193307472139271 0.40540464801487 0.23356910283424 0.220607464551186 0.505084674862425 0.484839846157345 0.188942346486579 0.193929279544094 0.404580481667697 0.425960373374511 0.694760105832166 0.498053849345969 0.576179098169944 0.412249597448671 0.623137683186514 0 0.619299585893525 0.412570057886665 0.0066610397921243 0 0.00958309951743214 0.00535407950476009 0.370111456532607 0.999746061789415 0.37094624061879 0.581905022592176 8.98204887543453e-05 0.000253938210584493 0.00017107397025263 0.000170840016399014 84 1370
1848 646893 3 0.6 30 "IP" "MO" 0.247328136199796 0.517542139573238 0.187716222014331 0.392519092771997 0.229841996287804 0.222873255966158 0.505955003693147 0.483667725106185 0.185290075987229 0.196922319720679 0.403688327974759 0.427115897859001 0.700043388453759 0.502112170773212 0.569928617722239 0.408074003887165 0.694064231233449 0 0.621122026872353 0.442816248867878 0.000194665412964082 0 0.000353121922239387 0.000181425339806125 0.305660607147497 0.999762723691636 0.378371349065116 0.556846994416014 8.04962060896914e-05 0.000237276308363838 0.000153502140291742 0.00015533137630144 86 3601
1849 460022 4 0.6 30 "IP" "MO" 0.239084706334712 0.499489050209767 0.196955975217719 0.41103487009977 0.227350213877468 0.223795867646455 0.498679997384546 0.48229588146126 0.189061533175835 0.199010863664852 0.41096679607738 0.428579790830174 0.690230787858636 0.493150313361549 0.585028372058406 0.41722485124774 0.598265339729933 0 0.603938177026185 0.403076640568611 0.00138829446872887 0 0.00565522423433933 0.00231805280159515 0.400246820823497 0.999783952706393 0.390250932879371 0.594449150513783 9.95449778406779e-05 0.000216047293607322 0.000155665860105082 0.000156156116010147 88 3048
1850 634077 5 0.6 30 "IP" "MO" 0.23737267887721 0.500032305444363 0.195069761954986 0.410409644350033 0.233990808608517 0.217915583917012 0.502622275152902 0.476279309964042 0.191668724611277 0.199080746672922 0.407764155427743 0.434719317286115 0.689279071402739 0.492803689202462 0.585819233239185 0.417829593481227 0.627088460932306 0 0.5917262709184 0.403473317404241 0.000220436752368808 0 0.000582934979829379 0.000260911481813595 0.372535554366498 0.999720129845263 0.407444598299369 0.596039326839108 0.000155547948826864 0.000279870154736569 0.00024619580240109 0.000226444274837887 93 3601
1851 736880 1 0.7 30 "IP" "MO" 0.240966157379895 0.511266287523477 0.188268951339918 0.399067299482305 0.234332326369445 0.21498525491429 0.505733988095377 0.465896796836611 0.189216741543726 0.205561552354105 0.404132649845526 0.445131585281397 0.69028373866363 0.493994486862764 0.583047245237749 0.416441238766413 0.62212315818723 0 0.527127807734705 0.381579221408042 0.0127699797247069 0 0.0542321276987576 0.0214628810876257 0.365021000366498 0.999762019205395 0.418405786502765 0.596773912572082 8.58617215656619e-05 0.000237980794605397 0.000234278063772505 0.0001839849322505 90 1011
1852 538295 2 0.7 30 "IP" "MO" 0.238303978332742 0.496045082953898 0.199311475710252 0.414607233704432 0.228372852354831 0.215940416341544 0.502713446117427 0.460890750285742 0.186786855325779 0.211238895077773 0.407167387413716 0.450609147361547 0.682617247029117 0.486094841367005 0.597337226113804 0.424614388903322 0.57253571934965 0 0.487555807362597 0.354569717188398 0.00252717907885342 0 0.00510581917002151 0.00250598696447766 0.423978088493531 0.992299556941754 0.497073179635208 0.636753068655844 0.000959013077964732 0.0077004430582463 0.0102651938321728 0.00617122719127973 89 532
1853 283319 3 0.7 30 "IP" "MO" 0.240456631449821 0.498991963133894 0.198587149718826 0.411610638665315 0.231257437494618 0.213240201244603 0.504347097676777 0.464244393761624 0.187621346304162 0.205420628073609 0.405300861752102 0.446835969819357 0.684954270189042 0.489004373146187 0.591629124096598 0.421462832022069 0.572650998393671 0 0.61496272689755 0.3931571609822 0.00298694852477387 0 0.00202817811520091 0.00168091822836885 0.42424740314364 0.999713428783983 0.382765489718275 0.604948970162697 0.000114649937914808 0.000286571216016697 0.000243605268973716 0.000212950626733745 89 3601
1854 624108 4 0.7 30 "IP" "MO" 0.235760124228736 0.485695487643094 0.206773205661226 0.425327745522426 0.227747451583273 0.21888192027289 0.498018888106829 0.474377429803763 0.190227820950634 0.201498389116933 0.411797100986091 0.436337645138416 0.682389496084899 0.485548130661356 0.598499415728794 0.425006590656266 0.357394589801145 0 0.309810085182908 0.22307183761393 0.162842249686804 0 0.291243015140076 0.149939738446695 0.478862298621226 0.998342494885073 0.397387461222243 0.625623661766516 0.000900861890824592 0.0016575051149271 0.00155943845477406 0.00136476217286025 87 170
1855 751021 5 0.7 30 "IP" "MO" 0.2373588987443 0.500151461619687 0.195032767804371 0.410467359484011 0.23716349417631 0.209772471894814 0.511012955030536 0.454848149779731 0.186881065924789 0.210847944414269 0.398856542902765 0.45667641967912 0.684294864815423 0.488457172621708 0.592761778143429 0.422238038368231 0.58373784048727 0 0.517005193467064 0.361814343340033 0.000419258227922557 0 0.000938434177832109 0.000435425524328692 0.415378028788227 0.996904792674009 0.476355409201044 0.634757511557835 0.000464872496580453 0.00309520732599112 0.00570096315406028 0.00299271957780372 90 3184
1856 554738 1 0.8 30 "IP" "MO" 0.238191444986759 0.503261557678664 0.192855220446478 0.407139207529528 0.233505570529691 0.21285360049681 0.506834837291997 0.456452824276539 0.187220140717098 0.212223377165406 0.40280162714038 0.454835911774947 0.684550616013259 0.488513111608667 0.592298738328982 0.421952033795787 0.623274927226489 0 0.590510480354117 0.401218931213428 0.000176410066813719 0 0.00126500104675031 0.000458103672094886 0.376447819514855 0.999713592611632 0.407798779062325 0.598057109279624 0.000100843191842018 0.000286407388367642 0.00042573953680737 0.00026585583485348 77 3601
1857 855906 2 0.8 30 "IP" "MO" 0.236500399865712 0.488976437580338 0.204427601540199 0.422052634360183 0.234584753625543 0.218689250186122 0.503118432942876 0.485469859277049 0.191492168464393 0.191610272695617 0.406954500790186 0.424792989799104 0.689774403677378 0.492195137230335 0.587530042700209 0.418296268051742 0.243314978115462 0 0.195772231223949 0.14565223861424 0.291736073735318 0 0.507571084716492 0.261355921354106 0.464731736478711 0.999071998883905 0.295622689314204 0.592273868616478 0.000217211670508791 0.000928001116095141 0.00103399474535395 0.000717971415175079 85 166
1858 167666 3 0.8 30 "IP" "MO" 0.236504628364272 0.492449329861964 0.201215358279418 0.418324697787651 0.227345585387945 0.217634502389569 0.494715964347494 0.469344661392649 0.192675226933445 0.204948270356433 0.415384699564362 0.44139595136691 0.681484716141786 0.485111385545825 0.598838855569296 0.425456333413029 0.4305307763032 0 0.311865190229381 0.249093601619002 0.14873214071857 0 0.334255558422309 0.15874602668476 0.420602131671282 0.99939426182195 0.353471421698444 0.591781089415392 0.000134951306948391 0.000605738178049913 0.000407829649866513 0.000379282280845455 84 1129
1859 307329 4 0.8 30 "IP" "MO" 0.237154177865046 0.494489982673955 0.199835147057173 0.416396731944916 0.233174257127807 0.222780406302662 0.505920840618057 0.485252497375728 0.187800716390384 0.195274127189107 0.403735785525436 0.424795715704474 0.693108841295515 0.494727092475524 0.582909990636665 0.415501496659852 0.264209717208914 0 0.143691430194051 0.136642254349867 0.303130216285362 0 0.589672623170992 0.293768545168735 0.432341390694521 0.998618395579935 0.265688996202647 0.568711062060265 0.000318675811203276 0.00138160442006502 0.000946950432309544 0.000878138421131792 87 410
1860 638764 5 0.8 30 "IP" "MO" 0.229697037693839 0.478345163287475 0.208223770761251 0.433080663295723 0.234701889063863 0.207293610262077 0.511110469244396 0.443005896730474 0.184630806762305 0.219903681179361 0.398401521882413 0.468548354405196 0.671692537019779 0.476750121812567 0.612758258702917 0.434121147567761 0.318582274286146 0 0.236824307026046 0.18265505827075 0.108354421715747 0 0.266280536058057 0.120062886917106 0.567872587210438 0.987322213960145 0.46042633970365 0.679739095424381 0.00519071678766864 0.0126777860398548 0.0364688172122469 0.0175429593877634 88 1506
1861 672597 1 0.9 30 "IP" "MO" 0.242207067666789 0.499558200840456 0.199441198294268 0.411086827625482 0.228631923766786 0.221010730564923 0.504643998330445 0.48070361408722 0.185401513383371 0.197776955996887 0.405777189976984 0.429656650774397 0.691849721998498 0.494644278942188 0.582619667674525 0.415864284807364 0.326678320088556 0 0.220945253095305 0.185075710137757 0.28893398026685 0 0.479499273085276 0.25486884624787 0.384251768100397 0.999478447397027 0.299218850437799 0.559728005757158 0.00013593154419707 0.00052155260297262 0.000336623381620774 0.000327437857215252 93 165
1862 359179 2 0.9 30 "IP" "MO" 0.235106315270626 0.487065901878327 0.204840481870335 0.424042996224531 0.235572004904132 0.219855796943403 0.50637241241421 0.482465283931329 0.189343368692206 0.195194385463963 0.403602682036953 0.4277574116968 0.690534117118161 0.491575987203614 0.589378236026504 0.418896176969627 0.1029192717093 0 0.063753245089701 0.0554170138265827 0.430606308678367 0 0.649302052163668 0.354071103750882 0.466206029131944 0.999420660770239 0.286343831130172 0.590031563555119 0.000268390480389119 0.000579339229761017 0.000600871616459428 0.000480318867416426 76 171
1863 302798 3 0.9 30 "IP" "MO" 0.236458120439897 0.489522438684272 0.203792029331468 0.42151442313873 0.23279223149899 0.219515485826318 0.504443789359557 0.480944775319506 0.188656099253437 0.196200121753762 0.405267818099788 0.429208505340579 0.688765837765205 0.491252405563121 0.588648250338667 0.419078608556425 0.225688866425585 0 0.146556319239436 0.124302205303199 0.303203772750286 0 0.569846740451417 0.286288418093214 0.470701857248884 0.998765398390835 0.282409355743754 0.588474243374111 0.000405503575244311 0.00123460160916497 0.00118758456539354 0.000935133229475897 71 171
1864 217129 4 0.9 30 "IP" "MO" 0.238640829262357 0.487069047106885 0.207979330164919 0.42407500074709 0.228449981803209 0.222709636801595 0.505482338323158 0.485638363192953 0.18460898898256 0.194925092807902 0.404537995789777 0.424486877292309 0.689800447867162 0.492103063214069 0.587513411955381 0.418371744318084 0.160042431871636 0 0.100600845912927 0.0879554801649264 0.352197481560859 0 0.636479188481917 0.32793080250897 0.487197246285198 0.994261371973561 0.253695232369746 0.579037884955439 0.00056284028230642 0.00573862802643891 0.00922473323540956 0.00507583237066488 90 166
1865 834039 5 0.9 30 "IP" "MO" 0.235692677800619 0.485691041870523 0.20656228849607 0.425399632711498 0.228698463266017 0.216159948289906 0.504860258619096 0.466284346447147 0.18518972235312 0.206769436947853 0.405074527057082 0.444406215593269 0.680551089356542 0.48495235880669 0.598521447797043 0.425660244581052 0.201553118640378 0 0.134676670868124 0.112766259812272 0.335201035743981 0 0.562964232342823 0.295879941525657 0.46294172988525 0.998561610952049 0.300840615964496 0.590282193437743 0.000304115730390668 0.00143838904795098 0.00151848082455721 0.00107160522432874 89 883
1866 540039 1 1 30 "IP" "MO" 0.241895600373667 0.490389887294758 0.207667341094321 0.420593646344369 0.232315749444974 0.221824454399445 0.50230654171942 0.501044644816116 0.190298011311653 0.181244610380513 0.407668569212692 0.408699336249288 0.696035804218086 0.497310309117602 0.579209962786487 0.412970907075386 0.116255929383644 0 0.0636322911429786 0.0607132956989875 0.458494878474101 0 0.775637535092695 0.406616464312659 0.424593835519203 0.996013125826106 0.159880942505131 0.530841922471179 0.000655356623052693 0.00398687417389404 0.000849231259195396 0.0018283175171744 91 97
1867 685566 2 1 30 "IP" "MO" 0.237003098872687 0.487099215096666 0.20659001922849 0.424102725433965 0.226888305957933 0.224303160439914 0.495330013722493 0.490836153685167 0.191692257831113 0.191839709630567 0.414786335177884 0.419028496318498 0.688194565270534 0.490658033655867 0.59012198669017 0.419777130898091 0.115562901053221 0 0.052623818943955 0.0569552139211247 0.395176338235982 0 0.722492286939231 0.371754933315319 0.488830111796569 0.998072074215351 0.22421587469078 0.570288450297647 0.000430648914228569 0.00192792578464885 0.000668019426033888 0.0010014024659092 86 95
1868 424889 3 1 30 "IP" "MO" 0.239614206240756 0.490149265737812 0.205974865457134 0.420795356297081 0.233699436718792 0.218134722125252 0.508024775228804 0.485994047786584 0.186628414611819 0.19079081835724 0.40183016358107 0.42415720204314 0.691448365084799 0.494318009484649 0.583394098426192 0.416035106799396 0.178926748231998 0 0.0613030389797904 0.0814165942623128 0.394545749263639 0 0.705620643531904 0.360024173460446 0.425373491919683 0.994631972869284 0.227889111895974 0.554709081564969 0.00115401058467992 0.00536802713071581 0.00518720559233137 0.0038501507122723 87 98
1869 641950 4 1 30 "IP" "MO" 0.242755286572443 0.496456885737089 0.202745277502129 0.414307585793945 0.232345042694713 0.220742198408061 0.506886592332304 0.490573739212806 0.186523928566161 0.188908617022985 0.402987685676494 0.419250599549644 0.695842527675218 0.497539678495666 0.578177823091275 0.412657239109884 0.196652653330634 0 0.0904672895176755 0.0973379844783113 0.411328657099038 0 0.716203686397406 0.371238975029008 0.391689685753498 0.998980204673452 0.192016264414774 0.530550876568917 0.00032900381682961 0.00101979532654779 0.00131275967014432 0.000872163923764074 89 101
1870 368671 5 1 30 "IP" "MO" 0.239492419693549 0.493981614231001 0.202323322349278 0.416940590918474 0.227896764655547 0.223881887022632 0.498067399578916 0.492767763161334 0.190395690510878 0.189746799334104 0.412260760242286 0.416969998912874 0.691271071371728 0.494547102493011 0.58246581219426 0.415822828352735 0.145318565104342 0 0.0622097891126273 0.0704854738480086 0.428026577921158 0 0.728118983405011 0.384370141532914 0.426417680556337 0.998662243887494 0.209119328254212 0.544442545401582 0.000237176418163692 0.00133775611250549 0.000551899228149669 0.000701839217494811 90 99
1871 79209 1 0 40 "IP" "MO" 0.246889329973479 0.52899525388433 0.177825214526689 0.380842490190678 0.230036427556131 0.239662308176473 0.500726575763529 0.53013492976325 0.189645894939236 0.171805303594582 0.409314418193218 0.379606758100858 0.716588065706083 0.519609941123951 0.539276413060506 0.390281995568578 0.735861416510449 0 0.756568131500008 0.505216593677529 0.000297156239527809 0 0.000300294500352357 0.000202274771293284 0.263768838455545 0.999717966922384 0.243050733126967 0.494438177393116 7.25887944781707e-05 0.000282033077615488 8.08408726726277e-05 0.000142954158061244 91 3601
1872 564409 2 0 40 "IP" "MO" 0.253033716542627 0.531203607208522 0.18054324280638 0.378696778424581 0.227914965707113 0.236887086169155 0.501502552517781 0.53137529709422 0.187469759047519 0.168821729472006 0.408194031134916 0.378350086946381 0.717835768418896 0.521077470914646 0.536834731325905 0.388719040519018 0.718238142911645 0 0.75157320031047 0.499723794699587 0.000172517847080668 0 0.000188120870539 0.00012253125884821 0.281520521595343 0.99968350292544 0.2481621802255 0.500003192850326 6.88176459314435e-05 0.000316497074559651 7.64985934909787e-05 0.00015048119123866 87 3601
1873 34109 3 0 40 "IP" "MO" 0.244919186356099 0.519937304669858 0.184003310287853 0.390203264703789 0.234775111202627 0.232435887759375 0.506382528833921 0.521924211536389 0.188870668316777 0.173152781753406 0.403664564158685 0.388089605969695 0.712130185318101 0.515721533318951 0.546026760358036 0.394365514280808 0.675232544734702 0 0.698016981532016 0.459362781696489 0.000163232746345561 0 0.000197175968927625 0.000120313391122793 0.324519182684202 0.999756069943264 0.301690944614179 0.540376109075944 8.50398347500717e-05 0.000243930056735745 9.4897884878362e-05 0.000140795836443766 90 3601
1874 877423 4 0 40 "IP" "MO" 0.245945263077807 0.525683357084413 0.179885145880106 0.384135368686054 0.232493407737276 0.237180443068621 0.510555048626713 0.523691258002628 0.183458745093742 0.175117046257893 0.3991438595782 0.38618528150296 0.715619113883705 0.519647101421059 0.538460937231741 0.390167802979361 0.74441405031888 0 0.716073725356566 0.492418732790802 0.000186021842679967 0 0.00020649517359786 0.00013217173961406 0.255333354578255 0.999754081942766 0.283619879129558 0.507313039771732 6.65732601845745e-05 0.000245918057233775 9.99003402778017e-05 0.000136055697851888 87 3601
1875 47081 5 0 40 "IP" "MO" 0.248435201715987 0.535382288880898 0.173852260883641 0.374304487870511 0.23337249547403 0.237578540801773 0.503547879442511 0.534066818729962 0.190159044016339 0.167247622082777 0.406547161347035 0.375502544660304 0.71938623799179 0.523846738562848 0.531258926982757 0.385960064750676 0.76124007485097 0 0.787074293550885 0.521384914058289 0.000637142909673158 0 0.00138607477564835 0.000675991735439121 0.238064692499494 0.999734430320244 0.211483764795447 0.477814043337734 5.80897398629485e-05 0.000265569679755782 5.58668780196652e-05 0.000125050868537739 89 3601
1876 588000 1 0.1 40 "IP" "MO" 0.24791890790074 0.525302248766966 0.181676440996467 0.384631711835499 0.235833529886229 0.235691902619187 0.512366384177018 0.528672433629347 0.184616885432301 0.170106025417693 0.397348274578162 0.381120406205066 0.719444340406156 0.521744829286473 0.536399351846461 0.388087891294165 0.721911578097927 0 0.757355930829297 0.496099761897716 0.00029470776467481 0 0.000302905306030715 0.000200473254975084 0.277719079056411 0.999706298874092 0.242272949868814 0.503555189244317 7.46350809879192e-05 0.000293701125907968 6.82139958577725e-05 0.000144575602991261 90 3601
1877 640127 2 0.1 40 "IP" "MO" 0.244661254875215 0.514155450494298 0.188642784137865 0.396161453137575 0.227986196329166 0.234630542998648 0.500547291439277 0.517594933320965 0.188069126800493 0.178089925755128 0.409008585621133 0.39251503670216 0.707277994203029 0.510388378792191 0.554801836693485 0.399628465007186 0.642870557930854 0 0.696559975238017 0.452561396514363 0.000691225471230925 0 0.000677280183440739 0.000462879438842541 0.356333510328991 0.999483381505221 0.302607515051532 0.546720971083097 0.000104706268923982 0.000516618494779044 0.000155229527010448 0.000254752963697248 87 3601
1878 233469 3 0.1 40 "IP" "MO" 0.245714398362895 0.51632135284867 0.187647241794565 0.394038856666249 0.232593905355009 0.234728353555988 0.511833340998907 0.518874442697661 0.18256479213277 0.177144509012206 0.397737706743341 0.391143224610735 0.713036657273893 0.515299052356396 0.547356542939541 0.394709602224435 0.613479937458022 0 0.731498128668151 0.451752214423224 0.00014301058260877 0 0.000197164854216348 0.000114070764965663 0.38627922774583 0.999734719185323 0.26823290723726 0.547989709759364 9.78242135393579e-05 0.000265280814677277 7.17992403719884e-05 0.00014400505244592 88 3601
1879 206903 4 0.1 40 "IP" "MO" 0.248399955133059 0.526369762555362 0.1810801623997 0.383476651959043 0.228741761403122 0.232043317888269 0.497084555554497 0.517521739484312 0.192014314863063 0.176213277934275 0.413068008042705 0.39249530300807 0.70918503442445 0.513318466080608 0.549307755197038 0.396709446252388 0.740759192656319 0 0.732968228135565 0.498089712401026 0.000234419297355639 0 0.000289007213326013 0.00017626946510032 0.258924047706341 0.999353824132106 0.266595531295361 0.501447698833281 8.23403399845801e-05 0.000646175867893817 0.000147233355748113 0.000286319300593002 92 3601
1880 250994 5 0.1 40 "IP" "MO" 0.243268631596689 0.516327345827901 0.185715919416466 0.393792951763792 0.235863835990241 0.22640220676238 0.503628696549279 0.503749687461348 0.192053126944482 0.183047764254754 0.406579042370864 0.406757517467787 0.70553467434931 0.507701403058707 0.560816810615702 0.402594365259588 0.683226235268382 0 0.621640041599968 0.434678196622659 0.000226164683197642 0 0.000203821628315104 0.000143260842574165 0.316474198244387 0.999765212497739 0.378039032767681 0.565037067889165 7.34018040332106e-05 0.000234787502260598 0.000117104004036315 0.000141474645601285 91 3601
1881 8540 1 0.2 40 "IP" "MO" 0.249420881555901 0.52934969768226 0.179351344138028 0.380421373443927 0.228467463181577 0.237414727030436 0.501430839469142 0.526589351679032 0.187949970093453 0.172894289607384 0.408083445383072 0.38324773252826 0.715303071767914 0.518728160604196 0.540195603838865 0.391002395954864 0.742907713597236 0 0.765409881533841 0.511666749639357 0.000199604891976109 0 0.000227770703214569 0.000144798749990945 0.256087952238097 0.99041616795886 0.231122606398515 0.483756831342619 0.000804729272690603 0.00958383204114008 0.00323974136442945 0.00443162026803307 86 661
1882 72903 2 0.2 40 "IP" "MO" 0.24338342749754 0.518808929772325 0.183726703438528 0.391345522283379 0.235171766517917 0.23292157369437 0.510250644197672 0.512181108031925 0.185869134530424 0.181194663959978 0.399312768020312 0.398124479717056 0.711476767709827 0.513342348553491 0.55079050192893 0.396686184473623 0.670763319489532 0 0.670157108392227 0.448394616960429 0.000468594891956323 0 0.00131062737786459 0.000589003627546215 0.328685457251192 0.999738728399823 0.328433482116413 0.550869293324168 8.2628367319347e-05 0.000261271600176905 9.8782113495548e-05 0.00014708608785726 88 3601
1883 301532 3 0.2 40 "IP" "MO" 0.245457909987052 0.518560657349169 0.185496601715902 0.391608710866092 0.234162829434482 0.232632889875359 0.508185691239178 0.516556773453 0.186835460062801 0.177341774253233 0.401712272815471 0.393464904848372 0.712253629296894 0.514088971523477 0.549673836031936 0.395964879816791 0.6710808312924 0 0.731239733296591 0.469581712569137 0.000193143284839337 0 0.000206943619648317 0.000134003065856719 0.32856186217887 0.998903439565108 0.268442027832526 0.529830133556065 0.000164163243891144 0.00109656043489231 0.000111295251235279 0.000454150808941407 90 3601
1884 85743 4 0.2 40 "IP" "MO" 0.244742336212424 0.515915562646849 0.187222307953515 0.394254626023582 0.230798965613725 0.228346612933049 0.502600656814199 0.505256855726681 0.188834372383659 0.18336565122172 0.407158551896012 0.405063377225231 0.703887914759198 0.5076625505413 0.559422331558894 0.402438282625875 0.665292449536754 0 0.672910328157535 0.449087310387036 0.000179237664512111 0 0.000212770588973071 0.000131205173308048 0.334101120628282 0.998019681949798 0.326733850747923 0.549935996659954 0.000427192170451389 0.00198031805020217 0.000143050505569463 0.000845487779701657 89 3601
1885 342942 5 0.2 40 "IP" "MO" 0.243093982019693 0.511929329253247 0.189382434839426 0.398377514461623 0.234636596453305 0.228510797514113 0.507761094863248 0.503463360741906 0.187409590139903 0.18481356772467 0.401888644805173 0.406907602339228 0.706241375987112 0.507419247530033 0.561605592703999 0.402708596470447 0.634080874478365 0 0.658976917316487 0.43126238698518 0.00020121562469783 0 0.000203633820167033 0.000135079286153988 0.365620151411997 0.999729140601241 0.340712595879654 0.568444261468901 9.77584849405069e-05 0.000270859398759292 0.00010685298369224 0.000158272259764758 88 3601
1886 867124 1 0.3 40 "IP" "MO" 0.243871149130944 0.518166199359581 0.184546473604069 0.391828949708325 0.234763644624628 0.230045439355701 0.503644927754491 0.512103347100301 0.191048598660332 0.17895118794548 0.405957620054602 0.398071264234743 0.708680233111274 0.510953536930831 0.554546260209881 0.398985991847463 0.702233107470483 0 0.719285848860644 0.474413859131695 0.000202930618576107 0 0.000251405907903008 0.000151220446962541 0.297490284505583 0.999726882154735 0.280371580873412 0.525289297458357 7.36774053582916e-05 0.000273117845265059 9.11643580408758e-05 0.000145622962985125 86 3601
1887 155754 2 0.3 40 "IP" "MO" 0.245914761559452 0.521853760799028 0.183055291313536 0.388160092895159 0.229231452180411 0.231705277355815 0.498419200686976 0.508925210864781 0.191058976537876 0.182963746386768 0.411379552609627 0.40140534222681 0.706851491095679 0.509435605052069 0.55707801423818 0.400631309514288 0.696555557242786 0 0.678522218872253 0.463818369690699 0.00019468651510781 0 0.000245704895060576 0.000148006687347174 0.303162841402141 0.999696830572928 0.321120869722549 0.535868327006894 8.69148399656147e-05 0.000303169427071667 0.000111206510137453 0.000165296615059653 89 3601
1888 709521 3 0.3 40 "IP" "MO" 0.247466685042203 0.518544947939131 0.187018025093059 0.391569495936091 0.229420788440217 0.228333414023887 0.503655625638946 0.500038602779375 0.186624084611101 0.187586562409509 0.405784496810678 0.410427852634309 0.705220887506307 0.507116887607441 0.561228672113668 0.40291139667491 0.685553126752407 0 0.656272846257402 0.452494581323685 0.000164148784503809 0 0.000179741523522974 0.000115673691591128 0.314161850275827 0.999572398562516 0.343088205835516 0.547059151764493 0.000120874187262102 0.000427601437484186 0.000459206383558859 0.000330593220231438 84 3601
1889 452803 4 0.3 40 "IP" "MO" 0.24370595799742 0.518891410265948 0.183791883505605 0.391154366840423 0.230657561403234 0.233503262484863 0.501025955322368 0.512090303204372 0.19027625705297 0.181655046948319 0.408884643092306 0.398087176949131 0.707866781885517 0.510292966967691 0.555723187506894 0.399774365281684 0.692606113424811 0 0.71267479690404 0.47275893064247 0.000225440276332896 0 0.000345692258835817 0.000191364844793869 0.307082528139576 0.999707318197386 0.286875382910307 0.526890178392013 8.59181592797661e-05 0.000292681802614356 0.000104127926817797 0.000159526120722837 89 3601
1890 746411 5 0.3 40 "IP" "MO" 0.242978622486415 0.516848312449576 0.185090357396235 0.393351630806611 0.23287805645246 0.232437751921289 0.507863683217824 0.507106958910428 0.185912024539708 0.185050428108005 0.401833131745002 0.403317367561054 0.708294430860165 0.510312563613652 0.556052810043949 0.399813454642241 0.650729402010645 0 0.65953992088155 0.43929548475388 0.000303139624232772 0 0.00297025904445654 0.00107890692008591 0.34871562234187 0.998951494021225 0.337269217962467 0.559121632479102 0.000251836023252559 0.00104850597877504 0.000220602111526443 0.000503975846931583 70 777
1891 180331 1 0.4 40 "IP" "MO" 0.241098533958637 0.50676060795406 0.192263659103284 0.403744031221471 0.232805547452982 0.221114442509926 0.5049671666639 0.480434580572621 0.188456716076315 0.198475580116191 0.405034321480721 0.430723616743421 0.695018523921545 0.4971588989335 0.579195955295791 0.413417009288056 0.603147048008984 0 0.535872912300953 0.379844142900186 0.000134494386328828 0 0.000180586208271265 0.000104219370548 0.39650866840265 0.997748545961019 0.462111015625368 0.618639322169908 0.000209789202037436 0.00225145403898141 0.00183548586540851 0.00141231555935826 88 2705
1892 401441 2 0.4 40 "IP" "MO" 0.241428665147878 0.514914062636579 0.185446308992366 0.395218215119544 0.230123271796283 0.232889513348475 0.504072890981789 0.498828505053108 0.187089299063263 0.192401286135105 0.405707702085228 0.411819703060123 0.704441450292635 0.505574705627485 0.564936894190734 0.404638202700071 0.679511763857094 0 0.614518466877998 0.435676983761244 0.000168443251151068 0 0.000191288146303876 0.000120894263167098 0.320229611689882 0.999720421151076 0.385159257750365 0.564036466779082 9.01812018723655e-05 0.000279578848924397 0.000130987225332836 0.000165655196506308 89 3601
1893 489065 3 0.4 40 "IP" "MO" 0.240014081445919 0.503077267730833 0.194658003581509 0.407470855039744 0.237616929104177 0.225210294825715 0.513967883222428 0.496514246380591 0.184571604409818 0.187987345184266 0.395609590653446 0.41415005940121 0.702841305375811 0.504157220572007 0.567216953175594 0.406129185637889 0.579805508902458 0 0.625099295812956 0.398597130969271 0.000130541076636621 0 0.000187999167488181 0.000104910912861172 0.419962724435747 0.999768796509629 0.374584346141856 0.601144142853538 0.000101225585158378 0.000231203490370674 0.00012835887769955 0.00015381526432977 88 3601
1894 589053 4 0.4 40 "IP" "MO" 0.240742336589933 0.499076403708528 0.198625873456828 0.411543895919321 0.233188895597377 0.227261391254673 0.508589188737237 0.499948885814723 0.18571148822725 0.186766717063838 0.40117931246853 0.410563946584635 0.701192623441983 0.502078689641128 0.571104078747916 0.408249466352576 0.575676159100881 0 0.666914805127456 0.413933666413535 0.00020595144475213 0 0.000229406803241853 0.000145109098426124 0.423998169238728 0.999747540789971 0.332761630798243 0.585765676880493 0.000119720215639218 0.000252459210028596 9.41572710582814e-05 0.000155547607545514 90 3601
1895 528659 5 0.4 40 "IP" "MO" 0.235740482849321 0.497443342813726 0.196105575880538 0.41332905921742 0.236747153315297 0.22219889469734 0.503432953489531 0.490874247078455 0.192895669217785 0.190208236842216 0.406209685010391 0.419938159195947 0.694686530861957 0.496873218873319 0.579209481940539 0.413555367397798 0.495611154778946 0 0.486027834891387 0.323689292684233 0.0540684666992619 0 0.0938275726405579 0.0483792856308547 0.450204514705323 0.999709973186883 0.420007696804786 0.627749486243681 0.000115863816468282 0.000290026813116919 0.00013689566326836 0.000181935441231668 88 772
1896 809115 1 0.5 40 "IP" "MO" 0.242561668959039 0.512989513775581 0.187978949796427 0.39721943009528 0.234982772673527 0.223824544043199 0.503499050916107 0.493926809395045 0.191292370373418 0.189022402158918 0.406108094583118 0.416796571696159 0.701368985675766 0.503246005410195 0.568293722328763 0.406948076707494 0.657632933045122 0 0.619211562594439 0.424742995569275 0.00168866459477421 0 0.00457686926727818 0.00204563925991245 0.340407271454184 0.998940967656956 0.376005790841702 0.572696825159541 0.000271130905920181 0.00105903234304376 0.000205777296580905 0.000514540011271402 87 2331
1897 41853 2 0.5 40 "IP" "MO" 0.242822932937401 0.512335606414876 0.188768710243765 0.397969372565344 0.237204368378247 0.222169203583778 0.509538075450275 0.488944541855986 0.188039132912845 0.191875511712418 0.400027022837024 0.421926472729377 0.702196504899427 0.503379648349844 0.568683354869028 0.406883705630156 0.633944840210303 0 0.574556262365213 0.401009399706716 0.0057311603444868 0 0.0122558636814187 0.00586705948274086 0.360237502295898 0.999738648186879 0.413048326167067 0.592961154288628 8.64971493124934e-05 0.000261351813121347 0.000139547786301387 0.000162386521914451 88 1382
1898 714607 3 0.5 40 "IP" "MO" 0.243243192467214 0.508595962831926 0.192348972921039 0.401752752889689 0.227923350205924 0.226493625802299 0.499372482763992 0.495619654395518 0.189137362527645 0.189877063830796 0.410296548242695 0.415093409366464 0.697660168475437 0.50089743103531 0.57136339927948 0.409370468493158 0.623904003133767 0 0.620985533002075 0.418750777788024 0.000152960432897999 0 0.00017848708183869 0.000111190036494626 0.375850517619419 0.999734265751193 0.378706184095001 0.580976707963349 9.25188139161544e-05 0.000265734248807468 0.000129795821084626 0.000161324212131922 86 3601
1899 774656 4 0.5 40 "IP" "MO" 0.242139453072911 0.515217147384891 0.185738715166761 0.394983162648297 0.233554774003308 0.230776643464991 0.513137400367623 0.497900439489016 0.182261231144044 0.191459898852403 0.39638922536045 0.412817009124146 0.70647087054121 0.508287589976258 0.559459845163208 0.401889924424857 0.652057561273064 0 0.615664500922551 0.424569093151038 0.000196966368398551 0 0.000191769305018567 0.000130146647286717 0.347590297946884 0.999360186102293 0.383706721504216 0.574893096681834 0.000155174411654212 0.0006398138977073 0.000437008268214703 0.000407663519841758 86 3601
1900 659254 5 0.5 40 "IP" "MO" 0.242229845589093 0.513002925814613 0.187906174160542 0.397220912309645 0.235903634167417 0.222853210941205 0.507677491709741 0.489793231170627 0.188525418475181 0.191774798523584 0.401877693048058 0.421073745167396 0.700986690697715 0.503219142143019 0.568206391159307 0.407012995384623 0.665160597066603 0 0.599925121025337 0.420481281081427 0.000203044933915845 0 0.000222156824673848 0.000140798746913992 0.33425398277089 0.99903870587962 0.398740711922545 0.578568038357928 0.000382375228590471 0.000961294120379609 0.00111201022744473 0.000809881813730339 89 3601
1901 190928 1 0.6 40 "IP" "MO" 0.245762402735877 0.510867875610768 0.192342302106605 0.399450382040196 0.229068076949313 0.223683701567303 0.506206288354369 0.48271985804083 0.184288733844705 0.198581910392788 0.403577819103821 0.4282241147666 0.698514181252494 0.499670138693637 0.575212946344099 0.410703444393591 0.645614459245058 0 0.577345653003448 0.412079569219765 0.00218353663518118 0 0.010481492970965 0.00413659404133414 0.35211836849124 0.999758836198022 0.412028618522791 0.583629087232945 8.36356285207593e-05 0.00024116380197813 0.0001442355027956 0.000154749505955458 91 301
1902 815024 2 0.6 40 "IP" "MO" 0.243164179937168 0.507484269328976 0.193197503879933 0.40291829483714 0.229864121807007 0.224465233627651 0.506580249538091 0.485292492348547 0.184584197014154 0.196904710601518 0.403025070682985 0.425512668373589 0.697493535371827 0.499388873657811 0.574686411495605 0.41091105218631 0.619975704215613 0 0.641982455674055 0.422894245744169 0.000210711276040378 0 0.000326955118770854 0.000178853865615885 0.379710735583941 0.999746421696069 0.357536595508522 0.576757892044585 0.000102848924405196 0.000253578303931285 0.000153993698652185 0.000169008345629901 84 3601
1903 565626 3 0.6 40 "IP" "MO" 0.233650061849498 0.49130824636574 0.199814396102782 0.419727292547155 0.235093937574913 0.216881718306471 0.514724787768873 0.460281495058528 0.181877997018943 0.212773711722844 0.394831252644845 0.451263202981455 0.685625717730882 0.488187435153973 0.594466104844568 0.422557995748085 0.484464077539334 0 0.482543255005505 0.318687603336454 0.000107623068359756 0 0.000167427759581785 8.99985090177652e-05 0.515292663309922 0.999724126100313 0.517066257118414 0.681011080223749 0.000135636082383987 0.000275873899686816 0.000223060116499723 0.000211317930779416 86 3601
1904 57900 4 0.6 40 "IP" "MO" 0.237611990351543 0.502335103457084 0.193279531508828 0.408126541277398 0.228484129991467 0.223799972645711 0.497171610584649 0.481549303137168 0.191691821449271 0.19979557796712 0.413499816501883 0.429517516393906 0.689896092988721 0.493338707035465 0.584766930925219 0.417423971592379 0.62678689501754 0 0.591196780285649 0.407784104878636 0.00017733816963273 0 0.000198082182391354 0.000125402954302728 0.372869843972311 0.999469166101063 0.408144110656281 0.591707774285591 0.000165922840516009 0.000530833898937389 0.000461026875678839 0.0003827178814703 91 3601
1905 434686 5 0.6 40 "IP" "MO" 0.237900203509424 0.499589603016032 0.195970812397346 0.411109287150372 0.232908401161516 0.222622442083004 0.507865858610704 0.480173583699344 0.186218885031559 0.199841107801329 0.401829521378302 0.430719770362575 0.693431046753943 0.495427512067811 0.582030805230235 0.415035253159385 0.512077525485364 0 0.444976131982059 0.318815200315268 0.0667411058027481 0 0.137624811786582 0.0672204503180648 0.421030504357613 0.99966751136226 0.417175136854803 0.613729061326043 0.000150864354274605 0.00033248863774023 0.000223919376555651 0.000235288040624446 87 170
1906 17862 1 0.7 40 "IP" "MO" 0.233136294386076 0.487192392385815 0.203067201163641 0.423903829933718 0.234570101280959 0.221068685526429 0.508956370259955 0.477409606207359 0.186514530977433 0.200880006366384 0.400726848156468 0.433372495916505 0.688775081193464 0.490685262656 0.590461738507458 0.419869520718157 0.372394657143341 0 0.418932257456293 0.261041631886966 0.113287733238469 0 0.215382755013553 0.107745571671791 0.514124631476145 0.999310497095278 0.365445159109352 0.630836260990319 0.000192978142045416 0.000689502904721645 0.000239828420801683 0.00037653545092361 88 1383
1907 839312 2 0.7 40 "IP" "MO" 0.239615997167336 0.504825887288598 0.192791188688414 0.405591095217097 0.22969677459171 0.220618019620193 0.500945715987918 0.473451742947453 0.189239155849296 0.204150369260005 0.408941350890576 0.437715685088285 0.689930791379239 0.492641544290358 0.586180713797715 0.417881579334425 0.623446039666813 0 0.573184457071094 0.399971446470658 0.000159733909072083 0 0.000255775607272664 0.000137482094938907 0.376305514733579 0.999783038279158 0.426354489357759 0.59972224884101 8.87116905360717e-05 0.000216961720841478 0.000205277963873659 0.000168822593393197 91 3601
1908 119662 3 0.7 40 "IP" "MO" 0.241262734569534 0.506041488236951 0.192942544894416 0.404375158285854 0.228533931487676 0.22045052320351 0.499490182190375 0.477046078201737 0.189693148036426 0.200717662433042 0.410208434176474 0.43405498169695 0.69024718926072 0.49389839180141 0.583353355363884 0.416534405036452 0.614799948552411 0 0.568902366955047 0.396543349790171 0.00260599564595629 0 0.00725484133581119 0.00323418176643382 0.382353251088429 0.998351119596455 0.42295230452194 0.599307143921711 0.00024080471320339 0.00164888040354517 0.000890487187201748 0.000915324521684824 89 290
1909 816805 4 0.7 40 "IP" "MO" 0.236662996773485 0.498509671983376 0.195741352243343 0.41200987034367 0.229032617461534 0.222656512783442 0.503516416067977 0.472853946673677 0.186422720737276 0.206590226458268 0.406609787169197 0.438273098216432 0.688352127018461 0.491203726674545 0.588754299438887 0.419416810711086 0.589612863264765 0 0.514357378773381 0.369500586858256 0.0143927338448977 0 0.071868408366422 0.0283020787966538 0.395892210581254 0.999733492314165 0.413542035938179 0.601998360831527 0.000102192309083244 0.000266507685834758 0.000232176922018452 0.000198973513563167 90 2571
1910 534158 5 0.7 40 "IP" "MO" 0.238664999288684 0.501274665529165 0.195144768658551 0.409370809984002 0.233109161352182 0.222203684070262 0.504175637013545 0.484007727688139 0.189341499162744 0.196102215048663 0.405488152826004 0.42681095577149 0.693977844711128 0.496166190132467 0.580588482869958 0.414235733345578 0.516616462013119 0 0.526495762999987 0.346402736612745 0.0560374548170249 0 0.0979944989091307 0.0507053392501621 0.427215434555236 0.999658258985967 0.375300039323665 0.602665040595404 0.000130648614620262 0.000341741014033273 0.000209698767217924 0.000226883541688861 89 286
1911 647682 1 0.8 40 "IP" "MO" 0.24133824442442 0.504161057186048 0.194650707031687 0.406401479775502 0.234557298650573 0.222890041052789 0.504929168332998 0.490824350073442 0.189965608268548 0.190671860646674 0.405302994136854 0.419517211975123 0.698785584127782 0.499745070895981 0.575288175946909 0.410659846119066 0.429376735363992 0 0.326624106884374 0.252526153436389 0.194313135723792 0 0.359111321467227 0.181868529409426 0.376194321000975 0.999669468166686 0.314055487065331 0.565387669260736 0.000115807911240705 0.000330531833314105 0.000209084583068173 0.000217647893448618 92 288
1912 625795 2 0.8 40 "IP" "MO" 0.227721740576221 0.473499394041327 0.211033809669593 0.438037416852822 0.236586948195464 0.203861537396958 0.508513153260051 0.439637193090585 0.188263649222999 0.219459386612585 0.401089287193197 0.472411614608078 0.668170226168643 0.473531233026628 0.618756845505177 0.43755906479634 0.339338426251168 0 0.313219363040827 0.212112046868256 0.064856266272132 0 0.108078508095461 0.0554027333541336 0.589307568352297 0.990953705659321 0.55735878551553 0.720516079515175 0.00649773912440267 0.00904629434067906 0.0213433433481828 0.0119691402624352 86 1742
1913 743638 3 0.8 40 "IP" "MO" 0.237641621191603 0.494024860472443 0.200705410903234 0.416822838343858 0.232325330727163 0.208234266109378 0.506121673206886 0.447586192009013 0.186854187288127 0.216120628735886 0.403487803908752 0.464174806662584 0.678201218028144 0.482263345611269 0.603680226927246 0.428502518874572 0.486096029238401 0 0.425443066646183 0.301619698128024 0.0479867348680352 0 0.0739976446202784 0.039700219678348 0.465737636069517 0.999508220993948 0.498687143150828 0.65786912559743 0.000179599824047308 0.000491779006052046 0.00187214558271081 0.000810956596197274 85 913
1914 311394 4 0.8 40 "IP" "MO" 0.236549356446852 0.491010833568546 0.202598320167644 0.420090696248251 0.230970676207614 0.211803124124891 0.50175919054417 0.462738487744949 0.189801665680624 0.205709203076228 0.408112904704212 0.448749151246052 0.679323156779357 0.484872703447448 0.598109188924496 0.425977841086939 0.426952585371193 0 0.359035336388159 0.2609498591457 0.076746781131975 0 0.187684140115755 0.0855417718199969 0.496131688776094 0.999552685462756 0.452942383867561 0.653192002484512 0.000168944720737973 0.000447314537244172 0.00033813962852448 0.000316366549791002 89 1494
1915 195007 5 0.8 40 "IP" "MO" 0.234789493192518 0.491054024785711 0.200919984624863 0.419884376628997 0.231342220243871 0.222334840818907 0.505965395501293 0.478334341830681 0.186434816326753 0.201219581508755 0.40388005112698 0.432441189339838 0.688466554255296 0.491274457207371 0.588574382460372 0.41928082120158 0.389732455904381 0 0.310458296328203 0.233463260858134 0.134832109737135 0 0.287010091441172 0.138988472932721 0.47498430977157 0.997283301078313 0.402106679659002 0.626346596211097 0.000451124586913515 0.00271669892168714 0.000424932571623769 0.00120166999804817 90 301
1916 552378 1 0.9 40 "IP" "MO" 0.240091184141612 0.493381637282322 0.203338572719506 0.417516390531674 0.23704364713802 0.212794128244645 0.511215039451208 0.471737799518986 0.186507427787707 0.198366298383221 0.398523374126149 0.439132106110043 0.689928959524276 0.491886843799151 0.588212298890434 0.418644915331402 0.334670866600736 0 0.211710968567297 0.18201803180634 0.222565919324953 0 0.352572975926155 0.186755598672764 0.430897401240481 0.974406043689749 0.380439319660299 0.601194663510281 0.0118658128338301 0.0255939563102508 0.0552767358462483 0.030031706010615 89 416
1917 170551 2 0.9 40 "IP" "MO" 0.235466340047394 0.491402298111212 0.20133858555692 0.419687495370234 0.233733513244103 0.222273399898911 0.510290740127599 0.479726368197622 0.185027007690274 0.19991913637955 0.399560379589018 0.431000851053178 0.691473253190408 0.493270194186056 0.586284729626744 0.417321094038732 0.235690165077633 0 0.170559244962125 0.135280828392135 0.271154111906779 0 0.477579138564291 0.246443319274669 0.491305716051173 0.990394126189356 0.336548972066818 0.609468371645113 0.00185000696441466 0.00960587381064374 0.015312644406766 0.00880748068808289 92 161
1918 3378 3 0.9 40 "IP" "MO" 0.237765590239927 0.49114579470861 0.203339426478677 0.41977105071906 0.233882887026974 0.223562082121989 0.511388635150389 0.487194749208385 0.184042066405387 0.19422041718954 0.398635464577861 0.422896234477653 0.69521055938889 0.4960148001199 0.581601910073604 0.414369851798331 0.273951001892834 0 0.18271803424794 0.152694993760261 0.295799642121521 0 0.533584792622484 0.273369735376483 0.429962977266401 0.998845392708075 0.282808894991964 0.573163694622765 0.000286378719244664 0.00115460729192509 0.00088827813761206 0.000771576240490833 91 164
1919 780799 4 0.9 40 "IP" "MO" 0.236039769803069 0.492985875253365 0.200425603616859 0.418048526090112 0.237761086852307 0.218141530337591 0.503464707497586 0.489501948899967 0.193629342764892 0.187674387802162 0.40637835447814 0.420790574996385 0.691942386992968 0.494956812133907 0.581729334183913 0.415463633528762 0.254074972602019 0 0.170666577881919 0.140539235625866 0.277364201944802 0 0.507655385885246 0.254920650642706 0.468069519093754 0.99786608641658 0.320545609946089 0.603282613515643 0.000491306359424338 0.00213391358342013 0.00113242628674523 0.00125750021578531 84 163
1920 516309 5 0.9 40 "IP" "MO" 0.238931318270349 0.491262485125249 0.204409092972024 0.419713831923387 0.232856261045251 0.215081411327336 0.505984911729427 0.474403877470636 0.187763941722258 0.198168776582522 0.403946465387671 0.436348164966368 0.686868990642935 0.490284866319858 0.590341811276804 0.420300963940076 0.312954620085065 0 0.191926148069359 0.169139208615187 0.211020823303593 0 0.403381918169949 0.200252130030035 0.475125748194909 0.998861490900377 0.400778193676131 0.628680223642379 0.000898808416432452 0.00113850909962332 0.00391374008456121 0.0019284377123989 91 184
1921 302925 1 1 40 "IP" "MO" 0.233393854076115 0.485441224088823 0.205037498049406 0.425834789120783 0.236834060055006 0.223499279050908 0.508320736447093 0.492295200542133 0.189035212289298 0.189894719635077 0.402013778372205 0.417743198058811 0.69372719318203 0.49487622766135 0.583967429973781 0.415715761778613 0.109594831620167 0 0.0671075399294669 0.0585941756512832 0.382784963928524 0 0.673894925617333 0.346494255640134 0.50726903970669 0.998633292287414 0.258099094997184 0.59403825235134 0.000351164744619194 0.00136670771258592 0.000898439456016028 0.000873316357242979 92 100
1922 800723 2 1 40 "IP" "MO" 0.241638722361407 0.499860430311436 0.198805953092284 0.410809719782288 0.229511887516028 0.219175353221562 0.504830224080408 0.474941683623291 0.18584307105928 0.201495120550442 0.405098556010647 0.436167722670096 0.690325963098997 0.49286780951906 0.586144144702006 0.417731600268794 0.386456195632485 0 0.232609945204724 0.209173155549297 0.216350174645116 0 0.435527338012355 0.214504545597288 0.391749961313418 0.962076239686282 0.251247250086871 0.536121458368645 0.00544366840898178 0.0379237603137179 0.0806154666960502 0.0402008404847697 88 109
1923 299935 3 1 40 "IP" "MO" 0.242893329562006 0.498056309029382 0.201427256856204 0.412619055574458 0.226550453728384 0.223706795270973 0.498723036948466 0.492831842240026 0.188523846523185 0.189510346061684 0.410956003684046 0.417201628836888 0.693150578561364 0.49614972433386 0.579461449441073 0.414015369948257 0.235739802029544 0 0.140600623843037 0.127915857758394 0.382118835903729 0 0.609116440661272 0.330522812981749 0.381880302200308 0.998254449434798 0.247231476414187 0.539913221080272 0.000261059866419468 0.00174555056520173 0.00305145908150373 0.00164810817958518 82 115
1924 500270 4 1 40 "IP" "MO" 0.234579197151033 0.487329565817508 0.204245695771946 0.423665095319075 0.231337856766087 0.223877096451182 0.499353896669402 0.490714313897018 0.192379795560733 0.191640392430812 0.41115650427619 0.419646497789784 0.689794150368302 0.49198506413708 0.588265883763491 0.418674089594756 0.148750627604896 0 0.0988857739944361 0.0827512190688468 0.408656806883701 0 0.623401054792581 0.341594826015098 0.439551404274142 0.983191702431271 0.260810831016639 0.563500988708093 0.0030411612372614 0.0168082975687289 0.016902340196344 0.0121529662079629 93 109
1925 625432 5 1 40 "IP" "MO" 0.232041561190422 0.487236586608472 0.202018680189798 0.423765650796586 0.234864148368458 0.224570948181977 0.50430140702994 0.490741658183251 0.190798253808425 0.192039125075557 0.405694511869923 0.419240843587329 0.691476657740856 0.49360489352162 0.58485605907378 0.416759019556453 0.125860265992677 0 0.0929231942459187 0.0724967868011406 0.44548094491973 0 0.662729147863894 0.365184232862113 0.428204294102029 0.998433991345669 0.243096685426937 0.561228761129992 0.000454494985564217 0.00156600865433085 0.0012509724632504 0.00109021920675379 82 110
1926 824572 1 0 50 "IP" "MO" 0.255326105897517 0.532760808971917 0.1807924759586 0.377021256394407 0.233011981274201 0.230513496336482 0.505715490235898 0.528586426518254 0.187937340935175 0.166377579213586 0.404004752152978 0.381227888306555 0.718851583508201 0.521970026492465 0.535107396107361 0.387820853258053 0.747850749891257 0 0.743753938164962 0.502859594617692 0.00019565930529207 0 0.000162201371715255 0.0001211973854458 0.251887659702542 0.999762434133685 0.256009863132159 0.496894769760816 6.59311009089437e-05 0.000237565866315025 7.39973311639006e-05 0.000124438236045727 88 3601
1927 876852 2 0 50 "IP" "MO" 0.24843115541365 0.528199527513185 0.179633450760697 0.381636936563262 0.2312489273747 0.238252287501548 0.505503855456378 0.531325563320274 0.186586016792424 0.169863663595554 0.404053211556898 0.378502372321868 0.717932370289898 0.521320142884218 0.536083131148675 0.388437133394555 0.724968412625143 0 0.741316122805 0.495621685247394 0.000545803380588412 0 0.00054176247852899 0.000367726850728025 0.274420122746047 0.999754883162078 0.258072188258733 0.50388540491936 6.5661248221735e-05 0.000245116837922346 6.99264577383576e-05 0.000125182982517103 87 3601
1928 804314 3 0 50 "IP" "MO" 0.24776817523106 0.53176986716484 0.176299157899877 0.37803297963212 0.230013035205041 0.241053226618144 0.506417425595556 0.532094376625267 0.185101752553239 0.171308307975486 0.403498674033741 0.377639614146447 0.718834437054245 0.52316532008603 0.532709218428602 0.386671070562899 0.742651279344447 0 0.754120961222321 0.507654146219102 0.000179878970164866 0 0.00024754399403484 0.000144667793423976 0.257086059839048 0.99970920903996 0.245542013024319 0.492049267608566 8.27818463399251e-05 0.000290790960040312 8.94817593243202e-05 0.00015191837890861 89 3601
1929 264552 4 0 50 "IP" "MO" 0.246938859564451 0.519660512026793 0.185649861085638 0.390466632871221 0.233885098040681 0.236949258041063 0.513652756911561 0.533116516974856 0.181901590584205 0.167481315696913 0.395894556630424 0.376430784893983 0.717773215646196 0.521638310450719 0.535032767366755 0.388128232823832 0.678719712847429 0 0.794298298227442 0.494945069090977 0.000172325116764272 0 0.000190680955615034 0.000122047849017142 0.321033460270006 0.999769459839021 0.20545906691617 0.504814806781989 7.45017658000242e-05 0.000230540160978878 5.19539007728526e-05 0.000118076278016717 80 3601
1930 649713 5 0 50 "IP" "MO" 0.245852242906196 0.52933735703657 0.176770281423046 0.380415041360872 0.231232953763505 0.240388166874322 0.50517880950319 0.531237003905145 0.186860625378103 0.171491018852646 0.404669119847751 0.37842757781391 0.717473363544023 0.521634750964372 0.535121925653795 0.388134424441516 0.75382843966809 0 0.763960048151076 0.513055775948524 0.000248384681334489 0 0.000194661916341502 0.00014998079746145 0.245857892621809 0.999719204066669 0.235779178105448 0.486658880433583 6.52830287662774e-05 0.000280795933330971 6.61118271342576e-05 0.000135362820431201 79 3601
1931 114031 1 0.1 50 "IP" "MO" 0.24826294107501 0.516741312082716 0.189120449732683 0.393338871051738 0.230105580635199 0.228882772211282 0.496711536744178 0.51792743108353 0.193144483657126 0.173428908210622 0.413177855134259 0.392177484859188 0.707251293921492 0.510046580039954 0.555693841600431 0.39999675220613 0.690712425337406 0 0.700727572444346 0.468178944363228 0.000178811460520826 0 0.000178175921802461 0.000120159854031257 0.309033058758216 0.99976682709595 0.299015040389599 0.531572588975948 7.57044438568106e-05 0.000233172904050446 7.92112442528668e-05 0.000128306806791993 88 3601
1932 750006 2 0.1 50 "IP" "MO" 0.246759407913387 0.52385236055498 0.182021511147983 0.386088549461375 0.235327713247575 0.232924443277585 0.508073701228609 0.522451893848059 0.187884829585898 0.172994252077112 0.401846443184642 0.387544252242947 0.715011564438547 0.517739527584738 0.542900592810993 0.392232943632132 0.720097788262735 0 0.715040073739712 0.480688696621149 0.000198489136732753 0 0.000222662107720647 0.000140815034779305 0.279625358879669 0.999732985579178 0.284649607013648 0.519026812247843 7.83637208634378e-05 0.000267014420821725 8.76571389196198e-05 0.000143676096228643 90 3601
1933 249131 3 0.1 50 "IP" "MO" 0.248242710587486 0.523577491486408 0.183336242121739 0.386426074874457 0.22489339380097 0.236252330128012 0.494268212191019 0.522215760230151 0.191059501318437 0.175594606949774 0.415725225954671 0.387812474555818 0.709388434516469 0.5130426697342 0.54999035038995 0.396987250329471 0.698067407427037 0 0.716154913593039 0.481414534947563 0.000193485706374759 0 0.000224646605736717 0.000142120189412685 0.301661116014627 0.999711424558703 0.283535013158695 0.518295714630417 7.79908519604171e-05 0.000288575441297455 8.54266425294663e-05 0.000147630232606631 90 3601
1934 179270 4 0.1 50 "IP" "MO" 0.249667825181121 0.527927010657561 0.180755790166804 0.381953039649912 0.225088684356663 0.236919427560357 0.497216836593786 0.521289137625871 0.188554135559433 0.17681180310361 0.412486448820302 0.388717956422159 0.711675937098141 0.515239070618769 0.546121728829847 0.394644775310442 0.72491540301125 0 0.719175946659198 0.492333348752871 0.000245072257067439 0 0.000298191243186986 0.000184736484131389 0.274753770075627 0.99964870085209 0.280442686585522 0.507312518176209 8.57546560561293e-05 0.000351299147910176 8.31755120926485e-05 0.000169396586788401 84 3601
1935 34098 5 0.1 50 "IP" "MO" 0.244752308800133 0.520897003228626 0.183057038209063 0.389230986419708 0.234692177748633 0.230906209183059 0.50764156468003 0.512614505729551 0.187580988815532 0.179355602384589 0.401934369746871 0.397734055595378 0.710350695731825 0.513366867914499 0.549993629409184 0.396668704948784 0.671310454290258 0 0.63794476380939 0.438054456605136 0.000171002111378402 0 0.000153848991090449 0.000108773008714757 0.32841810216463 0.999680223344013 0.361794970849023 0.561661718807932 0.000100441433733793 0.000319776655986892 0.000106416350496629 0.000175051578217589 87 3601
1936 732295 1 0.2 50 "IP" "MO" 0.24698826671332 0.518171942895018 0.187071801857292 0.39209727326774 0.232189870848028 0.23061380175597 0.506437626010879 0.510191529928926 0.18663399693975 0.181093372286521 0.403077861400871 0.400127394012284 0.709791939317318 0.511262937448906 0.554799171083563 0.3987924037161 0.650539519201608 0 0.674923791402405 0.445075139152439 0.000200745412013298 0 0.000192636339546115 0.000132264000239268 0.348777940214556 0.999688561523706 0.324173691473035 0.554292587103203 0.000481795171822622 0.000311438476294343 0.000709880785013534 0.000500009744118623 89 3601
1937 805413 2 0.2 50 "IP" "MO" 0.248571938741158 0.521240076084326 0.185588196555939 0.388817396234203 0.236575577432046 0.228278866039276 0.508940798011255 0.516453615946463 0.187958590624512 0.174247268969703 0.40073235593194 0.393845560546361 0.71342638221248 0.515186473803948 0.547794056150154 0.39483894943994 0.685731033468542 0 0.667634873061926 0.451930951992466 0.000280483151037436 0 0.000209348017457387 0.000164476714165753 0.313893690697472 0.999738303152999 0.332057113926876 0.547753042767218 9.47926829486291e-05 0.000261696847000877 9.86649937403066e-05 0.000151528526150307 89 3601
1938 115264 3 0.2 50 "IP" "MO" 0.248660223781684 0.51689687030239 0.189392272014337 0.393317069082507 0.230237488020019 0.23155512962729 0.506262314245155 0.516887465343921 0.185477881365577 0.17632070838956 0.403591787441781 0.393194013785163 0.710452841428992 0.513059578144263 0.551190861769475 0.397015919837513 0.655102914793798 0 0.72372687222931 0.464567968346441 0.000159230110965481 0 0.000201408077345198 0.000121219152816479 0.344633779768273 0.999692407101944 0.275982720543393 0.53514551231033 0.00010407532696262 0.000307592898055642 8.89991499516472e-05 0.000165300190411992 92 3601
1939 80025 4 0.2 50 "IP" "MO" 0.243395566803658 0.516691318223932 0.185556113463735 0.393635793678517 0.238595289270608 0.22938485607827 0.50967112590767 0.519038974890511 0.189119183373723 0.172952632900048 0.400075065415626 0.391019453601515 0.711375712152537 0.514688126605909 0.547627929737505 0.395376445185314 0.62368785120872 0 0.72422759814782 0.446391004185209 0.000135911900288667 0 0.000220786158477598 0.000117552963571916 0.376076161552235 0.999736891554305 0.275482798340744 0.553346624484646 0.000100075338756373 0.000263108445695393 6.8817352958457e-05 0.000144818366573315 87 3601
1940 92915 5 0.2 50 "IP" "MO" 0.241615010508652 0.515513691585122 0.185141379249097 0.394701378289628 0.235632619632234 0.230533566705863 0.508028996689558 0.506424318211716 0.188166802450232 0.184048025834622 0.401842116428414 0.403979585763391 0.70778119684675 0.509657159580069 0.55735620753395 0.400528814352345 0.658589416748504 0 0.652732633828054 0.437135475970518 0.00026748867692616 0 0.000315067231171447 0.000193824829057889 0.341040453815407 0.999648083645494 0.346840124504817 0.56248185379856 0.000102640759163551 0.000351916354505671 0.000112174435957947 0.000188845401864524 90 3601
1941 147828 1 0.3 50 "IP" "MO" 0.244765255064853 0.523035869492781 0.181123510113726 0.38680378002533 0.230445063187492 0.233477144784682 0.497278622814954 0.513898087400743 0.193106983126479 0.180192258718378 0.41242474997757 0.396195048676905 0.708687463037027 0.511009557025172 0.554422751958582 0.39888648550853 0.736134557031983 0 0.745191714022619 0.498573894072632 0.000160556919281801 0 0.00019296239300833 0.000118755932548189 0.263610601827704 0.999552190281516 0.254340023806692 0.501037984345288 9.4284221031779e-05 0.000447809718484378 0.000275299777681062 0.000269365649531308 89 3601
1942 627912 2 0.3 50 "IP" "MO" 0.244253095378217 0.516419100399347 0.186440211173458 0.393708194677254 0.229769918616461 0.235762595104578 0.501718011391396 0.51706809313401 0.18865030580422 0.179385306395966 0.407936526965067 0.393117020090322 0.709785609099257 0.51130599639542 0.554475823373644 0.398705519709534 0.669219400861437 0 0.708771224142681 0.464856205176149 0.000288056529496855 0 0.000361815601297927 0.000218898380347012 0.330401474741915 0.999777919353342 0.290784764262382 0.5347941946886 9.1067867150647e-05 0.00022208064665759 8.219599363897e-05 0.000130701754904068 89 3601
1943 860755 3 0.3 50 "IP" "MO" 0.243285191640841 0.517231893731344 0.184928758010678 0.392930266627834 0.227385899005738 0.237397894484542 0.498203942198678 0.515279042636211 0.18975572776902 0.182025429057267 0.41174581140013 0.394903394772862 0.70806898513112 0.509927548820688 0.556709914836965 0.400192508983423 0.657811326873125 0 0.721743509182597 0.467076058480736 0.000172257870795969 0 0.000221306287653765 0.000133123965147263 0.341933174620913 0.999746088520067 0.277955233137163 0.532653639308 8.32406351655897e-05 0.000253911479933054 7.99513925862927e-05 0.000137178246116922 86 3601
1944 615523 4 0.3 50 "IP" "MO" 0.24822224363748 0.518564520246588 0.187535284146809 0.391498905121859 0.231562173808778 0.233748154384938 0.511517158135369 0.513037412926955 0.18185885406417 0.181133535862252 0.397904558535409 0.397318484597339 0.713532571831195 0.51406244766837 0.550527674073232 0.395906550004187 0.693074345242614 0 0.670112619386996 0.460179785443165 0.000381533639211925 0 0.000775767753988379 0.000386562395924298 0.306458952001627 0.999734497204689 0.329008468776127 0.539283955615749 8.51691165469987e-05 0.000265502795310927 0.000103144082889129 0.000149696545161157 86 3601
1945 777289 5 0.3 50 "IP" "MO" 0.244786530382506 0.506538855298596 0.195328183301188 0.403931915093029 0.228154960307403 0.229671576454887 0.506909764016177 0.501294645659831 0.183002655663216 0.187659762531351 0.402605855092466 0.40926636251658 0.702613067144795 0.504538768830975 0.565990601495755 0.405673723843765 0.601930380651833 0 0.623302514525171 0.413295258320215 0.000146135576164191 0 0.00018190990212285 0.00011034035921111 0.397823343228457 0.99975065182223 0.376389128534767 0.58643716718752 0.00010014054354623 0.000249348177769529 0.000126447037939118 0.000157234133053837 87 3601
1946 825304 1 0.4 50 "IP" "MO" 0.243959222058557 0.51559635621534 0.186793949611287 0.394462871614175 0.236672031690404 0.229354380300816 0.506695361783015 0.511567388729456 0.189989261238948 0.178859006826151 0.403045681187465 0.398708126234266 0.709985634049777 0.51094738122395 0.555642217676386 0.39909351897576 0.688197261958806 0 0.702101865890911 0.46279742536744 0.000171301095532153 0 0.000244898164857561 0.000137838636364043 0.311504973779978 0.999635652384854 0.29753021243215 0.536859919201912 0.000126463165683528 0.00036434761514609 0.000123023512080805 0.000204816794284077 82 3601
1947 868718 2 0.4 50 "IP" "MO" 0.238826721088887 0.508603388698751 0.188754621772125 0.401746293465085 0.231255902304967 0.22748000364178 0.500448220874865 0.49007222557787 0.191009923414906 0.195489929618399 0.409482136824093 0.420810804033575 0.697562627035634 0.499373751365261 0.57525447480543 0.411034406790944 0.631014833810263 0 0.567834966693712 0.401000544996625 0.00020081644938033 0 0.000184568206088335 0.000128876639326312 0.368670829346589 0.999739839233619 0.431858753705607 0.59870572648611 0.000113520393767807 0.000260160766381083 0.000121711394592753 0.000164851877939013 89 3601
1948 399013 3 0.4 50 "IP" "MO" 0.245168505633532 0.51653396151827 0.186994860436442 0.393641084038573 0.231426066550343 0.230656579131144 0.508668494722129 0.504010785203158 0.184313515825376 0.186135202585631 0.400997788638008 0.406457526373683 0.707251151315019 0.509439713383532 0.557443578847449 0.400687377041363 0.663304628110823 0 0.65669132742062 0.443804299910214 0.000275328991179002 0 0.00120755908123761 0.000489438441966291 0.336303796589851 0.999623723119777 0.341964856826862 0.55549828018293 0.000116246308147038 0.000376276880223136 0.000136256671280073 0.000207981464890006 87 3601
1949 535728 4 0.4 50 "IP" "MO" 0.23922531950368 0.496954635585132 0.199409816717569 0.413788424520672 0.233311900505646 0.222717235133552 0.509168910939457 0.487209761819673 0.185240439076485 0.193944090346754 0.400234612449981 0.423842101278046 0.695254455142877 0.497348106739316 0.578594346140808 0.413079070592509 0.546283829399948 0 0.526449890364157 0.356867163702696 0.000138821985738018 0 0.000128649995887395 8.90400364829419e-05 0.45331125876687 0.999610439027307 0.473058688824632 0.64270529942104 0.000266089847444365 0.00038956097269263 0.000362770815323677 0.000338496839781053 86 3601
1950 224094 5 0.4 50 "IP" "MO" 0.244479737737848 0.519736350736683 0.183766739498341 0.390320451017168 0.231066620085678 0.232318089750989 0.501970765843259 0.511959498353011 0.189602713910512 0.180809675989766 0.407661326402957 0.398166107555232 0.707864447574515 0.510842612699487 0.554179129398619 0.399116184437503 0.669431449782732 0 0.71075587391797 0.463673861413427 0.0142112969295181 0 0.0315615114235552 0.015246025132288 0.316272308992132 0.999703535637586 0.257600924315825 0.520926940735659 8.49442956188017e-05 0.00029646436241392 8.16903426502229e-05 0.000153172718625907 88 1497
1951 657269 1 0.5 50 "IP" "MO" 0.247007358853417 0.510692830729704 0.193481056697462 0.399649299409416 0.22569934057573 0.227334025253855 0.502569365960901 0.490101970108898 0.184408411542993 0.195288052580582 0.407036399940543 0.420758272035369 0.700040724683002 0.500887353912523 0.573177520821036 0.409407679395977 0.634144724928982 0 0.598587243780379 0.417912696765909 0.000123907915201235 0 0.000172281468776226 9.96642381062158e-05 0.365621522554152 0.999697201945062 0.401111230114974 0.581809207706696 0.000109844601664841 0.000302798054937919 0.000129244635870378 0.00017843128928857 85 3601
1952 700360 2 0.5 50 "IP" "MO" 0.246361447027078 0.519014530255397 0.185699393495782 0.391017572823561 0.225593610594844 0.229555610569774 0.496256437229612 0.495641984986395 0.189867675198286 0.192299936139299 0.413610885852737 0.415031995905334 0.701510668191697 0.503363514480091 0.567867004833367 0.406852856813509 0.693899537729806 0 0.625662652287106 0.447685206405513 0.000220259703806635 0 0.000800692813489512 0.000339429191485947 0.305797164084623 0.999764694865059 0.373429625667984 0.551835342421055 8.30384817647985e-05 0.000235305134940794 0.000107029231420657 0.00014002198194577 87 3601
1953 65453 3 0.5 50 "IP" "MO" 0.247076286921944 0.514216864105722 0.190443079480162 0.396072614096979 0.229808806629526 0.228735390896065 0.510295885243921 0.496259679606356 0.181643685730109 0.191098718547159 0.399214817358706 0.41427041475266 0.705620484447535 0.506586014727701 0.563185483757429 0.403552382440354 0.632378468773082 0 0.68083491806274 0.442099928979063 0.000132081414754418 0 0.000170915677812937 0.000101669258854749 0.367391487217983 0.999709767763661 0.318889164838197 0.557635511917902 9.79625941807476e-05 0.000290232236338484 0.000105001421250195 0.000162889844180656 89 3601
1954 451575 4 0.5 50 "IP" "MO" 0.243358446393717 0.508451375885794 0.192653088150106 0.402028559314381 0.229561480837936 0.228429833473526 0.504561684809774 0.495102549393901 0.186031931780302 0.191892076412988 0.405124957534682 0.415516240419303 0.701349760705179 0.502396855079532 0.570577096343397 0.407890996121625 0.605822966861608 0 0.640395876233859 0.418671608052194 0.00505635644694576 0 0.00753701196236624 0.0042094653552078 0.389023577959161 0.998912534304938 0.351860274581301 0.576661645466654 9.7098732284783e-05 0.00108746569506242 0.000206837222473782 0.000457281125944413 88 3169
1955 692801 5 0.5 50 "IP" "MO" 0.241691255197791 0.51047890790218 0.189456407585107 0.399870393515738 0.230665415537542 0.225464838349667 0.504712958228827 0.484832021094234 0.186770835972619 0.198312576797904 0.404950287090416 0.426198274627716 0.697821509085 0.499650578488729 0.574539820355629 0.410724062852527 0.635160694197376 0 0.544833241679916 0.395921123279444 0.000343233031338715 0 0.000882755206655009 0.000404697429226685 0.364376160114483 0.9996192910364 0.454082895655511 0.603441735164091 0.000119912656802872 0.000380708963599753 0.000201107457918344 0.000232444127238305 86 3601
1956 57936 1 0.6 50 "IP" "MO" 0.239587141906954 0.501030474451225 0.19594548318558 0.409458947325696 0.23031648493956 0.223701591208199 0.502473477350803 0.482183618294915 0.188112353110598 0.199150513279009 0.407117276295886 0.428919325409596 0.693605218054713 0.494920959922719 0.583208349575187 0.415494737852607 0.608708955953609 0 0.540741274674002 0.384723032492893 0.00157197984431403 0 0.00261865102363224 0.00138882958613459 0.38962955851119 0.999730090220608 0.456494561743408 0.613720650089 8.95056908866104e-05 0.000269909779392322 0.000145512558957772 0.000167487831972091 80 3601
1957 707710 2 0.6 50 "IP" "MO" 0.23815520257501 0.492841061352633 0.202123613788323 0.418097734936417 0.23416874037887 0.222200858374135 0.51478414883148 0.479643878466084 0.181200735070838 0.19994770672559 0.394802881764124 0.431443756842129 0.694524801328015 0.495185831896455 0.583272055584751 0.415387183603733 0.501435118199865 0 0.552193222774563 0.349328023571351 0.00796908141185028 0 0.0187590963959023 0.00875851775735298 0.490467782441955 0.999758044273767 0.428909800219285 0.641744005676519 0.000128017946330123 0.000241955726233396 0.000137880610250264 0.000169452994777078 86 1371
1958 262130 3 0.6 50 "IP" "MO" 0.237107167005802 0.495353810197598 0.199102639804262 0.415463952867264 0.231783372720673 0.226009512110952 0.510081747916632 0.486049491719612 0.183239239675107 0.197802974866637 0.399228526043168 0.424995625768491 0.694900051837428 0.496632856484039 0.580144854346005 0.413790399287482 0.54325958681004 0 0.561665315234653 0.368381765855157 0.000142194581238028 0 0.000172635310238564 0.000104773401538009 0.456457873214716 0.999702730805091 0.437938142925627 0.631293630931842 0.000140345394005626 0.000297269194909108 0.00022390652948219 0.000219829811462952 86 3601
1959 854493 4 0.6 50 "IP" "MO" 0.243406701662751 0.506377916056952 0.194445719630867 0.404093889041194 0.235521684202493 0.217560078290163 0.50774055931448 0.482822279620057 0.188196565068663 0.193074223212693 0.401726136637321 0.428174949309052 0.696488464155407 0.498810552324944 0.575716507912223 0.411519177592971 0.600581246777402 0 0.580876762801843 0.391490582043922 0.00014248319648803 0 0.0001918929689624 0.000109836752338606 0.399177962116293 0.99976626311737 0.418798620340896 0.608244725877176 9.830790981743e-05 0.000233736882630236 0.000132723888298979 0.000154855326563245 85 3601
1960 748452 5 0.6 50 "IP" "MO" 0.235917457703085 0.498536261623505 0.195274957143728 0.412130992069633 0.233243006710772 0.223110211107468 0.508523182542013 0.481598371118096 0.185865990045794 0.199148116227024 0.400878323686222 0.429492785132141 0.692270675521326 0.495753199545804 0.580289063416545 0.414660823972185 0.557578091554287 0 0.553177934657999 0.368622254879387 0.000208690459209983 0 0.000175889081522068 0.000127894781051204 0.442089772291536 0.999727533953116 0.446481162509077 0.63106284357438 0.000123445694966626 0.000272466046883928 0.000165013751402115 0.000187006765181023 85 3601
1961 449523 1 0.7 50 "IP" "MO" 0.24309388596665 0.505031885957326 0.195315303743037 0.4054076769199 0.229509798392031 0.222992531054159 0.504777492702843 0.484045320039986 0.185798240967085 0.196828824890528 0.404684969763981 0.426907337287575 0.69559621541284 0.497632328469298 0.577942369600649 0.412676902264823 0.611690006176369 0 0.606882114623157 0.408390194181022 0.000159769661226213 0 0.00021310379467231 0.000124223636778462 0.388045636465134 0.999761402357113 0.392782002169123 0.59133094402171 0.000104587697270387 0.000238597642886673 0.000122779413046931 0.000154638160490023 82 3601
1962 227959 2 0.7 50 "IP" "MO" 0.242229868309166 0.501228642703423 0.198104696940748 0.409369789589171 0.229584141193594 0.217219699066381 0.507121437670748 0.467757402986859 0.18394367954066 0.206277402783093 0.402771042388723 0.443644400913524 0.689033708569141 0.491696402047416 0.588325779264502 0.418961930614896 0.58068256094384 0 0.51444365702853 0.366788581725625 0.00015465536243407 0 0.000225969408732555 0.000125913866759261 0.418863245057458 0.998490005607721 0.483684672655237 0.631956769440288 0.000299538636267404 0.00150999439227934 0.00164570090750112 0.00112873496732776 85 3601
1963 613978 3 0.7 50 "IP" "MO" 0.23583782110098 0.495644270596077 0.197730754090778 0.414965484546082 0.230557672864752 0.228663594286944 0.503630741662735 0.491121045042747 0.187386594668033 0.195525505878064 0.405617758994235 0.419674869705263 0.695059088252675 0.496322809772392 0.580642854636875 0.41392082441999 0.581122517274581 0 0.614938392373314 0.399523332510325 0.00179166706901182 0 0.00599026428949482 0.00257957703291254 0.416976411116064 0.999739703971909 0.378924493016722 0.597725315687241 0.000109404540342629 0.000260296028090675 0.00014685032046943 0.000171774769521254 82 3055
1964 747905 4 0.7 50 "IP" "MO" 0.240429398868855 0.501919249225034 0.1958412421558 0.40851574446603 0.227187605643041 0.225330174104576 0.501992207918043 0.48355457546613 0.186221008065489 0.199228023972729 0.407553332606818 0.42727609494726 0.692947178616472 0.495404731511498 0.581290274194018 0.414891972506161 0.612244300401893 0 0.642768069053304 0.421537722193861 0.000166095262664073 0 0.00027777425241196 0.000148074405465293 0.38708355369888 0.997689644907358 0.356279866473358 0.577161942929763 0.000506050636563227 0.00231035509264176 0.000674290220926894 0.00115226047091096 88 3601
1965 692643 5 0.7 50 "IP" "MO" 0.239815669553289 0.500400865964663 0.196804641688319 0.410186096421891 0.230803080061141 0.223260949167062 0.506657545152746 0.482401313296629 0.185376384633237 0.198442749658088 0.402909269643766 0.428487565568073 0.693879698781492 0.496057520985788 0.580623775979644 0.414319808642801 0.571074879989057 0 0.628282344584789 0.399869493201848 0.000178231572381931 0 0.00025400991273313 0.000143498988353402 0.428599083998501 0.99967223296667 0.371280081212771 0.599767886534735 0.000147804440059932 0.000327767033329672 0.000183564289707128 0.000219121275063183 90 3601
1966 505582 1 0.8 50 "IP" "MO" 0.234770244203578 0.481504417748395 0.209735041595946 0.429748565641736 0.235006516477201 0.206910206597213 0.506554682100033 0.450839069169831 0.188814563269187 0.21173417110145 0.403515445205397 0.460945123705378 0.676686967277992 0.479435902263925 0.610283775966584 0.431628372286236 0.447434442788855 0 0.44977821632963 0.293774959559713 0.000128202816175875 0 0.000251081186216487 0.000121861372966371 0.552177846888227 0.999669840347022 0.548578897756411 0.705470113464825 0.000259507506741817 0.000330159652978103 0.00139180472774244 0.000633065602494868 91 3559
1967 112500 2 0.8 50 "IP" "MO" 0.239628545986261 0.508528945290835 0.18941632077252 0.401764294228083 0.227876410778153 0.218053867226305 0.498599140037014 0.463465268528964 0.189903876030121 0.210962584464207 0.411425389058341 0.448151938253708 0.685558823990719 0.489712785597887 0.590282781266849 0.420964717526589 0.646628627112059 0 0.497574100064703 0.384227488098218 0.000294879665486825 0 0.00160816478751531 0.000617613705320851 0.352984681778336 0.99972778980551 0.500594191209485 0.614961007885242 9.18114441181245e-05 0.000272210194490101 0.000223543938296687 0.00019389031121925 90 3601
1968 269195 3 0.8 50 "IP" "MO" 0.242786477391519 0.505735021539416 0.194463809938213 0.404575220439916 0.225792073672137 0.223231566581099 0.502915448732565 0.478317494482321 0.18442747889982 0.202195091983463 0.406575850054871 0.432737412903373 0.691810117644755 0.495227302190642 0.581086380821495 0.415091937550056 0.624191444476917 0 0.522714872013506 0.387706784498646 0.0240631261597055 0 0.0541011486303447 0.0259459963671816 0.351624433479486 0.999653531828732 0.422983814129426 0.586127025441792 0.000120995883891892 0.000346468171268006 0.00020016522672302 0.000220193692380178 82 2218
1969 611726 4 0.8 50 "IP" "MO" 0.239152410419668 0.496679582788562 0.199548434539676 0.414003066753559 0.227282002431494 0.219484334052631 0.50271104105713 0.468815716100978 0.185931496798499 0.207291151331272 0.407364542539561 0.442581089418393 0.685918746903793 0.488923438232551 0.592771082669448 0.421827217993027 0.552582097290618 0 0.521105463509549 0.359860898942853 0.00274160996535619 0 0.00360514239798557 0.00211348300588553 0.44381929155777 0.98781302094747 0.466527436421897 0.63088163075387 0.000857001186256334 0.0121869790525296 0.00876195767056764 0.0071439872973914 85 422
1970 7525 5 0.8 50 "IP" "MO" 0.232216756947736 0.488412201451605 0.201103143156501 0.422565276113197 0.23219235563888 0.218254370992232 0.505676230082079 0.46437378999365 0.187488863716617 0.210303172983983 0.404326206568429 0.447150192260507 0.682663483578848 0.485644545291082 0.5988951798571 0.425224539220032 0.50918520560026 0 0.501657479143956 0.33433678712146 0.000129728963609187 0 0.000230514062980569 0.000118208894409681 0.490500536486451 0.999005230024971 0.497378303104191 0.664909495087753 0.000184528949679783 0.000994769975029121 0.000733703688872655 0.000635508896377199 92 3601
1971 477098 1 0.9 50 "IP" "MO" 0.233685983187638 0.486920286431229 0.203864471467424 0.424346455945606 0.237711648222109 0.215693487152212 0.511895317218197 0.469109020940256 0.186376911277174 0.203370529295502 0.397434731466881 0.441987351135904 0.687091118561959 0.488911720473246 0.593611912040101 0.421679750288883 0.284948183693723 0 0.228934191654023 0.169124966413908 0.171228497301228 0 0.309241506606955 0.15582081815906 0.543638619229946 0.999501941964082 0.461487075640236 0.674713441482937 0.000184699775102533 0.000498058035918065 0.000337226098786193 0.00034077394409536 86 778
1972 253881 2 0.9 50 "IP" "MO" 0.240157944922686 0.49768068562009 0.199542763061792 0.413071016495905 0.232013156231963 0.21271721446104 0.510307073131813 0.458921688895721 0.183268454151936 0.210049785335315 0.399167890246776 0.452869518535768 0.684888315615689 0.488547250244594 0.592861002549044 0.422155407139951 0.544971611616189 0 0.445899491181898 0.330116953865375 0.0244860213806308 0 0.0593018846872084 0.0271248456823176 0.429804832252377 0.998075930384203 0.491156677332585 0.64071118840643 0.000737534750803521 0.00192406961579698 0.00364194679830805 0.00204701204587706 88 543
1973 809733 3 0.9 50 "IP" "MO" 0.242403612189175 0.499030141272407 0.20017773755189 0.411699958476682 0.229071535048999 0.22101525288044 0.501800231629334 0.485823761908556 0.187965623375111 0.193493357763484 0.40795679228035 0.424917178651256 0.692490400118615 0.495219413660493 0.581636718690485 0.415218825228887 0.432352652451627 0 0.298654646858709 0.246632793380096 0.146621603583686 0 0.315464296229779 0.152161804936427 0.420485167311628 0.997156255108618 0.384794878258264 0.599728788648756 0.00054057665305922 0.00284374489138153 0.00108617865324808 0.00147661303472198 80 408
1974 239801 4 0.9 50 "IP" "MO" 0.237547592446544 0.48957392280009 0.204657579169542 0.421355454609127 0.224861775022775 0.219958133133454 0.498231845380714 0.474819843718992 0.187481524573216 0.202351069517998 0.411777644357846 0.436306412257765 0.682367500602774 0.487100979343192 0.594490173260756 0.423622858137201 0.38252368477306 0 0.27687555614108 0.22255007202414 0.15394234068372 0 0.340948660989873 0.163789892685739 0.463249130066414 0.999092721334506 0.38121031581524 0.612950368564966 0.000284844476805958 0.00090727866549443 0.000965467053806054 0.000709666725154712 90 283
1975 553875 5 0.9 50 "IP" "MO" 0.236894854015097 0.49451178688325 0.199652011147269 0.416333277940669 0.235406438827598 0.214054886772753 0.507825618796465 0.468217833001068 0.188045596461157 0.202798766101313 0.401646611435969 0.44326914396522 0.686356179615448 0.489954677205064 0.590496373709739 0.420667203480456 0.494827868797838 0 0.4326045890661 0.306135558938421 0.042587774847315 0 0.088679384651787 0.0424814305007881 0.462156144275472 0.993795405047717 0.472098285938301 0.647038861131022 0.000428212079374995 0.00620459495228315 0.00661774034381216 0.00434414942976855 86 1148
1976 386183 1 1 50 "IP" "MO" 0.243969873023705 0.496053120117305 0.204171864388252 0.414757506110922 0.231394624848456 0.221956514589507 0.511262017878516 0.490667053310029 0.18200857022031 0.189990111863383 0.398333822126195 0.419561768389619 0.697321012461668 0.498804617531262 0.576170546471946 0.411449831407018 0.283212006303693 0 0.202205516514957 0.163598761799295 0.288042830319815 0 0.505235663076797 0.26198864484081 0.428618844378137 0.999660774707369 0.29231248790925 0.574177489763897 0.000126318998355133 0.000339225292631048 0.000246332498996702 0.000235103595997127 89 171
1977 802573 2 1 50 "IP" "MO" 0.231048845160758 0.474493367735817 0.213024487851102 0.437155741211754 0.234187392739209 0.22075974558655 0.509217402002779 0.479626239157931 0.185769919117863 0.198536342061774 0.400472509600437 0.431017663366395 0.685995983486517 0.487121929792767 0.597330749030739 0.423581041342053 0.0865013912137538 0 0.0704095852706868 0.0519194030344399 0.317396956370616 0 0.512043876627575 0.272350417800272 0.595075148809157 0.996766297146112 0.413765891997238 0.673065216068278 0.00102650360647247 0.00323370285388821 0.00378064610450037 0.00266496309700979 83 165
1978 111781 3 1 50 "IP" "MO" 0.237415221223525 0.484871246531608 0.208935775045089 0.426344774302189 0.236780484451658 0.217161037172209 0.508532237780645 0.485638750047327 0.188688774050519 0.190203800204393 0.40160288614507 0.424884502397814 0.691356742847392 0.492595129788884 0.587828349300001 0.418069072305411 0.215295559248309 0 0.159289069579876 0.124194939457398 0.285740056222017 0 0.465349940881006 0.244789503391618 0.496282374417007 0.992698872449263 0.366898917435915 0.62493739470965 0.00268201011266746 0.00730112755073679 0.0084620721032026 0.00607816244133427 91 107
1979 601103 4 1 50 "IP" "MO" 0.236439389800109 0.479677742698691 0.213009039392511 0.431755737125853 0.232266948194973 0.22360892587477 0.511202108494097 0.491343185521889 0.182637519131423 0.1907148725985 0.398397306713491 0.418772976772954 0.692315263869853 0.493253301704334 0.586361431122434 0.41718182012278 0.107071944787282 0 0.0994635334643929 0.0688221543025265 0.343511533172959 0 0.609912175273178 0.314829564549987 0.549210201916593 0.999504056851196 0.290332859853827 0.616017631877855 0.000206320123165655 0.000495943148803537 0.000291431408602064 0.000330649269631481 84 109
1980 174352 5 1 50 "IP" "MO" 0.242636448190443 0.507180180602412 0.193077262541768 0.403209298572652 0.228563713671708 0.227958303170511 0.501971383901137 0.496178125491565 0.187542517998891 0.190454846249099 0.407788879191003 0.414193317023869 0.699158465032662 0.501394368228669 0.571074626789758 0.408810524743283 0.482638540364836 0 0.253422405166491 0.249879503521164 0.177120657657171 0 0.416696732102837 0.197375545962073 0.34004752139024 0.996824652598225 0.327889721668655 0.550988947117295 0.000193280587753397 0.00317534740177548 0.00199114106201691 0.00175600339946811 91 109
1981 762837 1 0 60 "IP" "MO" 0.248900813567999 0.53061031036689 0.177946812015368 0.379166616469154 0.229517622761834 0.239757693113118 0.50115020579178 0.534799994353435 0.188937990826095 0.168191876480745 0.408515060653977 0.374825499989705 0.718176129442951 0.521774753116149 0.535076679322208 0.387932800964487 0.747294656671031 0 0.770823467033607 0.514735683943782 0.000213892202109117 0 0.000224152041100758 0.000148501479202046 0.252425044764169 0.999607767126852 0.228885008781454 0.484944276574617 6.64063626906961e-05 0.000392232873147646 6.73721438385103e-05 0.000171538002398874 87 3601
1982 119141 2 0 60 "IP" "MO" 0.247335116084007 0.527467590088526 0.179477773267139 0.382551007137178 0.234838969031689 0.23612375224241 0.505739367445905 0.531667757642673 0.189404308342462 0.168011037838888 0.404017250885687 0.377967269153929 0.718297837358107 0.521097448695517 0.536893119448488 0.38872952513284 0.706706159301879 0 0.785988584300685 0.50050488100399 0.000169480141517149 0 0.000215982824479685 0.000129041957030361 0.293042863216024 0.999705168800108 0.213732313773204 0.499220512443826 8.14973405800169e-05 0.000294831199892129 6.31191016312001e-05 0.00014556459515436 89 3601
1983 828150 3 0 60 "IP" "MO" 0.245933268676948 0.518273882469061 0.186083442577052 0.3919601063307 0.233884094110508 0.233522573217257 0.512261302671315 0.518552461534813 0.183026612070422 0.17647933792974 0.397216564452576 0.391483208391385 0.713339936004713 0.516059921797546 0.545589392577214 0.393873795114796 0.649425239520981 0 0.701006315267725 0.452897905989253 0.000160965819814566 0 0.00017719005254183 0.000113379664654321 0.350291078267021 0.999642767984597 0.298705931220968 0.546792912191935 0.000122716392183096 0.000357232015403382 0.000110563458764462 0.000195802154157952 81 3601
1984 172695 4 0 60 "IP" "MO" 0.249881740142363 0.537512650203464 0.173113503982012 0.372090335217556 0.231257238655693 0.235781870544241 0.501378194601846 0.528976950929833 0.190448748063384 0.170038484886375 0.408869859579375 0.380834211953794 0.716920849342297 0.522266181373577 0.53360073693177 0.387640694811307 0.794608637326599 0 0.73500997328043 0.517226234020906 0.000232894853687566 0 0.000194929672915132 0.000144866382162204 0.205081507686872 0.999065999058668 0.264702993003275 0.482268895465097 7.69601328408432e-05 0.000934000941332414 9.21040433801097e-05 0.000360004131834552 88 3601
1985 597014 5 0 60 "IP" "MO" 0.250076957809172 0.533498339994801 0.17647297516316 0.376225484745868 0.230300782501314 0.236479060584402 0.499164687516143 0.534897349943559 0.191411597708957 0.165868604695032 0.410795612738866 0.374732233963209 0.716856800894888 0.522032666334006 0.533753177567149 0.387757680899192 0.763399749568746 0 0.78289377577458 0.522880032419653 0.000187696867921493 0 0.000183459108762372 0.00012559119711505 0.236353474126445 0.999743095780981 0.216859868080514 0.476870053445363 5.90794368876132e-05 0.000256904219019467 6.28970361433533e-05 0.000124322937868741 88 3601
1986 250064 1 0.1 60 "IP" "MO" 0.249999870893557 0.532548540659521 0.177161492120314 0.377123714837763 0.230502897385189 0.234660371637667 0.500571403342876 0.521873378078648 0.190181369097461 0.174679198630174 0.40919581922276 0.388134535216472 0.715163139916413 0.518011792704319 0.542022059847948 0.39182008195987 0.770277717904217 0 0.718902995794909 0.503779578330444 0.000218481105160917 0 0.000201668418894833 0.000142157533056008 0.229442263439513 0.999740822015379 0.280813028141545 0.495945861308582 6.15375511094868e-05 0.000259177984620637 8.23076446506886e-05 0.000132402827918022 84 3601
1987 58575 2 0.1 60 "IP" "MO" 0.246355067582898 0.522949143513615 0.182429360644994 0.387035779450301 0.227994401953826 0.237084768799863 0.503560945995141 0.519439813298383 0.185789149394845 0.178444732546 0.406329877438618 0.390578505990596 0.711434238336587 0.515118216788592 0.546663242585839 0.394866682665962 0.69529029784168 0 0.71807803261552 0.479184785735884 0.000183212510391668 0 0.00019222603995429 0.000127268958957676 0.304455587891638 0.999758976460901 0.2816458651211 0.520557993949262 7.09017562903165e-05 0.000241023539098986 8.3876223425203e-05 0.000129951355896332 90 3601
1988 100137 3 0.1 60 "IP" "MO" 0.250390124693393 0.533242868409538 0.176882110843716 0.376469617021809 0.232655887934726 0.235298719067186 0.505821553916774 0.527094857618263 0.187431139397638 0.171025148900778 0.403716676653567 0.382753347384369 0.718344731695305 0.521686846856901 0.535338399142133 0.38802821921895 0.758222439448467 0 0.748994665529003 0.508332249693595 0.000300321955635831 0 0.00154963607460807 0.000611034878497678 0.241408262531389 0.999759499522059 0.249390142521083 0.490933010307654 6.89760645079866e-05 0.000240500477941049 6.55558753060488e-05 0.000123705120253299 86 3601
1989 361534 4 0.1 60 "IP" "MO" 0.24233067671882 0.514100129565817 0.186934037241856 0.396137626552092 0.236663266495658 0.230465826507417 0.51032639964782 0.51790935773662 0.186970614318562 0.174795298816188 0.399249757366046 0.392191062581478 0.709459769721895 0.513715114693983 0.548699950376606 0.39627460396855 0.644951665623268 0 0.700267452036912 0.447320753034826 0.000450974464568662 0 0.000400472300624369 0.000283854778208302 0.354434592037887 0.999538401067005 0.299219905586344 0.552149153385551 0.000162767874276687 0.000461598932995318 0.000112170076120591 0.000246238801414614 87 3601
1990 802851 5 0.1 60 "IP" "MO" 0.246559406418797 0.527097698829658 0.179216275500599 0.382746233452842 0.229726451569965 0.239156811922505 0.50523148283478 0.524223080963787 0.185780505707886 0.176177691888508 0.404672661781873 0.385801539590282 0.715442669911268 0.518563234050204 0.541174473096993 0.391380623084664 0.731901400138428 0 0.719704009355989 0.491808321664561 0.000221045145967247 0 0.000349022918509553 0.000192466764293195 0.267761089913642 0.999597906764621 0.279751516120329 0.507764280924221 0.000116464801963202 0.00040209323537873 0.000195451605172316 0.000234930646924056 86 3601
1991 760181 1 0.2 60 "IP" "MO" 0.240919012480654 0.510427777230701 0.188969261013659 0.400024242541223 0.229306684846385 0.233367761385113 0.503575057465057 0.504034244058128 0.18670725577998 0.188315625128362 0.406082249890077 0.406398029304803 0.703593458712151 0.505670343821315 0.563992141922001 0.404531549112413 0.610888928163466 0 0.647562844409165 0.423575127588548 0.000129540223304301 0 0.000163402493997425 9.8472368282282e-05 0.388896917061663 0.999776418697962 0.352190694049159 0.576196923544976 8.46145515665644e-05 0.000223581302037811 8.30590476789731e-05 0.000129476498193797 85 3601
1992 870091 2 0.2 60 "IP" "MO" 0.247462546564845 0.524977721285921 0.181568029013972 0.384807406018127 0.227507870446182 0.235814383227435 0.501673011203943 0.51554485159647 0.187032881704487 0.180680522939588 0.407972135402107 0.394666966620143 0.710784800238463 0.513778544281173 0.549281433658047 0.396121514295195 0.745811762734141 0 0.677992775277051 0.483550177160528 0.00021254360462161 0 0.000168674994314641 0.000129670463171349 0.253904212020487 0.999710151220796 0.321742784695918 0.516170415861965 7.14816407511115e-05 0.000289848779203612 9.57650327166251e-05 0.000149736514336035 90 3601
1993 391406 3 0.2 60 "IP" "MO" 0.244265496317203 0.518283511564468 0.184793099377083 0.391826292270212 0.23261981702597 0.235127348622117 0.507297506904172 0.516537346262029 0.186279513303993 0.179286878047831 0.402383700119452 0.393525571403532 0.71201266196529 0.51365540252317 0.550359490728908 0.396318585646367 0.680816219457968 0 0.723706335092805 0.471933366497077 0.000156505380157382 0 0.00015254279055129 0.000103927764343307 0.318937196448804 0.999754102424311 0.276069921193781 0.527827809194752 9.00787130699935e-05 0.000245897575689354 7.12009228628041e-05 0.000134896543828546 87 3601
1994 314280 4 0.2 60 "IP" "MO" 0.25105559992968 0.525773034963915 0.183552960007227 0.384224662549041 0.228310242661861 0.232205640636637 0.501527597855341 0.516022605201147 0.187549118380414 0.177545179706846 0.408282221313003 0.39417264067825 0.711571483228177 0.514227819886739 0.548647258094487 0.395790396729244 0.702235031182644 0 0.685774205579718 0.470543440803537 0.000169191517804087 0 0.000243246473700219 0.000138808411480484 0.297516054761965 0.999686977143816 0.31388663364728 0.529157558120434 7.97225375872606e-05 0.000313022856184385 9.59142993016399e-05 0.000160192664548311 76 3601
1995 528936 5 0.2 60 "IP" "MO" 0.244723063743378 0.519664388343254 0.183969106632755 0.390438305598652 0.23324689538964 0.231165099973503 0.505004708484938 0.508990815020046 0.188586636434729 0.182451613680095 0.404549403539805 0.401367659361878 0.709135059106521 0.510887696377933 0.555007356747579 0.399134393077906 0.688019944538056 0 0.65569802685248 0.450526128286693 0.000216474868127728 0 0.000188511555787231 0.000135950917541899 0.31168269072381 0.999725788776442 0.344021552023753 0.54918966772667 8.08898700066599e-05 0.000274211223557671 9.19095679792965e-05 0.000148253069094751 87 3601
1996 435497 1 0.3 60 "IP" "MO" 0.240373854231639 0.511893284292286 0.187182327964435 0.398338524793949 0.239462222198259 0.22726709071498 0.511136967626923 0.503235436375407 0.188454861563658 0.184031496793341 0.398449313281742 0.4072726466639 0.707103167144878 0.508418243529491 0.559668686321434 0.40170831922678 0.654871988226023 0 0.636696374139638 0.427151964181076 0.000160683690064971 0 0.000192578799099966 0.000116503354780743 0.344883763225146 0.999765009424026 0.363000804838091 0.572588082423101 8.35648587652917e-05 0.000234990575974258 0.000110242223171238 0.000143450041041739 83 3601
1997 815197 2 0.3 60 "IP" "MO" 0.242852023005642 0.512481133674026 0.18866080899823 0.397778210950142 0.231019631273078 0.228797993448349 0.500030228609634 0.505895393461291 0.191143609659373 0.183084919715087 0.409843336934922 0.404468714111051 0.702669647727069 0.505807602273563 0.56288933837269 0.404378788266992 0.634646670721259 0 0.676895988103775 0.439196852738768 0.000147941909343054 0 0.000171695273534751 0.000106906622661453 0.365101391644278 0.999746006448877 0.322843962709526 0.560547891688004 0.000103995725120531 0.000253993551123296 8.83539131643783e-05 0.000148348950566273 90 3601
1998 370051 3 0.3 60 "IP" "MO" 0.243909157022033 0.511863520447559 0.190098715673088 0.398458337158047 0.232796887819206 0.233675231923114 0.508555779272329 0.516469454357128 0.185436607261514 0.178276507602598 0.401043408813621 0.393711252115152 0.710381276764353 0.511822841686448 0.5538118305372 0.398238610225768 0.630552539776073 0 0.710622080897553 0.449779132083457 0.000634564602385166 0 0.00104668811849165 0.000561526670895391 0.368534764590134 0.999298633950049 0.28819031183023 0.549287285342307 0.000278131031408231 0.000701366049950527 0.000140919153725076 0.000372055903341408 87 3601
1999 51773 4 0.3 60 "IP" "MO" 0.245889981212824 0.520709296607425 0.18391287640035 0.389218449969055 0.231516091803238 0.232988095217092 0.504013323661018 0.513798060728375 0.188231504923444 0.179872720743468 0.406054075279525 0.396415212689344 0.710394168233153 0.512529420209718 0.552017102067262 0.39756211920175 0.707527182888266 0 0.702656482465364 0.474686268228004 0.000199124507813089 0 0.000184176644840801 0.000129144260600537 0.292162758603124 0.999686718678736 0.297071965775201 0.525015241249247 0.000110934000797349 0.000313281321263469 8.73751145937185e-05 0.000169346262148321 84 3601
2000 548694 5 0.3 60 "IP" "MO" 0.238418289673511 0.509983258481959 0.187334340936443 0.400448143600165 0.233926465233659 0.229151411333368 0.505045105924181 0.497411065934211 0.189272822803654 0.190600667574715 0.404847684623588 0.413333958936661 0.701496166240538 0.503796647456143 0.567207831314812 0.406581362250221 0.605833480700542 0 0.605881827727271 0.403667647968284 0.000143037596954577 0 0.000131383895184973 9.14907404889877e-05 0.393908683470668 0.999655630623592 0.393876014798913 0.596050765853545 0.000114798231835896 0.00034436937640761 0.00011077357863108 0.000190095437682226 80 3601
2001 85871 1 0.4 60 "IP" "MO" 0.242885943535321 0.504175400745554 0.195959062343228 0.406361382166467 0.236341624201528 0.22448158200957 0.515382441280368 0.494055413461118 0.182578735744382 0.189553445695085 0.394313418842777 0.416712431595468 0.70370914974642 0.504141711918657 0.568091243782694 0.406218704519288 0.574189112692299 0 0.555689314592398 0.375794026465238 0.0224378870642533 0 0.0412701259349282 0.0209378394560011 0.403265299102709 0.999697587049692 0.402922669843181 0.603091903846253 0.000107701140739321 0.000302412950308369 0.000117889629492974 0.000176230232507758 90 2699
2002 274359 2 0.4 60 "IP" "MO" 0.241035944816907 0.512941396632916 0.186773137131903 0.397273375865893 0.234637792303904 0.228654608870949 0.505712848779158 0.499528876296059 0.189281511750321 0.188417007966652 0.404274260410455 0.411236045831593 0.70432834599176 0.505803932159872 0.564471656848876 0.404536827876857 0.646341924009343 0 0.6013837923433 0.416213852195459 0.00101246616108339 0 0.00117745876964539 0.00072849338133067 0.35255111104929 0.999764116607959 0.397325981111558 0.582910074768946 9.44987802834874e-05 0.000235883392040619 0.000112767775496387 0.000147579654264934 91 3601
2003 312294 3 0.4 60 "IP" "MO" 0.245006315328873 0.516455748117158 0.186865432289991 0.393598684844442 0.227543009726221 0.233332186380147 0.499470379538056 0.509310913385165 0.188756617186763 0.183871516585454 0.410517890773507 0.401040965264109 0.705881511435241 0.508186720009755 0.559493566062208 0.401965573948708 0.693030356686048 0 0.685263786968451 0.466345086487581 0.000173200799174093 0 0.000189360857269848 0.000122527129939265 0.306715642526611 0.999689511750373 0.314449183203909 0.533371735159246 8.07999881664317e-05 0.000310488249626822 9.76689703700414e-05 0.000160651223232913 84 3601
2004 84899 4 0.4 60 "IP" "MO" 0.245355094156958 0.513975677627133 0.189271042651764 0.396078611757427 0.230931922950746 0.229027328018048 0.506451836364821 0.503030207148478 0.185728223015885 0.185630699005776 0.403330488626159 0.407347644489714 0.705314345125753 0.507446216083559 0.560629964673425 0.402651604306104 0.704159876257545 0 0.686432626416582 0.467573581304472 0.000183858696551032 0 0.000226452707944889 0.000137431667974889 0.295573280345319 0.999717464102382 0.313251297794237 0.532138431622787 8.29847005851458e-05 0.000282535897617664 8.96230812362573e-05 0.000150555404766349 90 3601
2005 725557 5 0.4 60 "IP" "MO" 0.242243265513825 0.517538023383253 0.183867172301985 0.39263405277217 0.230604323550161 0.234528771291758 0.504622261315944 0.506345628638882 0.186980587548273 0.187341999474787 0.405252999191398 0.404188377032204 0.707376360355744 0.509165300455791 0.558189759325044 0.401053433501243 0.649684228017111 0 0.631709335421454 0.431446237371026 0.000222117179495902 0 0.000199233446173631 0.000141953908624649 0.349968994538145 0.999697937456804 0.367980742110065 0.568233817618315 0.000124660265248474 0.000302062543196436 0.000110689022307245 0.000177991102034093 84 3601
2006 751646 1 0.5 60 "IP" "MO" 0.243786438492765 0.520599917772468 0.182463848667912 0.389319849857068 0.234841376795221 0.229512017418335 0.509020817649687 0.499042806831413 0.186558156920679 0.189444361323095 0.400608513570589 0.411603991763653 0.708139832706321 0.509229801460073 0.558466366911686 0.400855627075735 0.716309478441629 0 0.625151740525906 0.448877884845012 0.00019172530062319 0 0.000222936039786088 0.000138205905162531 0.283430227886537 0.999751548086359 0.374536787368616 0.550849131743993 6.85683712114349e-05 0.000248451913641444 8.85360656920825e-05 0.000134777505832203 85 3601
2007 809014 2 0.5 60 "IP" "MO" 0.241984769569309 0.506313042193378 0.193309865055839 0.404186629462622 0.227952796955548 0.230834303225192 0.504231400382908 0.495230442198476 0.185149572060202 0.193773371147768 0.405345512074065 0.41551115315891 0.700771869750049 0.501496153385298 0.572232808263809 0.40881016256204 0.59909324731985 0 0.609663321982094 0.407544318314525 0.000129215156296628 0 0.000140203728278691 9.0772878900039e-05 0.400638812553053 0.999710297389555 0.390037138234494 0.592170236259423 0.000138724970799886 0.000289702610445248 0.000159336055133872 0.000194672547151803 87 3601
2008 200202 3 0.5 60 "IP" "MO" 0.239914022887669 0.511349953205965 0.187309222641321 0.398898558000605 0.233929218006875 0.228053212380225 0.502410485145744 0.496187480563727 0.191321770320238 0.190630198469508 0.4071780372357 0.41448101084266 0.701896453274769 0.502940578801441 0.569261191431067 0.407245763279135 0.65898737853652 0 0.626976667192339 0.428607395375617 0.000175927437607678 0 0.000190344983466045 0.000121893650676601 0.340755963286322 0.999764120310862 0.372739160238562 0.571133931852441 8.07307395506221e-05 0.000235879689138061 9.38275856333975e-05 0.000136779121265303 87 3601
2009 117619 4 0.5 60 "IP" "MO" 0.246712635230439 0.521946408652035 0.183493642240197 0.38791657048694 0.231853185561607 0.222552444746742 0.500234384852041 0.489265114705225 0.191632359446156 0.191851845656389 0.409605599296446 0.421596780034966 0.701118265538788 0.503590718092709 0.566977847342741 0.406614335277956 0.724845026337011 0 0.574469490680604 0.43677763347769 0.000867179339187126 0 0.00276202013735931 0.0011832544419332 0.274217346174753 0.999714376045682 0.422625200248629 0.561874168331407 7.04481490481372e-05 0.000285623954317571 0.000143288933408205 0.000164943748970247 87 3601
2010 419476 5 0.5 60 "IP" "MO" 0.247904795835023 0.522825050637719 0.183652745450582 0.387039230667916 0.232507571890994 0.226698826008675 0.503633583455848 0.501298948726707 0.189438414954025 0.18520639317922 0.406361916160594 0.409220992596286 0.707111193734691 0.509059989015796 0.558297553583826 0.401087253270397 0.730852672028905 0 0.673572236311893 0.471618872065094 0.000193242271798336 0 0.000183949101301838 0.000126578411447173 0.268810258238707 0.999754062720946 0.326139129346816 0.528089643074007 0.000143827460589025 0.000245937279054033 0.00010468523998919 0.000164906449451361 91 3601
2011 634103 1 0.6 60 "IP" "MO" 0.2391503090721 0.498992217278956 0.197543462957529 0.411729856849758 0.236640702058435 0.220483116262589 0.510803787478257 0.482248826030217 0.186541782139888 0.1961704679667 0.398859360118671 0.428836467995356 0.696274127393124 0.497009771433593 0.580255713064118 0.413503386684045 0.549530749885928 0 0.544582165034577 0.361632484419149 0.000130092061447848 0 0.000135302188257277 8.76384529105019e-05 0.450212413387232 0.999716726885125 0.455147311429521 0.638097365514435 0.000126744665391957 0.00028327311487471 0.000135221347644955 0.000182511613505933 89 3601
2012 715194 2 0.6 60 "IP" "MO" 0.239106823160629 0.509615895604954 0.188050495620709 0.400545417048126 0.229530206195826 0.231467990768412 0.502069936710423 0.495256431579721 0.188273875472576 0.194259595572092 0.407491300484868 0.415456189885258 0.700105020124867 0.501896490643826 0.570583966665376 0.408272441428463 0.672365535768181 0 0.611631008292078 0.431516717335345 0.000171335996556952 0 0.000181166668410148 0.000118337246201143 0.327356398059462 0.999676061476755 0.388035965633572 0.568171966398509 0.000106730175799968 0.000323938523244884 0.000151859405939731 0.000192979019945095 87 3601
2013 26552 3 0.6 60 "IP" "MO" 0.242389482117389 0.505890290891157 0.194113381546801 0.40456192587471 0.233663524004507 0.223538071215232 0.513158750239251 0.485522435380861 0.182334430636257 0.196036403462739 0.396287984254898 0.425403487026519 0.699591077337127 0.501152610833775 0.572484215645797 0.409147512885209 0.610118831376185 0 0.580978198800761 0.397355000940959 0.000711697662223021 0 0.000398420117473059 0.00037393920716535 0.389051929790867 0.999654542566835 0.418487115685695 0.60207152461006 0.000117541170724664 0.000345457433164651 0.000136265396070458 0.000199535241815298 87 3601
2014 49001 4 0.6 60 "IP" "MO" 0.239911356046048 0.50860879580739 0.18964169668183 0.401701982852819 0.22805374388889 0.227907950234749 0.499458872527423 0.489783484810399 0.189358915552509 0.19604506899387 0.410357447912173 0.421067171162668 0.695873050169687 0.498902117149955 0.57504568122821 0.411450353490661 0.634758701840169 0 0.601309497222597 0.415519008192096 0.000164400033848329 0 0.000172501069746026 0.000113118774962982 0.364973712004115 0.999683539905416 0.398405942350064 0.584191800270911 0.000103186121866866 0.000316460094584087 0.000112059357593379 0.000176072762029323 90 3601
2015 643823 5 0.6 60 "IP" "MO" 0.236974151272356 0.497616120659941 0.19698817216424 0.413115744550727 0.231516215654484 0.228086127490047 0.50902901284814 0.486983490552745 0.18392524908234 0.198733017032138 0.400789508690598 0.423905928060667 0.696576494416888 0.497406802366772 0.579646438278718 0.413102577425406 0.541553027835853 0 0.58818537692008 0.377236121383206 0.000124402203473206 0 0.000145377688468338 9.00255818266674e-05 0.458179541402776 0.999646920118996 0.411530124502699 0.622462436311731 0.000143028557897833 0.000353079881003759 0.000139120888752211 0.000211416723235966 88 3601
2016 548230 1 0.7 60 "IP" "MO" 0.236117950669538 0.491658059520401 0.201605359079046 0.419401117910202 0.237585664208565 0.216815664809635 0.515808308635053 0.471322747499917 0.183080348675097 0.202545490537941 0.393545214714852 0.440076573642904 0.690519279687738 0.492459310599149 0.587231198292084 0.418173279811809 0.472327125756585 0 0.498934132705766 0.318941219647126 0.000126586187601765 0 0.000175830585920611 9.87733612205991e-05 0.526318845702241 0.996502112312954 0.496536858989615 0.677968064455466 0.00122744235357236 0.00349788768704566 0.00435317771869911 0.00299194253618796 88 3064
2017 420204 2 0.7 60 "IP" "MO" 0.235538479697186 0.497839379632027 0.195444166217515 0.412774721268058 0.232209007057191 0.222949217648721 0.504890874423712 0.474650185848868 0.187754966466272 0.205217772271388 0.404760423720715 0.436726474611769 0.690696704403099 0.492007109175757 0.588416904955175 0.418565667709401 0.579678285400026 0 0.476735880638409 0.351824414421 0.000160875188338225 0 0.000145066815393501 0.000101776114393554 0.419738067464816 0.998884475224843 0.522813468327266 0.647456595622358 0.000422771946819453 0.00111552477515681 0.00030558421893184 0.000617213842248091 80 3601
2018 310232 3 0.7 60 "IP" "MO" 0.235827154085323 0.49213745034811 0.20103921693078 0.418718011792397 0.232042164430232 0.221096356991105 0.506107381583713 0.478161832671395 0.186830664437006 0.200416091202505 0.403469362789868 0.433001602044049 0.688965675506659 0.491637945504433 0.588285972570291 0.418925057673105 0.523078130116392 0 0.545000882672462 0.354387404388357 0.000128477432481351 0 0.000142053646694092 8.96811865938226e-05 0.476651011263035 0.999643278153141 0.454704719335634 0.645305309483106 0.000142381188091973 0.00035672184685941 0.000152344345209941 0.00021760494194274 86 3601
2019 155813 4 0.7 60 "IP" "MO" 0.237226516463051 0.494962353489229 0.19963034271928 0.415854070905838 0.229240254090581 0.218959915744869 0.49405381614462 0.479633119130835 0.194682875768454 0.197139667128881 0.415469543774311 0.431446661580679 0.685426686298501 0.489240207695556 0.591452885616616 0.421252709115689 0.536262602934415 0 0.576364789745685 0.369647039668092 0.000830996922825803 0 0.000806028190483669 0.000544924851237612 0.462753339541186 0.999605910952315 0.42263643927469 0.629561616790284 0.000153060601573298 0.000394089047684791 0.00019274278914099 0.000246418690385807 85 3601
2020 608667 5 0.7 60 "IP" "MO" 0.240457529483114 0.499286472243495 0.198331264637017 0.411357410322665 0.232310266490495 0.217459762170352 0.50230463113258 0.477066991718522 0.189981774301591 0.19808533634095 0.407237213144581 0.434197685990886 0.690227558143961 0.49266643543953 0.586398375279558 0.4178340357723 0.560351024825543 0 0.525839580796489 0.361029425962274 0.000144599359706234 0 0.000143364629874827 9.55896997800108e-05 0.439362830674209 0.999622797251232 0.473840437582082 0.638643113408752 0.000141545140541868 0.000377202748767669 0.000176616991554404 0.000231870929193343 84 3601
2021 641890 1 0.8 60 "IP" "MO" 0.245705452426482 0.510834861759802 0.192312849695612 0.399365183525952 0.231679087506737 0.221598049688712 0.507586904230071 0.485269915290421 0.185402047271905 0.194511674485144 0.402095363608738 0.425672374448883 0.698982589621931 0.500993481449498 0.57222657145266 0.40930424838552 0.657971031827312 0 0.588959476556564 0.418053163485098 0.000171763189808868 0 0.000182340698028581 0.000118231286454252 0.341371425017135 0.99659448163837 0.409387775854715 0.580062321628967 0.00048577996574455 0.00340551836162971 0.00147040689069206 0.00176628359948074 89 1745
2022 181910 2 0.8 60 "IP" "MO" 0.239653719526886 0.511039761602245 0.187255234959174 0.399061572223569 0.231195503210244 0.232214982820833 0.507113601907249 0.496923810411966 0.185571345376081 0.193417907829145 0.402701269888431 0.413675369449901 0.703064205557963 0.504591714345514 0.5662444881644 0.405609318483628 0.681672537748333 0 0.661268717555646 0.450699462815962 0.000152729766286693 0 0.000257561313590634 0.000137171957021203 0.31809517804199 0.999762597991387 0.338372957128517 0.549024873413201 7.95544433901543e-05 0.00023740200861349 0.000100764002246251 0.000138491813815573 89 3601
2023 198392 3 0.8 60 "IP" "MO" 0.237506620127562 0.502750468951404 0.192730492220382 0.407634784187531 0.227873239086508 0.227189050570335 0.494503104568766 0.490219502361461 0.193323287457519 0.194995179192947 0.415183727438373 0.420570490719087 0.692568909784404 0.495432095617642 0.581048958870849 0.414878381623077 0.61472253630657 0 0.624715572386737 0.415380048328844 0.000141162922311236 0 0.000206168125754589 0.000115972854333888 0.385039141644607 0.999741843379437 0.374961669569875 0.584347373535426 9.71591265116308e-05 0.000258156620562658 0.000116589917632747 0.000156605281396007 86 3601
2024 341535 4 0.8 60 "IP" "MO" 0.232965919943332 0.482174745481331 0.207493355044637 0.429105855891391 0.232338078668197 0.220529663238236 0.513133300253131 0.470760731767968 0.18133133513197 0.206530012371956 0.396557324332461 0.440601092908886 0.685833661849764 0.487927967897484 0.595354702548562 0.422895311207341 0.422517716270062 0 0.493786394987085 0.303177412395375 0.000513423305218835 0 0.00113885038317049 0.000542466926030341 0.57617643006788 0.998041667892799 0.503791895632891 0.694936426005149 0.000792430356839083 0.0019583321072013 0.0012828589968533 0.00134369467344596 92 802
2025 103969 5 0.8 60 "IP" "MO" 0.233719129420846 0.489929732882723 0.201230530323449 0.421157666015031 0.235040064472682 0.217406993998804 0.509227776022095 0.468985177496867 0.186498726160134 0.205376025191354 0.400316638809268 0.442504065943805 0.686166187892331 0.488977471683647 0.593105281674936 0.42175640679288 0.474936858735393 0 0.479186993136108 0.314232222238462 0.000162196689643043 0 0.000210064515254259 0.000122096940136332 0.524758428672028 0.999708994085529 0.520425811238554 0.685441472706656 0.000142515902935665 0.000291005914471081 0.000177131110083837 0.000204208114745156 88 3601
2026 848867 1 0.9 60 "IP" "MO" 0.230665358388393 0.484170362916742 0.203661118616381 0.427023926802414 0.233638910927237 0.217409348929197 0.512245670483721 0.460649468042225 0.182801741082372 0.212963860770796 0.397184508902134 0.450856940367729 0.681713618244826 0.484987183492923 0.599426720469549 0.425760579657233 0.462129817295346 0 0.506679515999297 0.318965810768604 0.000112758503595916 0 0.000157402993119183 8.8671130607755e-05 0.537565491758998 0.999218659202109 0.491944271887745 0.680223039527882 0.00019193244205966 0.000781340797891007 0.00121880911983868 0.000722478572906113 80 3543
2027 24516 2 0.9 60 "IP" "MO" 0.238842360324351 0.4865336432801 0.20867720733656 0.424724658344444 0.2349855818034 0.210838652524891 0.511948306814882 0.462153497642155 0.184139008352022 0.205167455329026 0.397448015627352 0.449403693393591 0.684666594652642 0.486532038569117 0.597983671017608 0.424236117622165 0.416186360618725 0 0.439149193205024 0.281191875979677 0.0121525458042236 0 0.0491434329261273 0.0194701575034935 0.571330367360152 0.999148918180247 0.510426987123507 0.698535159691655 0.00033072621690018 0.000851081819753317 0.00128038674534197 0.000802806825174837 84 532
2028 1084 3 0.9 60 "IP" "MO" 0.240872891171589 0.500901961458283 0.197120071420121 0.409510160612318 0.229289241751748 0.220673351920997 0.500214867429336 0.478710927917782 0.189491081544603 0.19951359515015 0.409569909175279 0.432462652130467 0.690835484844334 0.493013698572936 0.586124748114873 0.417467613685 0.621377590512654 0 0.547605148919835 0.391646092236762 0.000249625397689423 0 0.000241000559170146 0.00016406958586641 0.378272995752338 0.999774403714486 0.452015405881741 0.608035935046504 9.97883373185567e-05 0.000225596285514044 0.000138444639253762 0.000153903130866953 86 3601
2029 712599 4 0.9 60 "IP" "MO" 0.235873418583209 0.495226543628998 0.198135074240197 0.415319545928965 0.231362057456146 0.219160507236303 0.503452606992518 0.474285587300007 0.18841205926573 0.202127416502964 0.405935014263999 0.437015623294492 0.686395983275659 0.490592013677477 0.588674550008892 0.419843453015541 0.598402616442711 0 0.546508805280107 0.380435487516844 0.000172074834704446 0 0.000289465956276367 0.000151799921091712 0.401275209206645 0.999583635469257 0.453029182237038 0.619165832740393 0.000150099515938673 0.000416364530743105 0.000172546526578276 0.000246879821671694 85 3601
2030 150845 5 0.9 60 "IP" "MO" 0.231307842203232 0.485889082824627 0.202616630138676 0.425285141557628 0.232093505403994 0.213793850288796 0.502752283459735 0.455896581329102 0.189570474549501 0.213979859999752 0.406916863451162 0.456011326037699 0.677195197896022 0.481071364657598 0.606166964687929 0.429875805631246 0.455190686951698 0 0.410859230125304 0.285758965113232 0.000118703541194501 0 0.000133285422719536 8.28289169136447e-05 0.544544105239402 0.999715996714721 0.588750608789405 0.713929696560755 0.000146504267705687 0.000284003285278939 0.000256875662570967 0.000228509409099153 84 3601
2031 513074 1 1 60 "IP" "MO" 0.231800882286951 0.478969457867365 0.209528532705333 0.432413225969599 0.231076158393316 0.220552352397157 0.502306400318061 0.476444357133064 0.189262782415923 0.20133581363308 0.407450466797511 0.434548243597722 0.683429393077424 0.485360902305118 0.600127128754335 0.425386962165692 0.15944109075828 0 0.143785717234553 0.100641852034114 0.312732882114892 0 0.392351717331451 0.233092007209725 0.527243752013726 0.9977921308913 0.463081188779418 0.665071599934709 0.000582275113100998 0.00220786910869951 0.000781376654577365 0.00119454082145255 88 545
2032 86530 2 1 60 "IP" "MO" 0.237962803277416 0.495325861015244 0.199851547146236 0.415580047098447 0.229399543909566 0.225214083041106 0.50623856468096 0.483388307626346 0.184584119653046 0.199324203695837 0.403627874821566 0.4275646431807 0.692576430228088 0.494498821444867 0.583759870495119 0.416110946835203 0.425989945428167 0 0.332653959937253 0.254734233470259 0.109789817480896 0 0.242076020937038 0.116637800596472 0.46273248431927 0.992321526292364 0.424099224381898 0.625197142798625 0.00148775277166651 0.00767847370763568 0.00117079474381119 0.00343082313464344 91 166
2033 576354 3 1 60 "IP" "MO" 0.238382076314324 0.48510750292763 0.209612657518384 0.426113384831774 0.227044769851978 0.208110017338785 0.501970971313334 0.448923654286274 0.186346380190075 0.214936297706265 0.407932573505392 0.46323614619996 0.673536863505087 0.478224672903333 0.610895335414725 0.432907126056244 0.431220156160349 0 0.358647331505456 0.263978590053222 0.0259704009568913 0 0.049415549906733 0.0245636712558091 0.542062713132152 0.999118883729711 0.590226999355075 0.710365811161498 0.000746729750607378 0.000881116270288489 0.00171011923273582 0.00109192752947128 87 1495
2034 863354 4 1 60 "IP" "MO" 0.23247715475411 0.485876805303203 0.203691759483421 0.425268129401353 0.235592910647921 0.215070318463487 0.512646175257279 0.46216310573184 0.184156862953366 0.209346362764459 0.396799186098427 0.449581727215575 0.683140383865518 0.486368688612697 0.597194985201245 0.424443013226014 0.447005433914302 0 0.39233443876318 0.27635120265431 0.0443424898525288 0 0.0532245624067727 0.0319460834225728 0.507623547671613 0.997770703778212 0.551330339226324 0.689602620743251 0.00102852856155657 0.00222929622178813 0.00311065960372286 0.00210009317986663 85 1628
2035 760216 5 1 60 "IP" "MO" 0.230169583808242 0.479638923107535 0.207354059888625 0.431730829953519 0.233811930422245 0.213467541680384 0.506466403413239 0.460057943417148 0.18789524895695 0.2097102010885 0.403265776313735 0.451727652838623 0.677449055910871 0.481624027973911 0.604959509934075 0.429368741209003 0.412286211740388 0 0.387651308134975 0.262928732799815 0.0196644860759831 0 0.0854163213367016 0.0337519113954567 0.566424653658581 0.993811389592754 0.510988440660686 0.695589536578445 0.001624648525048 0.00618861040724613 0.0159439298676371 0.00772981922628289 86 116
2036 632565 1 0 70 "IP" "MO" 0.244215397166182 0.525056018337028 0.17922178151575 0.384974689625995 0.237161659212413 0.238808750826742 0.514493738477568 0.533021154855934 0.184011936945221 0.168924009675015 0.395339412363175 0.376591774946519 0.720185807205338 0.523770157690084 0.532157728135987 0.386078012438464 0.685757664716839 0 0.782817275246274 0.491374895881605 0.000261005512683468 0 0.000213578919690392 0.00015910774506035 0.313894752904062 0.999718689587339 0.216907606233802 0.508323385647222 8.65768664151472e-05 0.000281310412661277 6.15396002336523e-05 0.000142610726112432 90 3601
2037 485985 2 0 70 "IP" "MO" 0.249046896152058 0.532291725444698 0.176744099908044 0.377504148969548 0.232274370804487 0.237945026750374 0.50427834722939 0.534418677855497 0.188400683383995 0.167165142179449 0.405335180923859 0.375133307378539 0.719266293706919 0.523254930136008 0.532309925471487 0.386415611139715 0.742687298664122 0 0.78652743967762 0.515873370511344 0.000833469534173975 0 0.000609711820436674 0.000488898551130978 0.256415726711067 0.999744130111604 0.212801572839754 0.483512468323309 6.35050906372902e-05 0.000255869888395942 6.12756621895938e-05 0.000125262614216032 85 3601
2038 27919 3 0 70 "IP" "MO" 0.246770530829603 0.526668426224157 0.179730566732478 0.383334803547109 0.234657122085849 0.235210721552601 0.50887792017022 0.525871923403397 0.186535530429758 0.171981745100988 0.40096517787893 0.383946630773284 0.716638374468053 0.520151896725195 0.538247842263224 0.389755202050568 0.688399066105473 0 0.739936726098374 0.479053801846213 0.000191975979559829 0 0.000214721964204287 0.000136339423894945 0.311322914974343 0.999496966659066 0.259755901254908 0.520584610577895 8.60429406250901e-05 0.000503033340934118 9.2650682513876e-05 0.000225248151996604 86 3601
2039 335596 4 0 70 "IP" "MO" 0.247740138794273 0.516367225623126 0.189112366499958 0.393951128661157 0.233693014186595 0.233801835277989 0.506982850068755 0.533164073078664 0.187436290414745 0.165278172971084 0.402816315218368 0.376426348709392 0.715234988258857 0.518223516329189 0.541826829885787 0.391709426999748 0.62379566102182 0 0.789105442260749 0.473039927822935 0.000303199019503433 0 0.000632573974421988 0.000311030721644275 0.375771157638075 0.999659380665433 0.210192833954468 0.526469785987643 0.000129982320602229 0.000340619334566474 6.91498103608218e-05 0.000179255467776892 87 3601
2040 120984 5 0 70 "IP" "MO" 0.245842883604702 0.528635890341025 0.177481603058842 0.381284368370321 0.23311957850044 0.240106655121472 0.506756689472241 0.534547692800625 0.187095274026287 0.168636454119041 0.402814302979857 0.375046322931803 0.719069117226614 0.522903807365774 0.53321333120417 0.386808530745682 0.70986904319476 0 0.790301629127215 0.505290516483876 0.000179887667427997 0 0.000207292984087485 0.000130383315126591 0.289869752131434 0.999717531908031 0.209432623398524 0.494439836658984 8.1317006377766e-05 0.000282468091969007 5.84544901738557e-05 0.000139263542014192 78 3601
2041 40455 1 0.1 70 "IP" "MO" 0.250044777460952 0.536151469657688 0.174238711769969 0.373426046109485 0.228743493901014 0.239984016296126 0.503850870989378 0.527399426475797 0.186190359248305 0.174181614169005 0.405986161277807 0.382529480546712 0.718772287658092 0.522214404364955 0.534610685187279 0.387586157731776 0.787622530600849 0 0.72068933111261 0.513235689717866 0.000207259206586226 0 0.000215364373928201 0.000143627710393717 0.212125175324099 0.999636617373652 0.279015147309705 0.486462054400833 4.50348684655998e-05 0.000363382626348156 8.01572037565661e-05 0.000158628170907731 87 3601
2042 610342 2 0.1 70 "IP" "MO" 0.24664708923748 0.527556507142186 0.178901793360419 0.38230408445384 0.23530426519299 0.237139035186506 0.511702497407119 0.523956330386442 0.184811662838074 0.174844302347774 0.398225917240545 0.386027909962766 0.719090389616976 0.520731056522725 0.538557758546268 0.389213802849954 0.727958770419402 0 0.726818984114473 0.48867819543601 0.000234951373406158 0 0.000272631895676369 0.000170257340187259 0.271737042781067 0.99965479619236 0.272819447478366 0.510985252818171 6.92354261251864e-05 0.000345203807639941 8.89365114838145e-05 0.000166294405631637 91 3601
2043 355873 3 0.1 70 "IP" "MO" 0.249985276709628 0.523111033086278 0.184959986904743 0.386850243626447 0.227860235542686 0.233427818340441 0.501448692484501 0.517059936465818 0.187209595958142 0.177605296796909 0.408313793447503 0.39317117843944 0.711273330592755 0.513635247798598 0.549774879659794 0.396367416318816 0.703651341337622 0 0.670257930604873 0.466299215395894 0.000196916903558225 0 0.000170872699784416 0.000125021257078998 0.296083678965445 0.999732166687524 0.329481520764285 0.533436338874357 6.80627933745706e-05 0.000267833312475824 8.96759310569848e-05 0.000139424472670409 89 3601
2044 88296 4 0.1 70 "IP" "MO" 0.243548472539843 0.51835163180279 0.184257878004508 0.391950547166572 0.230080026160651 0.23835256813403 0.505290005739425 0.521038362264797 0.185891616875169 0.17803285982682 0.404372289093046 0.388785276551019 0.711981066834523 0.514525021462376 0.548182354706497 0.395429101663843 0.627047529635017 0 0.763081045539642 0.469153253172461 0.00422569269698182 0 0.00127917940107129 0.00187049883928351 0.368596512304358 0.999672035811558 0.235529933443725 0.528788692639071 0.000130265363643375 0.000327964188441934 0.000109841615561276 0.000187555349184237 89 3601
2045 521656 5 0.1 70 "IP" "MO" 0.251779472903771 0.526370033002133 0.183549633273101 0.383480627992666 0.231633365048097 0.231385591058385 0.503348436431585 0.52432726772917 0.189020224579925 0.170353613860064 0.406687402326444 0.385652566910047 0.714798429010253 0.517647949698817 0.54292347171309 0.392329292827371 0.732440799558703 0 0.735547501600471 0.495038572909589 0.000245242366010607 0 0.000221875026600221 0.000157867613609209 0.267231216833697 0.999483243017635 0.264071169003071 0.504554763642979 8.27412415902441e-05 0.000516756982364911 0.000159454369857667 0.000248795833822863 92 3601
2046 104246 1 0.2 70 "IP" "MO" 0.244204644048324 0.519322126784594 0.184006587018219 0.390853257322245 0.236845385255817 0.231514825463062 0.514060941406859 0.509467674021229 0.183922306726976 0.182465580750095 0.395469047984784 0.401025774225962 0.712564854767204 0.513937665803983 0.550394474495291 0.396147009986978 0.658860502663867 0 0.619526293024515 0.426813158820729 0.000145427200884306 0 0.000153820457468618 9.97595836927795e-05 0.340890283120466 0.999691956536085 0.380219280371628 0.572916354851964 0.000103787014782579 0.000308043463914502 0.000100606146387579 0.00017072674361423 87 3601
2047 80996 2 0.2 70 "IP" "MO" 0.24356458165671 0.519296710486912 0.183420729492857 0.390804777653402 0.230203652765179 0.235809015658213 0.503429318963025 0.515017142362889 0.187715309037357 0.181096279519605 0.406539283963499 0.395191861179318 0.709577250080101 0.512239065063099 0.55223231804982 0.397876880610367 0.676520183046297 0 0.686027220858068 0.45949334753486 0.00016785228155411 0 0.000151773139505768 0.000107884256636419 0.323229354679132 0.999667989824876 0.313713222980333 0.540226630187281 8.26099930176727e-05 0.000332010175124127 0.000107783022093387 0.000172138021223191 91 3601
2048 20674 3 0.2 70 "IP" "MO" 0.245303560378138 0.519095726747005 0.184888953490192 0.391090242665689 0.234792054399879 0.23022765926839 0.507400258287393 0.509692399922669 0.187922967465263 0.181098841750919 0.402346588965273 0.400688108066877 0.710323274046407 0.511772950495516 0.553910762706375 0.398347676453894 0.653364802685959 0 0.656302061605846 0.437862026493177 0.000187055846801021 0 0.000213378716276544 0.000133618344458368 0.346367217439448 0.999775740246041 0.343395721951718 0.561873379802227 8.09240277919504e-05 0.000224259753958935 8.88377261586065e-05 0.000130975360137694 87 3601
2049 320064 4 0.2 70 "IP" "MO" 0.243145713168371 0.516106258347958 0.185718898781463 0.393990344280258 0.232262392918021 0.231487930350007 0.50649967934182 0.505869554080544 0.18659782931666 0.185236550604967 0.403112968581411 0.404529347621712 0.7068960364364 0.509138065693141 0.55755327870309 0.400918261553902 0.686740349561407 0 0.646475432382463 0.447481511555713 0.000220774389046565 0 0.000193276076180701 0.000139089433356682 0.312961889665281 0.999757592976194 0.353235336477409 0.552241743802532 7.69863842660631e-05 0.000242407023805482 9.59550639465875e-05 0.000137655208399016 82 3601
2050 382476 5 0.2 70 "IP" "MO" 0.24622429524476 0.515514106982325 0.188746726643043 0.394776602385227 0.231297424291086 0.232738062485427 0.505223136264912 0.516051631491077 0.186620681662772 0.177882911634711 0.404337852956724 0.394074880379345 0.710259782021273 0.511940966737897 0.553250319940526 0.398069138810824 0.633110002522744 0 0.712625805840367 0.452322315834138 0.000197158273788587 0 0.000210947729375209 0.00013726832565334 0.366577284753229 0.999715101589684 0.287085790619288 0.547382011318612 0.000115554450238703 0.000284898410315942 7.74558109702983e-05 0.000158404521596947 72 3601
2051 754683 1 0.3 70 "IP" "MO" 0.244097776619306 0.521362166692125 0.182035783674457 0.388576462355685 0.234429840263009 0.22822964827009 0.50425962906507 0.500428521278879 0.190473557028388 0.187228735294723 0.405818013486091 0.410170349591102 0.706757265152405 0.508375414126843 0.559738075997568 0.401852716941767 0.730095527683683 0 0.618154910281218 0.451279624018619 0.000441520881844191 0 0.000618182470462246 0.000351952938658164 0.26939736149562 0.999724494120428 0.381116539002482 0.54821859471579 6.55899388530843e-05 0.000275505879571602 0.000110368245837401 0.000149828326933585 89 3601
2052 281107 2 0.3 70 "IP" "MO" 0.248394860762374 0.524199856903071 0.182969282080984 0.385752688907608 0.229362731619423 0.232099069770074 0.50613468368879 0.507597851561306 0.185030134634589 0.184331376330172 0.403888118561812 0.402742336842967 0.709856662151872 0.512374927106643 0.552330793045744 0.397754340701964 0.706788748313362 0 0.67282377745974 0.466756329052488 0.000154488148982253 0 0.000165844322644562 0.000108169075014141 0.292974581665549 0.999641789972923 0.326900304297873 0.532954790660116 8.2181872107174e-05 0.000358210027077033 0.000110073919742476 0.000180711212382255 92 3601
2053 137382 3 0.3 70 "IP" "MO" 0.244010712524976 0.515674964442616 0.186791385472163 0.394455471618568 0.228849194595482 0.23470308806569 0.501004235140374 0.511865238094134 0.188537825900502 0.182840734817393 0.408936115369343 0.398389346126147 0.707562995186148 0.509246211611998 0.558169946190057 0.400884221607175 0.67562646488017 0 0.693094253425119 0.462216546242937 0.00109652334136824 0 0.00131536027666867 0.00081328619544904 0.323176219534723 0.999091540937533 0.305072161456478 0.536469014611745 0.000100792243738441 0.000908459062466536 0.000518224841734086 0.000501152949868826 90 1620
2054 740479 4 0.3 70 "IP" "MO" 0.248684523692611 0.519360179491802 0.187225235869651 0.390763905198758 0.232226771952253 0.228131713944207 0.503402528511816 0.514096953658406 0.189530662604725 0.175949882356997 0.406388435822315 0.39615624094968 0.709043009589071 0.511936209395625 0.552705780831374 0.398142874122558 0.664918755826631 0 0.68679606331639 0.453433866140751 0.000160709057682384 0 0.000170238183713504 0.000110957071261999 0.3348157430141 0.999375464397079 0.312932062328365 0.546180592109959 0.000104792101585863 0.00062453560292132 0.000101636171531053 0.000274584678028693 91 3601
2055 745144 5 0.3 70 "IP" "MO" 0.243617338875938 0.515950071544652 0.186247756060698 0.394258579759221 0.233253616983946 0.231621544358781 0.50874773254694 0.506577100015857 0.185436784676474 0.184748331780754 0.400837706110017 0.403851809987737 0.708492500218665 0.510122364463191 0.556432872517926 0.39997114929549 0.650770615104176 0 0.657040018419989 0.438229163058734 0.000202037349748101 0 0.000152952678489208 0.000119361622865605 0.348942656886235 0.99977643444138 0.34272361869597 0.561521409379119 8.46906598413517e-05 0.000223565558620078 8.3410205552007e-05 0.00013006593928154 87 3601
2056 528708 1 0.4 70 "IP" "MO" 0.240013497248767 0.510963699719391 0.187720560315273 0.399343322400413 0.234562921146839 0.232139506020369 0.508895667273795 0.506705241353573 0.186561069418744 0.185072741587853 0.400955734594971 0.403718313867953 0.706715924415975 0.508507270001194 0.55935437132187 0.401710095573113 0.626762062264814 0 0.662705176469466 0.430375543175325 0.000517321797061205 0 0.00125321352550384 0.000587235853948254 0.372627891466973 0.999734991592091 0.335953201139117 0.568888685881923 9.27244711516168e-05 0.000265008407908739 8.84088659140741e-05 0.000148535088804049 89 3601
2057 877504 2 0.4 70 "IP" "MO" 0.243921337961391 0.520547624649832 0.182623127928642 0.389452104629488 0.231812232906944 0.233751944215563 0.50135324820302 0.51435411962054 0.190660977179346 0.180003069148179 0.408371045047469 0.395829404961677 0.709485515083898 0.511679379171318 0.553287174256166 0.398308521490396 0.694856543011407 0 0.718527649017632 0.474723039205957 0.000200012761600467 0 0.000183937690599843 0.000129115505198746 0.304843386024825 0.999651364467228 0.281180725515784 0.524963739220493 0.000100058202168208 0.000348635532772306 0.000107687775984527 0.00018410606835169 89 3601
2058 693518 3 0.4 70 "IP" "MO" 0.247184562634334 0.510369579021321 0.193778069616227 0.399840275695252 0.229790857807106 0.228226705464535 0.507170091547473 0.502959596505361 0.1840934282889 0.185010030315815 0.402457560751001 0.407443371575386 0.705202125905975 0.506548407505422 0.562881528220942 0.403553982844909 0.659886360759238 0 0.67624187408064 0.449949574232884 0.000186183049999595 0 0.000192467688053951 0.000127491373750999 0.339822636785851 0.999726524310342 0.323468413432896 0.549765557641343 0.000104819404911735 0.000273475689657815 9.72447984099782e-05 0.000157376752021489 78 3601
2059 631948 4 0.4 70 "IP" "MO" 0.245101291147387 0.518275543089513 0.185372384608134 0.391660330229647 0.237572088275439 0.2257946417982 0.511989843797492 0.504698646240367 0.186408157406581 0.181637453618173 0.397505828992327 0.405708604827167 0.708468021221027 0.511358477510356 0.553417995632888 0.398603369801182 0.716221916534616 0 0.668844629731252 0.460696894303688 0.000185672480836278 0 0.000185079676055662 0.000123160267144039 0.283448889047049 0.999676674771493 0.330730002569191 0.538945194545734 0.00014352193749864 0.000323325228506718 0.00024028802350159 0.000234750883433421 88 3601
2060 287176 5 0.4 70 "IP" "MO" 0.245046920755632 0.517953370215774 0.185664305133306 0.39213999842225 0.229432695377984 0.23180534886236 0.498584405367986 0.510866943888277 0.191097817636775 0.181354379433971 0.411102726477108 0.399428835289948 0.706284964995976 0.508727536105546 0.558116502204053 0.401319242311651 0.674516457258772 0 0.68853955141994 0.459103196202727 0.000171166270873656 0 0.000189221547916425 0.000121255373170333 0.325224419597294 0.999743283951214 0.311194785204404 0.540636321609115 8.79568730607396e-05 0.00025671604878645 7.6441827739276e-05 0.000139226814987122 91 3601
2061 200591 1 0.5 70 "IP" "MO" 0.243441693999523 0.515971050054267 0.186082038556363 0.394114511029122 0.230484923091572 0.23245719914269 0.505120665022353 0.500281050064477 0.186413377016842 0.190785628904442 0.404779346996139 0.410272697920586 0.706383816233785 0.506786388967575 0.563281044477648 0.403418237965311 0.687751012849413 0 0.644354957372787 0.448746312400042 0.00016949648367435 0 0.000139118328206542 0.000104107737326449 0.311997379181716 0.999736284583323 0.355408723599725 0.551003161807335 8.21114851975669e-05 0.000263715416677476 9.72006992814365e-05 0.000146418055296957 79 3601
2062 446385 2 0.5 70 "IP" "MO" 0.243497733812254 0.510059833607396 0.191259132918481 0.400145803399019 0.228222868749927 0.227139217405883 0.49358664930038 0.499450038897543 0.194251786058526 0.187082897882973 0.416113194570395 0.41104784562419 0.698859819968064 0.500746927613155 0.57259381685998 0.409404067767903 0.660003604431314 0 0.664956690363584 0.445351854064068 0.000617531126084307 0 0.00256424073095113 0.00104772822066857 0.339292633923964 0.999743941247609 0.332380996375608 0.553454692346643 8.62305186378421e-05 0.000256058752391455 9.80725298561539e-05 0.000145725368621105 86 2336
2063 177519 3 0.5 70 "IP" "MO" 0.242310591618203 0.509308628299878 0.190845965935824 0.400878895629618 0.230415742771784 0.226311895216624 0.500679242811498 0.495142507680009 0.190266177298065 0.190065799487077 0.408998211426652 0.415557221811899 0.699038229606611 0.50143875412852 0.571177942720966 0.408770050615774 0.664625576382112 0 0.620180807377987 0.430812988947147 0.000211272576052612 0 0.000208429389283409 0.000140604913672895 0.335070438364267 0.999742064547767 0.37950445304013 0.568894742773661 9.2712677567991e-05 0.00025793545223319 0.000106310192598793 0.000151663365518654 87 3601
2064 824035 4 0.5 70 "IP" "MO" 0.244269874423026 0.514551110743722 0.188062475579069 0.39562211210987 0.233886402832111 0.224252389022075 0.506363547233989 0.493891693931779 0.18807266036889 0.189388591380466 0.403195113729675 0.416723707699169 0.702408666277212 0.504636599231008 0.565523727328425 0.405495386898623 0.653799721920686 0 0.629233242578926 0.428053637973612 0.00014531442941782 0 0.000147654866797532 9.76362293182936e-05 0.345959466165857 0.999737569652597 0.370522668657583 0.571697296902162 9.54974840387812e-05 0.000262430347402589 9.64338966928785e-05 0.000151428894908102 80 3601
2065 503561 5 0.5 70 "IP" "MO" 0.24565149452108 0.51119544096949 0.192019967097759 0.399051599168508 0.228909951854806 0.228259703734176 0.508037490891457 0.496272569667413 0.182837671290359 0.190733414253226 0.401752775563961 0.414300743371154 0.702821150110062 0.504888916063471 0.565591052641345 0.40534043302005 0.648859210819348 0 0.648619848733138 0.437421513738438 0.000147601109138464 0 0.000140334121349758 9.71566419830849e-05 0.350882829888526 0.999692918790637 0.351113613047435 0.562301734250522 0.000110358182986843 0.000307081209362887 0.000126204098077315 0.000179595369056595 89 3601
2066 2297 1 0.6 70 "IP" "MO" 0.243147047389673 0.520459662043809 0.182106237585994 0.389482085637093 0.234676934543333 0.227836506517327 0.503367518238822 0.496229202570704 0.191214848688797 0.190347330237229 0.406537530142848 0.414293834554657 0.705660488450333 0.50636912625161 0.56366841651202 0.403775471335836 0.711821077649991 0 0.663468771326981 0.459065488626858 0.000145918625549329 0 0.000172140529991118 0.000105799783334952 0.287887884883148 0.998748275940119 0.336112084795753 0.54028200978831 0.000145118841311785 0.001251724059881 0.000247003347275384 0.000546701801497075 87 3601
2067 22399 2 0.6 70 "IP" "MO" 0.239978075902352 0.50345850202794 0.194139125368744 0.406907032514379 0.230357867411575 0.230459273449045 0.508861780777913 0.492471291802538 0.18329632144245 0.195894141685005 0.401119975408878 0.41839311251667 0.700795216762972 0.501140040405418 0.573329588496198 0.409295703725386 0.635631315338938 0 0.57689180647155 0.407600328728222 0.000160162328467803 0 0.000154207987505468 0.000105619196028005 0.364115895452945 0.999740143958465 0.422844684081618 0.592141030001965 9.2626879648723e-05 0.000259856041535105 0.000109301459327503 0.000153022073785374 89 3601
2068 93158 3 0.6 70 "IP" "MO" 0.239507436292505 0.497321033281547 0.199296310044693 0.413458592518689 0.233909460434156 0.221818317596871 0.511213756319752 0.480045056405456 0.184041167794127 0.199423923538066 0.398613970567991 0.431157903115473 0.695235214323532 0.495760363428887 0.582761401376886 0.414872563404594 0.535668652419608 0 0.50727906605451 0.3468878235361 0.000151504882146427 0 0.000170695968446652 0.000106830743225928 0.464066720016564 0.999767158819127 0.492418923042202 0.652846236771085 0.00011312268168177 0.000232841180872816 0.000131314934841384 0.00015910894958817 87 3601
2069 615613 4 0.6 70 "IP" "MO" 0.238658610439691 0.503765805204214 0.192802176248094 0.406735872386187 0.236477780140376 0.224707091370246 0.510554771754472 0.48803077119023 0.186552118838831 0.19482757046446 0.399103699956235 0.422900484664039 0.699843481950313 0.500441830206555 0.574181865551385 0.409944743537025 0.597982664419938 0 0.566784170925319 0.386174840407514 0.000147282125328425 0 0.000147340145495306 9.76072143859405e-05 0.401724975717413 0.999693434240893 0.432887524401132 0.613516432253573 0.000145077737320601 0.000306565759107045 0.000180964528053231 0.000211120124527579 79 3601
2070 100906 5 0.6 70 "IP" "MO" 0.236367555980007 0.499968049675597 0.194363218442116 0.410700317273327 0.229614598215721 0.225493152434603 0.50055158372114 0.481491404624879 0.189268162250121 0.201410164759393 0.408942830779426 0.429715140946771 0.691475306630331 0.493578241647853 0.58504154545163 0.416904269135655 0.57355950376358 0 0.505288026840461 0.360801286041687 0.000163239836210635 0 0.000180130230451847 0.000114561568521884 0.4261240769053 0.99968772074828 0.494368800296228 0.63887492266882 0.00015317949491012 0.000312279251720165 0.00016304263285841 0.000209229720970952 82 3601
2071 363416 1 0.7 70 "IP" "MO" 0.243259878981397 0.504431452943678 0.195892996692664 0.405842629536725 0.231833312334855 0.224635998573673 0.503821682627199 0.497899593792301 0.188628667698215 0.186332963667475 0.405823964434972 0.412712768950895 0.699729189889925 0.501714871942978 0.570854628058355 0.40848276221734 0.654330138742233 0 0.643375983991836 0.433874018761017 0.000217696712296834 0 0.000214782660863579 0.000144585177376151 0.345360263036157 0.999744778140198 0.356311435086783 0.565833453161453 9.1901509312736e-05 0.000255221859802228 9.77982605166536e-05 0.000147942900154352 90 3601
2072 543197 2 0.7 70 "IP" "MO" 0.235642511220659 0.486205927235005 0.206079120430188 0.424930105928556 0.23632166848422 0.219097491488673 0.513861959292048 0.476652390879689 0.183608228373987 0.199870720617665 0.395721246578264 0.434634231502885 0.691061671193551 0.491743436337795 0.589558069421839 0.418956052553901 0.459029554468618 0 0.488590706384409 0.312162341887137 8.75612570953985e-05 0 0.000113533768717077 6.60169213411901e-05 0.540748091124307 0.999782177730096 0.511168969337901 0.687611127880483 0.000134793149979379 0.000217822269904234 0.000126790508972732 0.00016051331103955 86 3601
2073 228090 3 0.7 70 "IP" "MO" 0.243305271783058 0.512569488964458 0.188912873462661 0.397620822119986 0.23288193484719 0.224523977003633 0.505854204667726 0.488974868901954 0.187738158545745 0.193851439489498 0.403807658795822 0.421894706391377 0.700711183633882 0.502128250188816 0.570502471497904 0.40813745000125 0.667430324987941 0 0.589553571808217 0.420524546829346 0.000174697308030517 0 0.00015075548506404 0.00010892724341405 0.332289818205454 0.999669436327104 0.410164365525501 0.579178030664895 0.000105159498573747 0.000330563672895979 0.000131307181218545 0.00018849526234468 88 3601
2074 570144 4 0.7 70 "IP" "MO" 0.24102125202551 0.503851322733613 0.19473378089812 0.40660896056832 0.229181857295606 0.224927734663602 0.502164218530093 0.486017601327923 0.187852897769819 0.196677963323645 0.407516349715254 0.424729340940257 0.695130843984718 0.496922195706911 0.579264641991584 0.413400656379521 0.603978859824315 0 0.613058360190124 0.407815548688921 0.000201952839174808 0 0.000247965253254046 0.000150304380478855 0.395688916520487 0.999669863860267 0.38659364915685 0.591847800564757 0.000130270816023563 0.000330136139733144 0.000100025399772732 0.000186346365843829 89 3601
2075 627484 5 0.7 70 "IP" "MO" 0.240117016366976 0.496123258287465 0.201003744866297 0.414763476127875 0.233715449352998 0.220105357689075 0.504775227268669 0.483277428370133 0.189031052491894 0.194930366876581 0.404691277971516 0.427717285979267 0.693937823409049 0.494409565981669 0.584965164234772 0.416062379728427 0.502678675659111 0 0.559328290427906 0.35158276296079 0.000132198110474017 0 0.00017248822553789 0.000100536353237099 0.497035958130468 0.999740670243304 0.440379952114123 0.648138597574976 0.000153168099947682 0.000259329756695651 0.000119269232433151 0.000178103110997011 80 3601
2076 135146 1 0.8 70 "IP" "MO" 0.234507109586687 0.494056080338416 0.198079176768373 0.416707698774469 0.231050232507758 0.222748408160751 0.503634565481749 0.475639289328643 0.188046904195736 0.20408243125321 0.405994950315975 0.435426777225787 0.688305750255196 0.490655417957205 0.590208512217319 0.419859125602729 0.536964099552868 0 0.583439970538502 0.3722004248074 0.000123024774362452 0 0.000130763440717558 8.43303154205361e-05 0.462783397479364 0.99974774471647 0.416305522350138 0.627546504131562 0.000129478193405229 0.000252255283529827 0.000123743670642683 0.000168740745617627 89 3601
2077 720030 2 0.8 70 "IP" "MO" 0.236234647932266 0.490710323086261 0.202549166965156 0.420314501396906 0.230312014982917 0.219831503680519 0.505173814285156 0.469769269305994 0.186071174591507 0.206730387833792 0.404343775962769 0.441511801456394 0.686378166595701 0.48801498496636 0.595350729390456 0.422626440469078 0.483306567567623 0 0.518098397028692 0.332818854175726 0.000137518454887366 0 0.000125638919651546 8.76902873292201e-05 0.516428959280118 0.999741079013962 0.481634790417949 0.66691777722156 0.000126954697371428 0.000258920986037735 0.000141173633708082 0.0001756783153843 88 3601
2078 422470 3 0.8 70 "IP" "MO" 0.242312180715688 0.513426742091121 0.187452512595625 0.396728166547477 0.229338502246023 0.225389484438746 0.500941962202593 0.4857624597246 0.189222170875034 0.197322093884159 0.409138111458339 0.4250630698768 0.697040167400458 0.499759222931997 0.573996777354818 0.410619268719344 0.654138437239061 0 0.599481713665176 0.421076587637896 0.00222819947871298 0 0.0021887493793982 0.00148192988839481 0.343506374455344 0.999715120584044 0.398185046417632 0.577256840815437 0.000126988826881451 0.000284879415956484 0.000144490537793733 0.000184641658272777 91 3601
2079 250202 4 0.8 70 "IP" "MO" 0.239353411286027 0.498292194569278 0.198336433648159 0.412474521232488 0.231071689800423 0.215310870781014 0.504225712120412 0.462234329329429 0.187427862430161 0.209432645596048 0.405376015935267 0.449411285523971 0.685735971867464 0.487869381140516 0.595196941674368 0.422829951092679 0.553343152321736 0 0.438070398242463 0.330972533534999 0.000136332403940095 0 0.000102579391203678 7.98529216909076e-05 0.446393004106769 0.999711632804663 0.561608623742745 0.668737321346643 0.000127511167555224 0.0002883671953372 0.000218398623587865 0.000210292196666936 81 3601
2080 34400 5 0.8 70 "IP" "MO" 0.231063487170371 0.48878615889091 0.199988350515217 0.422302510018205 0.240383424029158 0.214205608512909 0.510124231159754 0.464374681834404 0.189846749151846 0.206409671478958 0.399536074812679 0.447206450553104 0.685652519712438 0.48749062077341 0.596244771146021 0.423305334297609 0.466783004232539 0 0.450513894285026 0.298786303505111 0.00013360451833475 0 0.000158600814257763 9.48414368082002e-05 0.532935723806537 0.999742684925613 0.549171674216085 0.700930360261053 0.000147667442589171 0.000257315074386984 0.000155830684631535 0.000188494797028324 81 3601
2081 675763 1 0.9 70 "IP" "MO" 0.231491554020186 0.487406358630784 0.201477635830547 0.423644693264604 0.240972640292256 0.212893925470026 0.516366322978185 0.460125947959826 0.185411284418547 0.20906318065331 0.393528997089286 0.451555249773029 0.685358119782468 0.48761467755714 0.595952100902405 0.42328903995606 0.485083463528452 0 0.433038710824687 0.299371239479536 0.000131308135574515 0 0.000126883224873722 8.40623192147159e-05 0.514643979913129 0.999730682597932 0.566670713846396 0.700351694662139 0.000141248422843774 0.000269317402068276 0.000163692104042963 0.000193003539109971 90 3601
2082 877194 2 0.9 70 "IP" "MO" 0.239896101044633 0.497324895625939 0.199592951323604 0.41340480315277 0.225359412896203 0.224436838420493 0.500795138983292 0.481376227497762 0.18576436453476 0.200461808093204 0.408769531645545 0.429687353591749 0.689692352361329 0.492687796637345 0.585819123951568 0.417802465826987 0.544048893569261 0 0.573810787314649 0.3760842459256 0.000121758297631618 0 0.000130610860076427 8.4882841964365e-05 0.455728043833582 0.999767018671606 0.425941003763768 0.623681248343097 0.000101304299525425 0.000232981328393938 0.000117598061506682 0.000149622889339063 87 3601
2083 622924 3 0.9 70 "IP" "MO" 0.224153186525513 0.463497129171832 0.217240924338227 0.448354303394888 0.235818670056139 0.210173711847483 0.510338124584848 0.450073656534726 0.186325936228354 0.215987039963745 0.399277952526048 0.462038251893512 0.670145568429134 0.473941761572831 0.619553900530326 0.437292084852468 0.316369315295662 0 0.323704809539023 0.208277627626294 0.000106928959625328 0 0.000123304484252878 7.47825709160185e-05 0.68325124667765 0.999343297928486 0.675715294962202 0.791182885859862 0.000272509067062419 0.000656702071513938 0.00045659101452227 0.000464703942927995 89 3601
2084 581938 4 0.9 70 "IP" "MO" 0.23128429503968 0.487684179447665 0.2009703168515 0.423347868566686 0.231079079451862 0.217870014761785 0.5036107812448 0.462828504691748 0.188270250471979 0.211365260454225 0.406238438758014 0.448729470064752 0.680233389253327 0.484135748607359 0.600605827777703 0.42671470982614 0.490062111464054 0 0.481786351422379 0.321583882821858 0.000104577295381354 0 0.000128118871920886 7.67775284754751e-05 0.509713916900688 0.999762627906455 0.517935510681942 0.678170161902966 0.000119394339876612 0.00023737209354538 0.000150019023758317 0.000169177746700349 87 3601
2085 802627 5 0.9 70 "IP" "MO" 0.234475424439906 0.489247059358362 0.202283944658031 0.421639218979252 0.23463040124766 0.222083835580598 0.515313484715594 0.475923889325919 0.181197904849089 0.203212274671888 0.394164905466936 0.435239757450666 0.691189661268164 0.492901041352847 0.586694124179008 0.417641359219467 0.52024699587186 0 0.527346345812206 0.34674762806562 0.000137666544056602 0 0.000127997677510541 8.80292596951143e-05 0.479370805632818 0.999717032481463 0.472368265668755 0.652934943230426 0.000244531951265287 0.000282967518536484 0.000157390841529079 0.00022939944425946 90 3601
2086 331121 1 1 70 "IP" "MO" 0.229240022598995 0.467450183464664 0.218400608270799 0.44447419699062 0.23461862485984 0.207035248666937 0.51717072009053 0.442038401756676 0.179388676057676 0.220521481167662 0.392061873590206 0.470327405112789 0.670893896125772 0.474621471699335 0.618310765496137 0.43660075501875 0.295812483854076 0 0.302675628468797 0.195476523479055 0.000121333630627609 0 0.000128703523335079 8.15975639124443e-05 0.703836335345839 0.999733055108213 0.696871490957927 0.80416979724331 0.0002298471694581 0.000266944891786933 0.000324177049940993 0.000272081713723043 83 3601
2087 629578 2 1 70 "IP" "MO" 0.237275011083657 0.491081463527394 0.203102851178354 0.419758291195881 0.229211703153451 0.213594496021958 0.501299375858864 0.462729614536827 0.188457826992741 0.207481758011032 0.408274655616836 0.449153516862391 0.680081210259065 0.484690799431928 0.599042436182127 0.426101598567973 0.537714794943899 0 0.427627428851071 0.322225099995987 0.000113289849133715 0 0.000122011040533849 7.79658668215787e-05 0.461734922418506 0.994534884472154 0.5676700474452 0.674261658877551 0.000436992788461331 0.00546511552784644 0.00458051266319537 0.0034352752596407 86 904
2088 255942 3 1 70 "IP" "MO" 0.233801663888513 0.481699867842518 0.208776719810394 0.429448710271245 0.226819021134007 0.214588116606892 0.498575592621378 0.459662993669686 0.188903193322168 0.211273526335319 0.411461528789256 0.452184011321703 0.675208801629411 0.479471683004107 0.60895343946788 0.431576255114653 0.465495944543818 0 0.4209791628335 0.295529188398626 0.000453460808181097 0 0.00802738837895356 0.00272139251539302 0.533825092256031 0.999699243330094 0.570499436699868 0.701412957178774 0.000225502391969775 0.000300756669905896 0.000494012087678266 0.000336461907206452 89 168
2089 201133 4 1 70 "IP" "MO" 0.234380767950874 0.482864117740861 0.208239367409472 0.428355067596374 0.229628574089668 0.208396649950419 0.49678407923586 0.453725035859708 0.192749593132621 0.210636355030734 0.413083128000357 0.458195984154138 0.672405991990962 0.477502633408009 0.611625315572827 0.433527414483124 0.455986387808314 0 0.440623326463224 0.296063516226533 0.000152764107527393 0 0.000370104891941917 0.00016859194208001 0.5427586941673 0.991738056817031 0.552046860366476 0.698402653983529 0.00110215391685932 0.00826194318296879 0.00695970827835845 0.00536523784785825 87 1858
2090 324276 5 1 70 "IP" "MO" 0.230984167899233 0.483014143064811 0.204963317175986 0.428294449889042 0.23555357730542 0.211526234606065 0.507052917682138 0.456033582487534 0.188628144680607 0.211416155695496 0.402660321731735 0.455606090461099 0.678063979810718 0.481714914861302 0.60500761755209 0.429197320583906 0.392243031918453 0 0.347925250078556 0.242804401888051 0.0383878525121695 0 0.125536859873713 0.0525133075148059 0.569174242808009 0.999617753590167 0.52632284779895 0.704416345907959 0.000194872761368151 0.000382246409833333 0.0002150422487807 0.000265944689183223 76 650
2091 537737 1 0 80 "IP" "MO" 0.249329084741873 0.527704754258218 0.180688353180537 0.382202871416484 0.233618703579547 0.232224487630591 0.502310541977005 0.528624691098295 0.191525031816106 0.167635436364224 0.407572578453895 0.381170578518405 0.715172275952011 0.518995648384137 0.539848821360866 0.390890183855861 0.716923932158618 0 0.744355672318577 0.490376611688238 0.000208130542640995 0 0.000265167377798794 0.00015825478669232 0.282796529730599 0.999771137461736 0.255307523447848 0.509341944842898 7.14075681420898e-05 0.000228862538263803 7.16368557753943e-05 0.000123188682172127 90 3601
2092 838819 2 0 80 "IP" "MO" 0.247522750034576 0.530398556652229 0.177240022734744 0.379484150134113 0.2331138925753 0.233642880192298 0.501035800698259 0.525292569688426 0.191968233791915 0.171308687424644 0.408661553713301 0.384685825600509 0.714279522802174 0.518408105577913 0.540516943951302 0.391461384161432 0.721116305306634 0 0.71410603501612 0.482117368954733 0.0001645597521642 0 0.000174960169661706 0.000113936694249874 0.278636557590402 0.999706530351192 0.285637901799373 0.517617371546211 8.25773507991552e-05 0.000293469648808455 8.11030148450106e-05 0.000151322804806579 85 3601
2093 151109 3 0 80 "IP" "MO" 0.248704733233505 0.534229288979748 0.174861878564444 0.375405453633021 0.229950315472423 0.237643144525189 0.498376802836058 0.532008550508254 0.191721729067082 0.168872873682955 0.411635492676759 0.377684905317491 0.716298193231117 0.521101798247052 0.535456481314481 0.388698674300939 0.775785888027213 0 0.757283910400125 0.518948100765866 0.000170177027538022 0 0.000196254912429907 0.000123806156045335 0.223948051178928 0.999656211995791 0.242390225194345 0.480740935403209 9.58837663210758e-05 0.000343788004208497 0.00012960949309991 0.000187157674880304 90 3601
2094 574340 4 0 80 "IP" "MO" 0.248309450080013 0.530583170276085 0.17757041761894 0.379222545348748 0.233283103080308 0.230349594306254 0.499233546890508 0.523378344869897 0.193796378915184 0.170402982042556 0.410816813098156 0.386576085360643 0.711942147466575 0.51728237748836 0.54176977857668 0.392672056548944 0.737490727572992 0 0.69688452061384 0.481386074226696 0.00018352961986905 0 0.000205152418743673 0.000130043831434293 0.262263089629171 0.999634950214024 0.302822860219732 0.518313580312961 6.26531779681251e-05 0.000365049785975955 8.74667476843376e-05 0.00017030162890821 91 3601
2095 417272 5 0 80 "IP" "MO" 0.247460209014043 0.527408888814041 0.179567487639872 0.382363715625531 0.22598299145817 0.238932807505814 0.494083991888664 0.531838190262251 0.191844570437754 0.169943737162912 0.415663011064467 0.377805184946977 0.712376007978026 0.517431578943818 0.541355795240538 0.392305616596827 0.746755278256882 0 0.773828032473547 0.517167697874689 0.000235444815402648 0 0.000242576138659426 0.000162588829674562 0.252945771086767 0.999735192201511 0.22587085518794 0.482543539929956 6.35058409487987e-05 0.000264807798489312 5.85361998535699e-05 0.000126173365681217 78 3601
2096 125329 1 0.1 80 "IP" "MO" 0.246068367324321 0.525763430347228 0.179960978524773 0.384192880708747 0.233545895502907 0.237558209990689 0.511396591463839 0.522866053027743 0.183673424531174 0.17604446036225 0.398303742836775 0.387123943287916 0.717172472817917 0.519668761525122 0.539678863418197 0.39023475617439 0.717142225984349 0 0.715813694556863 0.482450586310185 0.000248963105428416 0 0.000370301734923035 0.000207788780100767 0.282544163270295 0.999744925157664 0.283737792576661 0.517210286976962 6.46476399281385e-05 0.000255074842335822 7.82111315533779e-05 0.000131337932752147 87 3601
2097 188118 2 0.1 80 "IP" "MO" 0.248320530696006 0.524912992799434 0.182273025720908 0.38495645798032 0.230977611135928 0.232998959455057 0.503135271876711 0.519695744536976 0.188622663930364 0.175178601014496 0.406510869721512 0.39028472916866 0.712297101286991 0.515549731081252 0.546074290665768 0.394302902456487 0.73331666625158 0 0.723422033964049 0.49123902909697 0.000178942087684536 0 0.000232717700712273 0.000138224539638212 0.266439777397168 0.999719651914073 0.276276937363129 0.508486658805963 6.46142635684441e-05 0.000280348085926561 6.83109721099203e-05 0.000136087557429094 83 3601
2098 295405 3 0.1 80 "IP" "MO" 0.25087479866261 0.534528581881683 0.176201030036392 0.375102794383994 0.228678000261553 0.236614293521337 0.500634498735851 0.525909599113912 0.188969429166479 0.17293578435633 0.409198172891724 0.383919201472713 0.7161670924455 0.52002198154175 0.538106243559201 0.389762402245602 0.77976448138292 0 0.758574713429053 0.522281417155184 0.000247605137154667 0 0.00018508168886994 0.000147443194377042 0.219939345017624 0.999768691353115 0.241188518983151 0.477462838866834 4.85684623016645e-05 0.000231308646884746 5.16858989258163e-05 0.000108300783604607 88 3601
2099 349927 4 0.1 80 "IP" "MO" 0.246159015122413 0.528935197931916 0.177387334666 0.380836459014839 0.234636157140713 0.237428228995949 0.503664035451245 0.533924130068724 0.191153080227437 0.167222836507633 0.40637306003949 0.375725545805512 0.718223401259074 0.521600274054136 0.535763251401071 0.388243435080165 0.752384042011082 0 0.783350304367289 0.515501416296431 0.000224486326940393 0 0.000256213012336702 0.000161218920219921 0.247324042646428 0.999765961842835 0.216344652995384 0.484221349601279 6.74290155498202e-05 0.000234038157165478 4.88296249895882e-05 0.000116015182070187 91 3601
2100 552688 5 0.1 80 "IP" "MO" 0.249424333161795 0.529364595356861 0.179412703818145 0.380429632677389 0.229159649038127 0.234575365021541 0.498476417703202 0.525089161021015 0.191096918262166 0.172129113159106 0.411674030714212 0.384813051341473 0.713159347221463 0.517300000986462 0.542638735239417 0.392670125944527 0.761680431808785 0 0.736148604173399 0.507175922655247 0.000186826598144051 0 0.000186174111341786 0.000126242537897489 0.238070253562151 0.999774642641771 0.263598874819142 0.492581451694018 6.24880309196687e-05 0.000225357358229343 6.63468961175762e-05 0.000116383112837098 90 3601
2101 800942 1 0.2 80 "IP" "MO" 0.247047925562583 0.530656281095355 0.176589152014353 0.379113604824366 0.230752854649722 0.234443256434654 0.501499578418783 0.514582073259485 0.189699000459518 0.180406275034561 0.408126176016257 0.395655990695905 0.712244036646959 0.515237873722842 0.546694427508432 0.394658977967424 0.734860056629694 0 0.673507931482269 0.475419375260583 0.000181931153526247 0 0.000180427144651781 0.000122203432670804 0.264890244340168 0.99976851729539 0.326228231078385 0.524332204741281 6.77678766115683e-05 0.000231482704609822 8.34102946943405e-05 0.000126216565465528 85 3601
2102 494166 2 0.2 80 "IP" "MO" 0.247004609569907 0.528594851376816 0.17827695609461 0.381175376301437 0.232013008106969 0.238821613589098 0.50779724003833 0.526125455362954 0.18543430690953 0.174329593757963 0.401910854845306 0.383706600584222 0.717839231265975 0.520519919730605 0.538040856762103 0.389269710996442 0.741373539921862 0 0.772396144898126 0.511055792877464 0.000175169067626389 0 0.000196430642412708 0.000125377543407582 0.258365518822235 0.999654042374122 0.227312896378305 0.488645703130164 8.57721882759534e-05 0.000345957625878288 9.4528081155909e-05 0.000173126448964846 91 3601
2103 19792 3 0.2 80 "IP" "MO" 0.248069648892137 0.518369568248417 0.187659988671678 0.391855747980657 0.234596413603566 0.232199746678571 0.514941103561481 0.517261307536961 0.181533843350793 0.17648913522303 0.394652638486411 0.392873419268066 0.714865809174273 0.516516008062345 0.545682967245501 0.393491315681846 0.642937377323037 0 0.708307166385438 0.452857915749311 0.000180233766018414 0 0.000238939464823831 0.000140059072866967 0.35679585193607 0.999760492067986 0.291378353649629 0.546868784159949 8.65369748741238e-05 0.000239507932013959 7.55405001093432e-05 0.00013324101787351 79 3601
2104 260768 4 0.2 80 "IP" "MO" 0.247552675425461 0.521976408521739 0.184126032403396 0.387979961028258 0.23074882485892 0.23059488266459 0.503400938122974 0.512851152861457 0.1881087291818 0.17881526357395 0.406483859762624 0.397289656368493 0.708896382948971 0.51250233233857 0.551050025159146 0.397510445570226 0.703576058100745 0 0.689136958200032 0.46912024129426 0.00104942223850155 0 0.00130646610155385 0.00079030450995069 0.295299040148547 0.999697224020048 0.309459201536164 0.529932628993558 7.547951220699e-05 0.00030277597995171 9.73741622496457e-05 0.000156825202230919 88 3601
2105 46822 5 0.2 80 "IP" "MO" 0.249868154080329 0.521971815271456 0.185951602855868 0.387901680322977 0.225178088890756 0.232765876223358 0.500208649755842 0.514230317404553 0.186452981666094 0.179456222410373 0.409830523926211 0.395976997826758 0.707812119194443 0.511988963548945 0.551860806932335 0.39806847190921 0.730078155422078 0 0.689009525014037 0.483416290639338 0.000157661407005015 0 0.000160392193687795 0.000108205299648151 0.269691248018423 0.999712205934508 0.310744927583604 0.516329933429544 7.29351524938911e-05 0.000287794065492318 8.51552086710026e-05 0.000145570631470577 93 3601
2106 734432 1 0.3 80 "IP" "MO" 0.24332112998238 0.518815869081106 0.183616069152603 0.391248493677838 0.233808788036626 0.231731126291617 0.504292610825027 0.508364473612415 0.189660004304864 0.18338584416663 0.405321997151012 0.401996846131332 0.708861044310622 0.510196928357228 0.556661917624097 0.399832126536589 0.687821732777094 0 0.657286779638144 0.450335823183543 0.000218481707468374 0 0.000226402624519844 0.00014880568047931 0.311887146132888 0.999760066788671 0.342402349499346 0.549383530847251 7.26393825496769e-05 0.000239933211329292 8.44682379902858e-05 0.000131840288726514 85 3601
2107 826896 2 0.3 80 "IP" "MO" 0.244771599523426 0.51916993638825 0.184523134169459 0.390951674050973 0.237265343722946 0.229085714894776 0.508978615488414 0.511821666364779 0.188587893167914 0.178532860528464 0.400598356416674 0.398518462265867 0.711122658141148 0.512929348483144 0.551643887865837 0.397102657008818 0.666435596147659 0 0.673384758114651 0.445811401550996 0.000182829131803354 0 0.000178084479309825 0.000120161249530361 0.333301065547053 0.999771178146089 0.326351779019289 0.553936762651232 8.05091734841598e-05 0.000228821853910683 8.53783867501536e-05 0.00013167454824204 85 3601
2108 498657 3 0.3 80 "IP" "MO" 0.242080182691126 0.510782360476377 0.189537679885659 0.399564781294139 0.233310388876535 0.2318360271044 0.505470899338987 0.511123272783334 0.188479305474136 0.181195969267016 0.404278734785511 0.399182844066399 0.707226598672061 0.508737499535885 0.559212954626811 0.401418968930641 0.627961427895712 0 0.672087418822114 0.434832598168874 0.000171602312822312 0 0.000195204648741349 0.000122606652836848 0.371766961780039 0.999724248045024 0.327625460583559 0.56488934316625 0.000100008011426606 0.000275751954975863 9.19159455857113e-05 0.000155452012038467 87 3601
2109 395665 4 0.3 80 "IP" "MO" 0.249307743996361 0.521037133780129 0.186276637985966 0.388967153975796 0.231522317496554 0.231400289254775 0.50681760950327 0.51665217630697 0.185764134467711 0.176344686660466 0.402872019151561 0.393535126910645 0.712230350747691 0.51449666439496 0.548385459114142 0.395483516030852 0.700051228017724 0 0.696704550514897 0.470694786528851 0.000175421071987412 0 0.000163116724596781 0.000114226818222957 0.299677215826822 0.999657362353314 0.303039067361451 0.529015404288925 9.61350834665437e-05 0.000342637646685542 9.32653990550335e-05 0.000175582364001724 87 3601
2110 128066 5 0.3 80 "IP" "MO" 0.249270498367434 0.529173914923609 0.179419964231662 0.380631325053831 0.231103404583606 0.237551720743966 0.506452451968524 0.523988715971146 0.185591338845522 0.175125379636781 0.403058054881691 0.385905019201144 0.717925623695006 0.519585621537987 0.540136682713965 0.390167415776076 0.727490688204817 0 0.765814025625945 0.504891711384455 0.000198345127187093 0 0.000211419884621709 0.000138522761163067 0.272244967379168 0.999758437861975 0.233915764193378 0.494849373707862 6.59992888276911e-05 0.00024156213802452 5.87902960555699e-05 0.000120392146519742 83 3601
2111 182833 1 0.4 80 "IP" "MO" 0.243910457507613 0.515312977798703 0.18700928856548 0.394847861624378 0.237736994316385 0.227901336196489 0.507612166119647 0.508610651294077 0.190369386194801 0.180135032298054 0.40257131062661 0.401780856106494 0.709548788020487 0.510187798211245 0.557513707058336 0.40008065488445 0.674480366013963 0 0.668316332777784 0.446240148917248 0.000697791660776678 0 0.000449422472374877 0.00038392140862488 0.324740132337805 0.999705451534333 0.331145627160938 0.553220602156452 8.17099874552815e-05 0.000294548465667301 8.8617588902587e-05 0.000155327517675942 91 3601
2112 36406 2 0.4 80 "IP" "MO" 0.244749556538228 0.519879611647374 0.183857544613669 0.390177293217022 0.229690009800324 0.229731473618052 0.494324835348396 0.509554484897281 0.195146631646495 0.18088692751438 0.415519951892495 0.400856509874724 0.704171039956604 0.507496334998993 0.559891103774544 0.402627863734623 0.67957169473797 0 0.656119909292866 0.449174367108448 0.000171868467380998 0 0.000162525614292701 0.000112487578536652 0.320158357614965 0.999682404886488 0.343610175271533 0.55054007749882 9.80791796840405e-05 0.000317595113512281 0.000107389821307881 0.000173067814195504 90 3601
2113 472270 3 0.4 80 "IP" "MO" 0.245050830822362 0.512946718237544 0.190035961218243 0.397378792087884 0.230660836909628 0.230160719743406 0.510268129045822 0.499643719868692 0.182297346116222 0.189507326269517 0.399388810508022 0.410899974033062 0.705872387475396 0.507324328312166 0.561840633603982 0.402875061833381 0.619877682100911 0 0.633823435123346 0.421798675708223 0.000135642986534468 0 0.000165423113075066 0.000101028781764581 0.379888008671264 0.999758293993241 0.365899013391358 0.577950473615883 9.86662412903792e-05 0.000241706006758873 0.000112128372221107 0.000149821894128803 89 3601
2114 662072 4 0.4 80 "IP" "MO" 0.241987677267077 0.508841591713843 0.191162777517347 0.401479463725416 0.228144373525247 0.231785833212699 0.501295413012733 0.503108287386844 0.187571051779218 0.187888035888452 0.408464999922797 0.407351428855455 0.701917884005022 0.504121118200907 0.566621865185017 0.406080768912333 0.630886769335365 0 0.66278143008397 0.435965430348495 0.000146426866766449 0 0.000173126125678824 0.000107557204858562 0.368867874440133 0.999681989376633 0.336959078590011 0.563760886275748 9.89293577350498e-05 0.00031801062336687 8.63652003409132e-05 0.000166126170898914 88 3601
2115 324257 5 0.4 80 "IP" "MO" 0.244350324530112 0.515896707752886 0.186846740800794 0.394298504404719 0.234469064928776 0.232530465075505 0.511057673608523 0.511462906750759 0.18451673917291 0.181448966615151 0.398704735172757 0.398834189260955 0.711349854534393 0.512515808884693 0.552812446588856 0.397589599459136 0.655283150164889 0 0.689989983065359 0.45036065506749 0.000159369935086278 0 0.000180858835642698 0.000113796151673954 0.344479191839978 0.999764795542754 0.309753897751476 0.549396462317433 7.82880600471137e-05 0.000235204457245577 7.52603475232417e-05 0.000129086463403346 85 3601
2116 343863 1 0.5 80 "IP" "MO" 0.244834952240782 0.512050374039604 0.190596897779798 0.398229464225217 0.228506216766948 0.227968733721168 0.502406751026994 0.492881638577744 0.186904068774256 0.193442408945354 0.407281569038733 0.417910022392176 0.701309902728898 0.502203639275053 0.570943375499409 0.408071763959466 0.644053631849778 0 0.583903073517064 0.414348205062916 0.000158959036229045 0 0.000133144219814107 9.86929068518056e-05 0.355699796105299 0.99978335202253 0.41586503484997 0.585419766499982 8.76130086939243e-05 0.000216647977470205 9.8747413151736e-05 0.000133335530249961 90 3601
2117 71327 2 0.5 80 "IP" "MO" 0.241971908528175 0.51255660919456 0.187939743055847 0.397800960038356 0.230982758080159 0.229266533984515 0.503816852957652 0.493548129008816 0.187746850286052 0.193885544545904 0.40565331196965 0.416995433598965 0.702221200592849 0.502988348731563 0.569572137887804 0.407156562823772 0.616428375265823 0 0.643758942465449 0.422353006044404 0.000222160674456983 0 0.000241222835339496 0.000155230129848734 0.383246662118543 0.999723512089545 0.355893909827537 0.577330737432327 0.000102801941176997 0.000276487910455358 0.000105924871674655 0.000161026393420152 82 3601
2118 497452 3 0.5 80 "IP" "MO" 0.243611774125524 0.501018605397502 0.199327073105347 0.409608745935281 0.229593599927191 0.224323531345412 0.498879031919329 0.496447642383509 0.191074120001415 0.187295735416863 0.411285055774605 0.414257858723332 0.697528905398127 0.498419166230623 0.577696928523626 0.412107443419165 0.575161324659556 0 0.596137575015779 0.392439534351939 0.00188509809906708 0 0.00347856259413233 0.0017766937685627 0.42283996178728 0.999690781951862 0.400282581061617 0.605609688727155 0.000113615454096742 0.000309218048138012 0.000101281328471755 0.000174083152343011 88 2695
2119 33073 4 0.5 80 "IP" "MO" 0.241473550693561 0.504597346993045 0.194404715888297 0.405921911701106 0.233159699699889 0.227813778446256 0.512571795857645 0.493821062445476 0.182157500676727 0.192504496232584 0.396942666725803 0.417023093278646 0.702447028839706 0.503316032526579 0.569066712797608 0.406998661612989 0.594584504019612 0 0.573681495633818 0.390648617780467 0.000169667331306048 0 0.000142281475760387 0.000104512686918896 0.405141843312264 0.999791693085683 0.426082952895396 0.609111776653927 0.00010398533681764 0.000208306914316915 9.32699950257139e-05 0.000135092878687584 83 3601
2120 212093 5 0.5 80 "IP" "MO" 0.241486636328244 0.510816123665493 0.189064034074805 0.399484189383541 0.237249503444545 0.22761436505586 0.511205448639047 0.500843147653273 0.186810476024863 0.186343538102471 0.398635349692526 0.409696421090387 0.706350504828649 0.507304505205293 0.562218048202139 0.402946394477263 0.640917738148874 0 0.640180725363032 0.425442442462962 0.000175111557106574 0 0.000156525566447745 0.000110306861919567 0.358820791591013 0.999754203823521 0.359574463893451 0.574306726913182 8.63587030065974e-05 0.00024579617647937 8.82851770689268e-05 0.000140523761936262 90 3601
2121 615855 1 0.6 80 "IP" "MO" 0.241742926308407 0.512000868365743 0.188162485924522 0.39814995873021 0.232352928725835 0.229829828110022 0.505655649033665 0.496980508959969 0.187587346584309 0.191400669398708 0.404247508675742 0.413618511071945 0.703925683144264 0.504556140287964 0.567150501907539 0.405684768215042 0.666005407640064 0 0.635284701058623 0.435995947614368 0.000467389181272496 0 0.000454267712854692 0.000308732538803756 0.333386666010839 0.99950098997212 0.364130430407023 0.563439638593736 0.000140537167824879 0.000499010027879621 0.00013060082149877 0.000255681253092201 91 3601
2122 81315 2 0.6 80 "IP" "MO" 0.242382032191758 0.509435399120794 0.19095945709755 0.400839148395476 0.230797224754504 0.229932652151394 0.507960813318855 0.496464981432872 0.184298001192664 0.192054546288343 0.401852153116629 0.414235954869316 0.703111909097656 0.504281539698357 0.567312004578557 0.406006376214047 0.654371604211211 0 0.609823106267434 0.424980831858405 0.000143872505526252 0 0.000148123729301158 9.8038571773022e-05 0.345400441638847 0.999752525622468 0.389940057840044 0.574781897196381 8.40816444157311e-05 0.000247474377532102 8.87121632215855e-05 0.000139232373440733 88 3601
2123 687178 3 0.6 80 "IP" "MO" 0.244892121351614 0.515687600466414 0.18748093266978 0.394458714870781 0.231920755382332 0.225885621604308 0.50527838248135 0.491115887250459 0.187510061563496 0.193250489945454 0.404602712822561 0.419839055958135 0.702698498338253 0.503783682985407 0.56824148417873 0.406566595790786 0.685041221152744 0 0.575742745334412 0.423565971852908 0.000176134532334771 0 0.000154858448861705 0.000111105722190315 0.314673857746788 0.999695576871172 0.423984935663638 0.576146728622747 0.000108786568133263 0.000304423128827569 0.000117460553088119 0.000176193802154544 91 3601
2124 86891 4 0.6 80 "IP" "MO" 0.242597598128792 0.511502294959755 0.189318635768141 0.398777698489675 0.231602424704263 0.228687310718543 0.503773296050326 0.499795066140935 0.188496467653215 0.188025978988459 0.40588567920005 0.41060187482675 0.702887333551597 0.504687373996571 0.565841082409815 0.40544757639518 0.64111796360525 0 0.684401759314916 0.443657712726054 0.000154470021139235 0 0.000164987258023851 0.000106923060931593 0.358625943186122 0.99975364439186 0.315352410808724 0.556092749762014 0.000101623187488091 0.00024635560813977 8.08426183363678e-05 0.000142614451000247 88 3601
2125 838929 5 0.6 80 "IP" "MO" 0.243625961163863 0.506844014941373 0.194302537982334 0.403646266279549 0.23355278081247 0.224983496822413 0.514516033753877 0.493140712341885 0.181172022915875 0.190694764408885 0.39490552592134 0.417496373463495 0.702162238798747 0.50443324055216 0.566169325307094 0.405778918816645 0.580000357161469 0 0.629672855231359 0.40328889589617 0.000242329599538492 0 0.000257133931439267 0.000166586542150161 0.419307380870874 0.999120509467019 0.369812773433972 0.596013798202025 0.000449932368118352 0.000879490532981174 0.000257237403229661 0.000530719359654591 89 3601
2126 605797 1 0.7 80 "IP" "MO" 0.242018095222861 0.506676522962262 0.193090198137627 0.403729616079726 0.227744184078648 0.222107798586246 0.493581286933865 0.483369953989439 0.19402465932251 0.196592132686629 0.416071536551772 0.427559369535642 0.691870077887755 0.494246246393236 0.583706990146766 0.416104294226768 0.618707593125634 0 0.564437033842512 0.397206638634286 0.00015310216759281 0 0.000147193182461834 0.000100710677681269 0.381042755885691 0.999714587981369 0.43530074575504 0.60252787245737 9.65488210822852e-05 0.0002854120186307 0.000115027219986056 0.000164778230662996 87 3601
2127 669704 2 0.7 80 "IP" "MO" 0.24090149746136 0.511411422301067 0.187985914373381 0.398859406907376 0.235376168315014 0.2264659417393 0.504765941172063 0.494570769915429 0.190540744614877 0.190584898710272 0.404741423629027 0.416046272294953 0.702743607515675 0.503269887526284 0.56911155769853 0.406879129986725 0.641608336311452 0 0.631751351100534 0.423309153291235 0.000165679358728427 0 0.000181472906490688 0.000115229520463109 0.358105380431148 0.999728972268042 0.367890198759623 0.576386380075706 0.000120603898671683 0.000271027731958238 0.000176977233352352 0.000189237112595289 88 3601
2128 253606 3 0.7 80 "IP" "MO" 0.242959804642468 0.5077006284439 0.192902864332284 0.402660410846433 0.230459726320741 0.222256199822222 0.505301157298584 0.483157705744937 0.186331083729207 0.196935333611725 0.404356261170092 0.427804974090484 0.695675730785431 0.498389247029585 0.576169281673216 0.411962010407735 0.632203056209917 0 0.566726190659985 0.401884641470365 0.000152287211604127 0 0.000127761979902623 9.40006551181159e-05 0.367542351190634 0.999704187831822 0.433017544575054 0.597846581910978 0.000102305387845173 0.000295812168177519 0.000128502785059096 0.000174775963538882 90 3601
2129 337654 4 0.7 80 "IP" "MO" 0.242250620899991 0.511921371470008 0.188592291524742 0.398191780706986 0.226955672004508 0.23052652948253 0.501352484040293 0.494150573152333 0.186745316442716 0.19438115658701 0.408352608457639 0.416441238493246 0.699732822387029 0.502087082986978 0.569718764554467 0.408075186262196 0.679564979573068 0 0.653704025256153 0.45030555405822 0.000187900009104349 0 0.000169430274057622 0.000120774474670736 0.31999418415625 0.999167999691838 0.345969279964094 0.549164223399903 0.000252936261577519 0.000832000308162372 0.000157264505694636 0.000409448067205349 89 3601
2130 453627 5 0.7 80 "IP" "MO" 0.235889157923698 0.497252843330397 0.196539959928167 0.413550744412936 0.230775037295531 0.221320936328293 0.502300272070215 0.473516002505193 0.188909186989217 0.204875940130567 0.407494645428002 0.437739353095333 0.687985131547522 0.49062783972291 0.59032508704795 0.420017311305672 0.533282596947787 0 0.507201280833822 0.346305187692781 0.000116387834818695 0 0.000109828118045374 7.53000820583023e-05 0.466482140945146 0.999700598129246 0.492530438589986 0.653427406367241 0.00011887427224785 0.000299401870753813 0.000158452458146696 0.000192105857920261 90 3601
2131 335499 1 0.8 80 "IP" "MO" 0.238336445098783 0.499696844202904 0.19618794621898 0.410854020022956 0.233048089027996 0.223444989156412 0.506544086988774 0.483089124179142 0.187314917251369 0.198026772358735 0.40320392826227 0.427872100570648 0.694829523283191 0.496083230175229 0.581529635829084 0.414362762775347 0.591071508292164 0 0.555844950726354 0.381788716872974 0.0001536026999483 0 0.000147241515632571 0.000100117109674937 0.408634670322354 0.999641021830811 0.44384946310216 0.617891848908528 0.000140218685533652 0.000358978169188731 0.000158344655853642 0.000219317108823136 83 3601
2132 33730 2 0.8 80 "IP" "MO" 0.232055187341335 0.485351210637903 0.203876606632445 0.425764367381932 0.234115922186611 0.218107247779652 0.509187831619327 0.465436835628005 0.18575575460456 0.209190093287558 0.400595049139297 0.446058580132245 0.684278357307598 0.486079326188104 0.598822454524564 0.42475159121769 0.475555252741539 0 0.455716359193445 0.307305154424453 0.000154413870018207 0 0.000124544614367564 9.22732825109909e-05 0.524155854421377 0.999764999915297 0.544013811218181 0.692430409674765 0.000134478967065567 0.00023500008470305 0.000145284974006053 0.000172162618271822 88 3601
2133 560425 3 0.8 80 "IP" "MO" 0.240029422559573 0.503458253026698 0.194247158999528 0.407093919454635 0.233082929741614 0.221855548158597 0.50837502543109 0.480189570169008 0.185904512477953 0.199194641972288 0.401260021307299 0.43090761785682 0.694967900459784 0.496944229922974 0.579346313449768 0.413512962080263 0.584587665804105 0 0.537551690602711 0.373777541266957 0.000207469517002112 0 0.000134385089898332 0.000114576869590391 0.415052589299826 0.999638681829905 0.462165883004588 0.625886971654106 0.000152275379067199 0.000361318170094586 0.000148041302802468 0.000220910209346637 91 3601
2134 517621 4 0.8 80 "IP" "MO" 0.24090868336535 0.500490495999941 0.197550772123841 0.409964136178789 0.225580968225803 0.226128654862683 0.501420438901636 0.489479703343814 0.185781237936835 0.194691332850255 0.408398228382169 0.421102773268137 0.692618306453836 0.496683347592084 0.578023342910931 0.41363524081511 0.592149534579061 0 0.654603066507549 0.419754137643571 0.00132598492816605 0 0.00199650975889789 0.00111350115546252 0.406387132251222 0.999371255952977 0.343313407897687 0.57885146164485 0.000137348241550591 0.000628744047023328 8.70158358655874e-05 0.000280899556116323 92 3601
2135 733626 5 0.8 80 "IP" "MO" 0.237800907719176 0.501250141018938 0.194425062998614 0.409308544279521 0.234322538950688 0.223167054693915 0.506198508923267 0.482832053005619 0.188462147322079 0.198024403936833 0.40339405162866 0.428030865080337 0.695290501363778 0.496401641289672 0.580911614257527 0.41395924490832 0.586555289586138 0 0.587422630605732 0.389421692395423 0.00017282617444956 0 0.000187461972850643 0.00011937273795751 0.413154359189762 0.999692149639053 0.412276994212437 0.610278838575177 0.00011752504965071 0.00030785036094721 0.000112913208980366 0.000180096291443221 86 3601
2136 511468 1 0.9 80 "IP" "MO" 0.242907253312834 0.497437414452232 0.202056650376519 0.413295283825976 0.226001576208317 0.213190383467561 0.497957029943698 0.462437292147509 0.188626164713767 0.207202363555939 0.411649401449008 0.449105833325049 0.682099212988713 0.485731147940145 0.597885178646225 0.424924453017838 0.549788638777534 0 0.429386613758102 0.33006786973974 0.00491298620266265 0 0.0168781923672307 0.00705057907493154 0.44511686936086 0.998261184970169 0.553563019382902 0.662187856388836 0.000181505658943927 0.00173881502983081 0.00017217449176569 0.000693694796491926 76 664
2137 86014 2 0.9 80 "IP" "MO" 0.245023977499093 0.505276780184979 0.196709766998474 0.405098949206875 0.228934475664923 0.21895464941125 0.501936894725135 0.478079400778438 0.187899659376951 0.198445311787763 0.407961808527004 0.432954787379907 0.692913102575267 0.494916527181671 0.583054738163188 0.415541660252706 0.620105165440163 0 0.551641500338165 0.393674867581258 0.000172948418868995 0 0.00014455751073988 0.00010684641525034 0.379604924987855 0.99968658749444 0.448072664155788 0.60602875719905 0.000116961153113379 0.000313412505560028 0.000141277995307411 0.000189528804441451 89 3601
2138 698441 3 0.9 80 "IP" "MO" 0.239305730286852 0.501563591526856 0.195323714455731 0.40895718774027 0.232786738025857 0.222534089937724 0.50958105222435 0.480329044540789 0.184597034969588 0.199628506141417 0.400197523676211 0.430657533448257 0.694626558250433 0.496702601396104 0.579549255566737 0.413756916680141 0.593673339863836 0 0.566548773656134 0.386467670811157 0.000304113041007677 0 0.00023743024019002 0.000180987620936073 0.405919869760338 0.999649310108785 0.433072936072524 0.613153463590567 0.000102677334818484 0.000350689891214974 0.000140860031151393 0.000197877977340395 80 3601
2139 479870 4 0.9 80 "IP" "MO" 0.240480966290067 0.497352406354986 0.200011184525278 0.413296075997354 0.229948737434438 0.218102384719684 0.501668961480209 0.473056595000183 0.188772769617042 0.202142310666932 0.408023891269615 0.438135835635784 0.688532088444189 0.490406857352755 0.590926264809253 0.420128700472966 0.565767686790015 0 0.521168369666088 0.362947536689087 0.000148796911995233 0 0.000151395223901411 0.000100013880393003 0.433867673327196 0.999391851931992 0.478291433848075 0.636550780158686 0.000215842970794174 0.00060814806800766 0.000388801261935568 0.000401669271833953 86 3601
2140 214723 5 0.9 80 "IP" "MO" 0.241517035620609 0.500726460424813 0.197889667536963 0.409740756867005 0.231113791662432 0.223568533061377 0.505911005665665 0.48910410978282 0.186161617973074 0.192893941093535 0.403481902624373 0.421588227523192 0.696199360344418 0.498189122801065 0.576945226603572 0.412022129902182 0.60139767477734 0 0.634702335216302 0.412587048894426 0.000151140188045002 0 0.000187479019999794 0.000112688350997929 0.398283818807376 0.999444629820879 0.364937793134247 0.587002550670468 0.000167366227239727 0.000555370179121243 0.000172392629451172 0.000297712084107835 83 3601
2141 631849 1 1 80 "IP" "MO" 0.23808119999054 0.499213555679531 0.196415415026227 0.411485673439836 0.228462728045833 0.220497530766904 0.499517891483577 0.471315032430865 0.189340002920188 0.206033973012544 0.410064424329144 0.44012056573196 0.687041458803276 0.48954852955594 0.59178939095896 0.421055418102876 0.557594294559877 0 0.451569461798489 0.338176733704164 0.000123656916366083 0 0.000138807315250127 8.74605856882145e-05 0.44216712867301 0.999755819287095 0.548141918997005 0.661566696061045 0.000114919850747257 0.000244180712905228 0.000149811889255753 0.000169109649102846 86 3601
2142 229889 2 1 80 "IP" "MO" 0.231017147453736 0.474570075210217 0.212918992022134 0.436836809743711 0.234352482801822 0.20801048437804 0.512540629862302 0.447833725636559 0.183250545402678 0.215707190378973 0.397259075625054 0.46415755445421 0.673380114633598 0.477659302937163 0.611876727803785 0.433444817423611 0.428072276186708 0 0.374957970762365 0.263768697475017 9.70383055297305e-05 0 0.000108066403733645 6.6981085140572e-05 0.571691400502396 0.999763081989577 0.624774082868848 0.735984920058822 0.000139285005366585 0.000236918010423149 0.000159879965053374 0.000179401381020348 86 3601
2143 759227 3 1 80 "IP" "MO" 0.238406113193308 0.506845688447748 0.189964582456413 0.403571632854735 0.229710233488188 0.21971300002572 0.499592331186536 0.467519526642004 0.190236978682114 0.20870110632564 0.409980159597948 0.443911125100689 0.687829346707216 0.49085066400478 0.588902667464167 0.419649655591489 0.611489018164281 0 0.454260170715502 0.356903286422812 0.000139805640137836 0 0.00011546711058603 8.53296563982741e-05 0.388279158330328 0.99977865736535 0.545496968744416 0.642864841135051 9.20178652525363e-05 0.000221342634649821 0.000127393429496043 0.000146542785738583 87 3601
2144 495729 4 1 80 "IP" "MO" 0.235348390761669 0.491391766627883 0.201110624881634 0.419460823749451 0.229239386035183 0.214124368426544 0.501286631630573 0.456689677620537 0.188649149500551 0.213375172798396 0.408529269439465 0.454799637088183 0.678712145223395 0.482599138557771 0.603134947180581 0.428154202650061 0.534383408838149 0 0.479807962182202 0.337245795639668 0.000158217169026362 0 0.000138489534452389 9.87153664482195e-05 0.465282928999564 0.999673708155841 0.519903399898009 0.662437332177541 0.000175444993261469 0.00032629184415912 0.000150148385336612 0.000218156816343429 91 3601
2145 549593 5 1 80 "IP" "MO" 0.240312290935023 0.493811151266397 0.203366086271815 0.416994595888435 0.228039539801929 0.211246837505075 0.499420239072601 0.460273792602375 0.189166056669426 0.207417415277802 0.410240416154787 0.451419542380584 0.679598668242027 0.484254362881938 0.599949558219042 0.426488253467689 0.570701547165513 0 0.433559137045216 0.336788923476797 0.000118437311306942 0 0.000103341017115976 7.40740682780981e-05 0.428845891436229 0.998281111435629 0.564933807719241 0.662004829109673 0.000334124086950422 0.00171888856437114 0.00140371421842725 0.00113217334525211 87 2461
2146 462769 1 0 90 "IP" "MO" 0.250872354897383 0.536619185433995 0.174459148637443 0.372997860037108 0.227868435523898 0.240806815471842 0.500459746155381 0.535448886076908 0.188307353189412 0.168379706494876 0.409443149472929 0.374078021451319 0.719547605893122 0.523857920877907 0.531146208321731 0.385844916582748 0.775334042416129 0 0.797271756842379 0.535423404431055 0.000228162769635856 0 0.00020903508139742 0.000149026087820304 0.22435322207601 0.999648619944746 0.202461747184732 0.464266966464934 8.45727382246744e-05 0.000351380055254482 5.74608914915557e-05 0.000160603016190318 87 3601
2147 21171 2 0 90 "IP" "MO" 0.246552237783072 0.528451707798171 0.17805791603423 0.38142103354079 0.23443306363182 0.236081020924734 0.504970371180455 0.530835118421913 0.189757089369529 0.168693687046749 0.404842942573949 0.378877533254559 0.717066322339626 0.520927426269695 0.536508692450508 0.388892150547607 0.726365143463998 0 0.756705275638066 0.497663424387739 0.000178141629709446 0 0.000226130208633077 0.000135366923869705 0.273365071780733 0.99968121607465 0.243003759711127 0.502043736205774 9.16431255602748e-05 0.000318783925349901 6.48344421735095e-05 0.000157472482617065 87 3601
2148 694096 3 0 90 "IP" "MO" 0.247414725450258 0.529449698344396 0.177929956225717 0.380474156984596 0.230688224969722 0.239620791589069 0.506748017204098 0.526940443856696 0.18507045845083 0.174307677708704 0.402929316680331 0.382951532272835 0.71772374200905 0.52076502432717 0.537308092385251 0.389084437674968 0.716149944416565 0 0.728612016585152 0.489038787150791 0.00018493103702969 0 0.000175781176965697 0.000122162657777178 0.283602702277054 0.999724126411675 0.271137650460556 0.510703656616026 6.24222693516756e-05 0.000275873588325365 7.45517773265819e-05 0.000135393575405964 89 3601
2149 444644 4 0 90 "IP" "MO" 0.244875260355007 0.526342252831839 0.178564050911132 0.383538079326514 0.233145640049658 0.23923526061299 0.513258130340455 0.52409973669812 0.182022516812295 0.176281140352535 0.396762955728448 0.38576265418886 0.717256161017655 0.520939205381309 0.536867708075962 0.389004410324507 0.729210652897003 0 0.739838564937119 0.495159769975818 0.000174180040083791 0 0.000180122691512434 0.00011940888577611 0.270522510615036 0.999703652949759 0.259903339373832 0.504566691444222 9.26564478767186e-05 0.000296347050240584 7.79729975369086e-05 0.000154129694183476 88 3601
2150 118154 5 0 90 "IP" "MO" 0.250580163632494 0.533596395099183 0.176738836228357 0.376096452469339 0.228694244795625 0.239297885194626 0.502585980253133 0.535744267107863 0.187154950319837 0.167120277276922 0.407021406986543 0.373838203052687 0.718572293622745 0.523605411603358 0.531014063825116 0.38604397438409 0.752106635276063 0 0.781020733199422 0.520752837037361 0.000161678559214548 0 0.000189295387428528 0.000119048543063272 0.247672565937016 0.999741269850144 0.218734585652585 0.479006285076308 5.91202277058801e-05 0.000258730149856232 5.53857605647739e-05 0.000121829343266921 89 3601
2151 494967 1 0.1 90 "IP" "MO" 0.250142362396135 0.528987854507657 0.180361889925152 0.380898348491413 0.229574112932647 0.237594248300086 0.507915055216184 0.526733589691742 0.183315338727349 0.173157262557716 0.401569406802133 0.383278663167452 0.717310723628868 0.520919096373515 0.536834491210218 0.388894771971726 0.721173119385696 0 0.705432694003148 0.484076429116171 0.000219979852949099 0 0.000173456324497474 0.000133865958158388 0.278541749174312 0.999765811174543 0.294329968647202 0.515670619391331 6.51515870434143e-05 0.000234188825457277 6.38810251527451e-05 0.000119085534339129 87 3601
2152 101881 2 0.1 90 "IP" "MO" 0.249483450231214 0.52508351659348 0.183172902072557 0.385097878168064 0.234811450352273 0.23348167381008 0.515943982946214 0.521631303955345 0.180932419804164 0.174033690436875 0.3936175729918 0.388395763729904 0.717776574393567 0.520535066108781 0.538139012313597 0.389411290453236 0.657441622457367 0 0.70349002559623 0.456845174128283 0.000157152844868054 0 0.000175087374616743 0.000111455115671776 0.342319600851658 0.999785540628982 0.296263095739193 0.542921388401129 8.16238461068058e-05 0.000214459371017941 7.17912899604921e-05 0.000121982354916311 89 3601
2153 385131 3 0.1 90 "IP" "MO" 0.245013231510575 0.524793570822317 0.179957245658936 0.385147435519966 0.23280427282043 0.236902910791393 0.513028004580443 0.515396991621673 0.181796445408204 0.181657757676885 0.396744565612222 0.39480333636898 0.714720415122398 0.517456068406806 0.543411448744026 0.392536339629402 0.699954191837322 0 0.670542448546774 0.461762558461092 0.000156805396745911 0 0.000143485068091815 0.000101213473319671 0.299808932244151 0.999721449658348 0.329215337057786 0.537985194672346 8.00705217810098e-05 0.000278550341652358 9.87293273490497e-05 0.000151033393242819 89 3601
2154 422825 4 0.1 90 "IP" "MO" 0.253937218365913 0.538309515169974 0.17520628242228 0.37119478824809 0.227332794644513 0.238097833110739 0.50477546506623 0.531373494419569 0.18441121617117 0.169685839533602 0.405027528168234 0.378397976995102 0.719367846121165 0.524555066310621 0.529303338127052 0.385156610618692 0.804374951169295 0 0.755637975517393 0.532548331343479 0.00021002226392334 0 0.000202396537589055 0.000140732756831871 0.195366367490808 0.999717330927482 0.244090802745703 0.467181218882667 4.8659075974579e-05 0.000282669072518186 6.88251993154583e-05 0.000129717017021958 89 3601
2155 180905 5 0.1 90 "IP" "MO" 0.248015805856299 0.526262226776361 0.18089353581449 0.383653494782789 0.232372047158132 0.237390443591724 0.505237199511884 0.532068395197132 0.187848214394025 0.168651771265173 0.404840322772656 0.377640361530672 0.717778296606155 0.520759439092484 0.537393521473688 0.389165501038846 0.716609648509636 0 0.784828009170909 0.506055230930521 0.000191614687736232 0 0.000223014182731667 0.000139654085679643 0.283126938970245 0.999738408244681 0.214893516505182 0.493676981327801 7.17978323826025e-05 0.000261591755318929 5.54601411772053e-05 0.00012813365599854 88 3601
2156 455502 1 0.2 90 "IP" "MO" 0.250593588207541 0.527323773355888 0.181884869052473 0.382458112270557 0.23018550127656 0.234015236232835 0.503384239611673 0.522506731028979 0.187526688916265 0.173693814562447 0.406356553117989 0.387424066499799 0.714794325716936 0.517468763929299 0.543105372531185 0.392364966853124 0.751236639467054 0 0.740592244771144 0.50470968049722 0.000190666337793771 0 0.000234136314892534 0.00014318831553047 0.248492414404016 0.999660764186642 0.259080685633725 0.494978935444682 8.02797911365877e-05 0.000339235813358484 9.29332802387211e-05 0.000168195742567121 86 3601
2157 77771 2 0.2 90 "IP" "MO" 0.25041805116476 0.525913886126484 0.182983393677622 0.383967636561149 0.228058993340042 0.236199844530928 0.504357351006022 0.522303266499113 0.18512359226961 0.175477815099335 0.40520616982934 0.387746277407771 0.71467688903573 0.517258464712309 0.543584801046567 0.392592724314054 0.724811881128804 0 0.713219939793516 0.488608765482694 0.000180113198972679 0 0.000161827699994103 0.000116335524603515 0.274942730170392 0.999719884294504 0.286547899221893 0.511139075906887 6.52755018317512e-05 0.000280115705495847 7.03332845973234e-05 0.000135823085815862 89 3601
2158 678297 3 0.2 90 "IP" "MO" 0.243557095019239 0.516449143075408 0.185840258786748 0.393828435507208 0.231821840365938 0.239365579255105 0.511304305703361 0.522473007120759 0.182432975583146 0.177718822649057 0.398359607619324 0.387550016403964 0.714744514640282 0.516367176699021 0.545992057018951 0.393646179574501 0.647961034517637 0 0.717419792707654 0.460513845635741 0.000619880182253554 0 0.00154054115556877 0.000726115730917765 0.351308809955095 0.999699174571584 0.28096893307425 0.538601029907632 0.000110275345014481 0.000300825428416083 7.07330625269161e-05 0.000159008725709028 89 3601
2159 362413 4 0.2 90 "IP" "MO" 0.244923520346263 0.519173790558124 0.184668040499638 0.390982524062644 0.235781689572051 0.229899692165546 0.508973544809008 0.514155559360138 0.187324867448822 0.177385630707975 0.400787842222774 0.396145807049421 0.710604902083861 0.513758544130514 0.549378538656436 0.39633231248818 0.664958799372229 0 0.662248143717953 0.442951001317278 0.000167306064584587 0 0.000175437809811192 0.000114298187284264 0.334726930033925 0.999592441259833 0.337453699418623 0.556708915909251 0.000146964529261496 0.000407558740166466 0.00012271905361357 0.00022578458618718 84 3601
2160 228065 5 0.2 90 "IP" "MO" 0.248630033714781 0.525348459959684 0.182117519866728 0.384545674010818 0.229235914768924 0.23234516612813 0.498483936647535 0.517521116707496 0.191125766513537 0.176385430201147 0.41133279222336 0.392557067076035 0.710211114611834 0.513409794505764 0.549628716581411 0.396538326974124 0.7216093930477 0 0.712083194920387 0.484390067994996 0.000175269506133131 0 0.000181811652984647 0.00012054504131678 0.278134905805886 0.99972459580572 0.287659478812237 0.51534730783183 8.04316402808612e-05 0.000275404194280274 7.55146143915573e-05 0.000142079131856625 87 3601
2161 626653 1 0.3 90 "IP" "MO" 0.245710429784287 0.52058874181309 0.18392556228037 0.389408455920257 0.234158437596054 0.233806316441045 0.501813104212794 0.524706717920246 0.192207544418334 0.171809481022362 0.407773472036023 0.385267730249897 0.713675183821386 0.515176245648822 0.547942587721066 0.394693652017887 0.701040560830775 0 0.733023595861278 0.480357635553007 0.000174377707197025 0 0.0001861554535867 0.000120733279488632 0.298692774071223 0.999578247525262 0.266697839838168 0.519320680890802 9.22873908051163e-05 0.000421752474737606 9.24088469682488e-05 0.000200950276702297 83 3601
2162 751430 2 0.3 90 "IP" "MO" 0.242676770374005 0.518458947521245 0.183441735603099 0.391571670486886 0.230737735868077 0.234329454886108 0.502786613232659 0.507740771163941 0.18856456990499 0.185978391748125 0.407184874055806 0.40272176749426 0.70774396112819 0.509381467657037 0.557984697256214 0.400793591799992 0.700936976841087 0 0.641053005771017 0.451993395934897 0.000231531000365679 0 0.000214213262456664 0.000150116257323326 0.298691925204716 0.999536344454533 0.358530599802009 0.547590254983406 0.000139566953830845 0.000463655545467105 0.000202181164516505 0.000266232824373511 90 3601
2163 777566 3 0.3 90 "IP" "MO" 0.253138827162844 0.525107339157485 0.185681907579948 0.384859400697324 0.228707688599807 0.235066871945427 0.507113548761107 0.525207089063346 0.183337428788603 0.172314793420076 0.402289745872608 0.384764627230324 0.716913387708078 0.518804981175418 0.541334129788626 0.390999674259259 0.695693327917652 0 0.744497453585763 0.488720769605124 0.00017196065892524 0 0.00017729306173451 0.000118599152931581 0.304065961676751 0.999740963173387 0.255262450806021 0.51103284829153 6.87497466716659e-05 0.000259036826612759 6.28025464818232e-05 0.000127782950415266 89 3601
2164 115061 4 0.3 90 "IP" "MO" 0.245018743245677 0.522659348792828 0.181719922353231 0.387276396049142 0.229214269303622 0.234139191119644 0.498290092630201 0.51360661893428 0.191089940933322 0.18097868575142 0.411577559145449 0.396502065312006 0.708372203668943 0.511242264294544 0.553788549037973 0.398744551249718 0.718852359189871 0 0.717945522481417 0.484915676886254 0.00024422170953194 0 0.000203010689709634 0.000151237401090303 0.280836060232312 0.999752829540981 0.281775049077047 0.514804294081446 6.73588682850651e-05 0.000247170459019047 7.6417751826763e-05 0.000128791631209152 86 3601
2165 148356 5 0.3 90 "IP" "MO" 0.24476690851602 0.518971241555615 0.184603575593565 0.391094325283558 0.230825209218206 0.233902160452538 0.500625982025085 0.514868787919624 0.190401352452866 0.179727472709343 0.409180114251977 0.395322257297854 0.709494278186764 0.511182721757757 0.554732400755773 0.398855271008858 0.697625035654184 0 0.695210508212704 0.468982517058656 0.000234839010777938 0 0.00019223996008209 0.000144115090922512 0.3020611591919 0.99977520066458 0.304515320420719 0.530745795682491 7.89661431380355e-05 0.000224799335419634 8.1931406494214e-05 0.000127572167930233 85 3601
2166 82538 1 0.4 90 "IP" "MO" 0.250562232950589 0.524615656633815 0.184147336021956 0.385302197012693 0.228018939035044 0.231393713529616 0.49921286995841 0.511803697608279 0.189479736369043 0.180291477194143 0.410513049832239 0.398465429978799 0.709974885515249 0.51166487203404 0.553918549585142 0.398324402855258 0.727803263412308 0 0.684327706291633 0.478822732563432 0.00017873864721456 0 0.000168619753666403 0.000117774189240154 0.271945037371162 0.999751615992138 0.315429936532414 0.520929680842486 7.296056931545e-05 0.000248384007862343 7.37374222870492e-05 0.000129812404841436 88 3601
2167 210844 2 0.4 90 "IP" "MO" 0.243838684214811 0.521554625116509 0.181681080398182 0.388381492834112 0.2324729985046 0.232014056093037 0.5011725425167 0.509977473217776 0.191413024231557 0.182366533772594 0.408546770393609 0.400409984370629 0.708325738812448 0.510555325832479 0.555460638402334 0.399476134917789 0.71668118937608 0 0.662331445868938 0.462799564074193 0.000204735364530112 0 0.000242907559816132 0.000149789386346217 0.283029236447029 0.999714649519171 0.337327885585772 0.536895524897188 8.48388123605769e-05 0.000285350480829298 9.77609854743143e-05 0.000155121642272932 88 3601
2168 877522 3 0.4 90 "IP" "MO" 0.24283852746959 0.513707190378858 0.187643686377309 0.396662642655397 0.235822177001165 0.229711851613457 0.512302526464545 0.506117138942382 0.184605721498806 0.183759781080824 0.397372095614326 0.404477232935156 0.708372556084211 0.510442904454103 0.55600918895694 0.399788038061565 0.631786229137011 0 0.603905855851409 0.412270067199102 0.000150547098443127 0 0.000156834178018982 0.000102434782700815 0.367930085261525 0.999469232966889 0.395760401632295 0.587347693404428 0.000133138503020865 0.000530767033111259 0.000176908338277194 0.00027980461376943 89 3601
2169 792832 4 0.4 90 "IP" "MO" 0.24358116864503 0.517506296225519 0.184947796073951 0.392518969381014 0.230322220838991 0.236862143056847 0.50917388460229 0.513412907987628 0.183031283712857 0.183198917849151 0.400466207991789 0.396738491044971 0.710765532540868 0.512995638569168 0.55117799763596 0.396968010671075 0.695314266887892 0 0.712473898008897 0.475255925453652 0.000249068660853523 0 0.000239131834917915 0.000164884284610766 0.30434460218001 0.999641465413352 0.287164517590565 0.524390479723376 9.2062271244727e-05 0.000358534586648096 0.00012245256562035 0.00018871053836061 89 3601
2170 411944 5 0.4 90 "IP" "MO" 0.240636863710855 0.514260835706136 0.185437343634564 0.395919704165482 0.233503133820123 0.232330740926056 0.50715380444241 0.505294128529561 0.187225263553217 0.186444788336315 0.402590798825078 0.405086360093112 0.706470738457034 0.508512881472843 0.559107395524097 0.401613231081492 0.664396403917535 0 0.667836058608761 0.44562619492652 0.000163491811307486 0 0.000153824022117532 0.000106198377748247 0.335360226759822 0.999775065141188 0.331930655848944 0.554139854971863 7.98775113358441e-05 0.000224934858812145 7.94615201770087e-05 0.000127751723868335 90 3601
2171 744070 1 0.5 90 "IP" "MO" 0.243440783236239 0.515854043688408 0.186179995782966 0.394281106480238 0.229472610430621 0.230547056105859 0.498552644509129 0.501631470920269 0.191144453943887 0.188007067763862 0.411233307852106 0.408882593729816 0.703460449772718 0.505021490487016 0.565331517490715 0.40514567518934 0.681583780519903 0 0.653686334729404 0.449434442034262 0.000179027748047661 0 0.00017001955926577 0.000117499430095475 0.318152646545732 0.999745099287917 0.34604737177421 0.550303930492643 8.45451863169718e-05 0.000254900712083361 9.62739371203376e-05 0.00014412804299952 89 3601
2172 520345 2 0.5 90 "IP" "MO" 0.240251061168833 0.508534029990533 0.190045440468708 0.401943598169304 0.234386798286513 0.23167106437112 0.512688069190429 0.501100885060174 0.183021817356587 0.189509935074202 0.396856145058679 0.40956597980132 0.706308923826465 0.50708495984785 0.562577192899497 0.40316608633263 0.588374170103865 0 0.60073765993542 0.397213565485235 0.000137770611505186 0 0.000139802853128494 9.27261730859859e-05 0.411397306544607 0.999763170348425 0.399013815198099 0.602548587752888 9.07527400220171e-05 0.000236829651574956 0.000108722013352405 0.000145120588791811 82 3601
2173 576 3 0.5 90 "IP" "MO" 0.242692649598191 0.507297570237048 0.192981350525848 0.403087593478935 0.231047005654186 0.228099093568385 0.504133164077178 0.499406385200052 0.187767730008979 0.187959522054655 0.405850696603458 0.411238129071307 0.701838748820761 0.503249074774379 0.568708602589482 0.407113280656587 0.623851469693228 0 0.60967982275197 0.413722647305743 0.000170503784095784 0 0.000228280610770742 0.00013312316437724 0.375881934594238 0.999722353342618 0.389983196232675 0.585984226248993 9.60919284381891e-05 0.000277646657381744 0.000108700404584372 0.000160003280886188 88 3601
2174 632032 4 0.5 90 "IP" "MO" 0.246528935333167 0.522918851804929 0.182645486074424 0.387035711021707 0.23182536952498 0.231622865881115 0.504684611656779 0.508551623056112 0.187796195696759 0.183108162935039 0.404961099561555 0.401765842817916 0.709977170739262 0.511755391243123 0.553549844706222 0.398236119775781 0.703112073391059 0 0.680283011252928 0.465380232139279 0.000224246799794639 0 0.000214702110039328 0.000147687114886263 0.296567959574627 0.999671313052143 0.319404605730062 0.534299419953536 9.57202345203032e-05 0.00032868694785714 9.76809069706555e-05 0.00017266079229849 82 3601
2175 188443 5 0.5 90 "IP" "MO" 0.248258091445614 0.523059270020875 0.183764911651912 0.386956080881828 0.23067073893801 0.234734352591444 0.5074901479163 0.515590796566902 0.184735495883546 0.179766873595024 0.402429345926157 0.394642125989337 0.713663182975067 0.515117950338487 0.548267281130482 0.394959064766535 0.681435961887739 0 0.702266845944747 0.467402501201151 0.000170184343366754 0 0.000185272091484348 0.000119980799612783 0.318225387299749 0.99926789694582 0.297384313821618 0.532127963707636 0.000168466469145164 0.000732103054179863 0.000163568142150841 0.000349554291600512 90 3601
2176 806075 1 0.6 90 "IP" "MO" 0.245271008270597 0.506930725763086 0.195386002515523 0.403568650747087 0.232004683401586 0.227092484233732 0.511878161152119 0.494672872274352 0.181967006497917 0.191128494440599 0.397826867710728 0.416108405993928 0.704368175905914 0.504095724793226 0.568481503454038 0.406261253873103 0.586800488865346 0 0.590920094987268 0.395020299034574 0.000184445575117536 0 0.000196491829204795 0.000127638032065199 0.412901569808504 0.999727290261868 0.408771068038745 0.604686542923642 0.00011349575103281 0.00027270973813198 0.000112345144781813 0.00016552000971875 88 3601
2177 384927 2 0.6 90 "IP" "MO" 0.252637801767345 0.525559078412229 0.184778499783891 0.384153664270275 0.226336947994639 0.233417239715525 0.505457620402563 0.510455100271055 0.182876538265377 0.182964512081181 0.404229838629154 0.399831402868917 0.712391989477508 0.513644115530527 0.550619550130449 0.396272780285517 0.75803935574684 0 0.690130134323064 0.494173599250679 0.000200900942216794 0 0.000160857916689026 0.000123744247601502 0.241701976106478 0.999762417694997 0.309622797485418 0.50557825505193 5.77672044651612e-05 0.000237582305003491 8.62102748281662e-05 0.000124401449789852 88 3601
2178 11624 3 0.6 90 "IP" "MO" 0.242514479221439 0.508840348271222 0.191556883275872 0.401656258706777 0.231601833315586 0.22766685370508 0.50911161426345 0.489587300650122 0.184021912652047 0.196087215137827 0.400585906340401 0.421464887762656 0.701783166242104 0.50211454544973 0.571666011065746 0.408329595414556 0.588725078440069 0 0.518352799917933 0.371634066195091 0.000120742148907438 0 0.000137806441622719 8.64649889329631e-05 0.411018144451402 0.999691611466367 0.481349563536299 0.628078840118513 0.000136034959621463 0.000308388533633354 0.00015983010414536 0.000200628697462798 90 3601
2179 551908 4 0.6 90 "IP" "MO" 0.240205619395511 0.508070511748256 0.190368911550071 0.402341669479321 0.233588479274979 0.230764364439438 0.507985578435056 0.501515346711267 0.186479195865932 0.188218949022941 0.401605051680566 0.408778676403325 0.704558463109928 0.505487653150081 0.565067056438944 0.404634128557725 0.602034138126716 0 0.706495460911358 0.436577536643378 0.000150952908627535 0 0.000207820063918523 0.000119522026680479 0.397691216135581 0.999685812260625 0.29319375447874 0.563122854620528 0.000123692829075681 0.00031418773937477 0.000102964545982812 0.000180086709413251 88 3601
2180 392139 5 0.6 90 "IP" "MO" 0.241695366862674 0.50977244910307 0.190077762732163 0.400587543658277 0.229220112761892 0.226967425892127 0.498601656213107 0.49098659637849 0.19106548869247 0.194177029842349 0.411326467142666 0.419806200834654 0.697882905516693 0.499484602716885 0.575320281266981 0.410899243638134 0.625656120052582 0 0.581264607653693 0.405400601200733 0.00014566703355444 0 0.000134753234251482 9.41980476214809e-05 0.374092386006284 0.999770395051591 0.41849181387287 0.594357683675191 0.00010582690757936 0.00022960494840931 0.000108825239184797 0.000147517076454716 89 3601
2181 428204 1 0.7 90 "IP" "MO" 0.243901345152554 0.504087987750898 0.196879927703807 0.406498897817803 0.23044522547905 0.225907790853943 0.507187082660768 0.491569201011775 0.184689859411609 0.192795224791883 0.402352690670701 0.419226495493411 0.700254361485548 0.500503520228754 0.5743650119073 0.409834509690609 0.5752338200345 0 0.58962528034888 0.390631971834632 0.000135441815635791 0 0.000146840403291718 9.45654134798305e-05 0.42453001946177 0.999757846191226 0.410121289139706 0.609124313697828 0.000100718688094923 0.000242153808773616 0.000106590108122323 0.000149149054060516 87 3601
2182 110451 2 0.7 90 "IP" "MO" 0.243429110551205 0.515565624789603 0.186466642491808 0.39460635195973 0.234011751982589 0.229207975792494 0.507123468598683 0.498860045536742 0.187480591199848 0.189265721195419 0.402446667127552 0.411722410573115 0.706648838326287 0.506864747775195 0.563212954887076 0.403263584472846 0.656742050792627 0 0.637155956835794 0.432628355183954 0.000205036537521724 0 0.000282039533605608 0.000162070320869507 0.342955439453277 0.999746526142229 0.362460904643808 0.567059199479336 9.74732165748114e-05 0.000253473857770776 0.000101098986792285 0.000150375015840427 85 3601
2183 817911 3 0.7 90 "IP" "MO" 0.24524953266085 0.521914309284234 0.182455696559133 0.387955933220292 0.233021559939776 0.230775025331331 0.506289512242714 0.505744491083509 0.18781590105863 0.184683635192275 0.403740081515195 0.404479012810576 0.709046117931957 0.510972485378049 0.554955232810038 0.399095340267404 0.720048087025217 0 0.722580796853787 0.483810010111492 0.000182084299711883 0 0.000184168431069823 0.000122815344161271 0.279692713433736 0.999724289491068 0.277164126654439 0.515926697982907 7.71152413353645e-05 0.000275710508931756 7.09080607039114e-05 0.000140476561440293 87 3601
2184 749032 4 0.7 90 "IP" "MO" 0.2392549490122 0.502656586541497 0.194393613112531 0.407952806512347 0.234519089245257 0.219793854968774 0.50445977041884 0.481418592026441 0.19018172179232 0.196302292697266 0.405145948125835 0.429521762622629 0.693567893226231 0.495899145321443 0.580877627602116 0.414506250922093 0.56765038276894 0 0.574961337976058 0.378205824013444 0.000135394915078711 0 0.000121507799357905 8.5237534576408e-05 0.432097369744909 0.999741367491444 0.424822274104509 0.621551176589253 0.000116852571072367 0.000258632508556052 9.48801200749836e-05 0.000157761862727148 87 3601
2185 842677 5 0.7 90 "IP" "MO" 0.239192967670706 0.504502710467214 0.192765813579686 0.40593421610603 0.233275951974255 0.229695420680652 0.508703281713018 0.495739536815935 0.185656238400695 0.19238367485661 0.400938912500783 0.414836692554841 0.702164340325612 0.502617020871747 0.570805726836992 0.407625332665305 0.61261257006654 0 0.641946773259004 0.418796609575627 0.000150625402318036 0 0.00018340330188748 0.000111346418936839 0.387131364456749 0.999754160454213 0.357782357938923 0.580945870990566 0.000105440074393054 0.000245839545787196 8.74655001857149e-05 0.000146173014871052 86 3601
2186 693439 1 0.8 90 "IP" "MO" 0.240772495494637 0.507910850502099 0.190894996817911 0.40230998205914 0.228539367022707 0.229837355674467 0.500299226000188 0.493807777511074 0.188837428948444 0.194070394222688 0.409604316744395 0.416759885302018 0.699149218191811 0.500343436868422 0.573802819989043 0.409909033659851 0.65281252406722 0 0.634262595056185 0.433107881058807 0.000195950570966539 0 0.000206500543462328 0.000135309285347376 0.346654462538065 0.999327883353948 0.365361803111837 0.566365411473395 0.000337062823748536 0.000672116646051649 0.000169101288515929 0.000391398182450821 86 3601
2187 198469 2 0.8 90 "IP" "MO" 0.243152064590447 0.515224706538879 0.186512529226021 0.394835030643966 0.234597311125023 0.223963524134524 0.503240331329262 0.491844927442039 0.191251047363261 0.190792562660012 0.406381608921083 0.41880555623182 0.701712899849995 0.503119954537533 0.568556139249293 0.407009486668798 0.683251172799727 0 0.627452081716051 0.43669717143879 0.000154105699817418 0 0.000145503728342672 9.97705887926597e-05 0.316502308654058 0.999709735496369 0.372282618347185 0.563035657739046 9.24128463975081e-05 0.000290264503630833 0.000119796208421232 0.000167400233371314 85 3601
2188 809712 3 0.8 90 "IP" "MO" 0.237181932643193 0.487846069534396 0.205952785592363 0.423120579403481 0.233769498535959 0.218000842936396 0.511773484404164 0.475331960650343 0.183662830092534 0.200074800243163 0.398023893445661 0.435926022455602 0.688952274115549 0.491153075690643 0.589690415928059 0.419554242759155 0.492536386675692 0 0.486884983828758 0.324346899972762 0.000156613214268915 0 0.000182727315835141 0.000112001262869836 0.507176711717067 0.999747607275412 0.512797415574909 0.675368103085681 0.000130288392971612 0.000252392724588031 0.000134873280497771 0.000172995678687637 90 3601
2189 87063 4 0.8 90 "IP" "MO" 0.239399622041544 0.507538736732908 0.190184816444537 0.402806473005271 0.225997763219732 0.225609667248381 0.493729427683557 0.482037536022067 0.19244604429873 0.200768826957451 0.416007211886273 0.428759350404839 0.691007052509656 0.493982921094632 0.583399687700718 0.416337617948195 0.623279956270312 0 0.608369825219244 0.414236732570133 0.000151584338175536 0 0.000175558901380467 0.000109781795135991 0.376427828000253 0.999509125012145 0.391209401713804 0.585363883948879 0.00014063139125921 0.000490874987855537 0.000245214165571812 0.000289601685851956 87 3601
2190 590297 5 0.8 90 "IP" "MO" 0.23801254269679 0.504231233509273 0.191862385291135 0.406222712737215 0.232877695549839 0.225659797015073 0.508873890214249 0.481295576338674 0.185194316517793 0.201564453025779 0.400809969331898 0.429707383128909 0.696550035261702 0.497669132784773 0.578621154834708 0.412740198858405 0.599109298090933 0 0.53773932487265 0.379206490296646 0.00018179290411944 0 0.000154288983634352 0.000112176686121791 0.400599053963503 0.999740016704787 0.461976864103964 0.620514978431763 0.0001098550414445 0.000259983295212727 0.000129522039751718 0.00016635458546962 88 3601
2191 498427 1 0.9 90 "IP" "MO" 0.237029120481002 0.499018582913347 0.195772428647746 0.411652517073871 0.23424654184309 0.22448317305018 0.511917602841503 0.480295267515617 0.183662282177464 0.201475074165582 0.397836006932038 0.43079857875167 0.695758835374272 0.496635089869247 0.580909784990792 0.413899525184586 0.562935744723431 0 0.534309885463558 0.364697754261154 0.000143149153119658 0 0.000118082143437559 8.69761993510827e-05 0.436793429888359 0.999762693504365 0.465446482934279 0.63505148216538 0.000127676235090833 0.000237306495634912 0.000125549458726034 0.000163787374114469 81 3601
2192 492039 2 0.9 90 "IP" "MO" 0.233474541102042 0.489809573505855 0.200975812585822 0.420976938739363 0.234468686894235 0.219113158154691 0.505835405149296 0.475596473222234 0.188923716695683 0.200805328981766 0.403665011084845 0.435521451445681 0.687056386150968 0.490025549050196 0.590704858263271 0.420465690135215 0.546878313051588 0 0.537941254446378 0.357912611427614 0.000128594192128193 0 0.000148789270295852 9.12960341354142e-05 0.452869103110348 0.999739681521269 0.461783788867146 0.641825012519766 0.000123989645935957 0.000260318478730801 0.000126167416180433 0.000171080018483784 81 3601
2193 350811 3 0.9 90 "IP" "MO" 0.232622144734689 0.484095625691403 0.205500293850702 0.427041015331652 0.235707242607116 0.216156595964069 0.507028077388905 0.467547067796406 0.188910898254 0.205269582215242 0.402774107341282 0.44369064920574 0.684485983305874 0.485883305158377 0.599680774319944 0.424868920437167 0.463470557677673 0 0.509442919734719 0.319198487007847 0.000345654388132729 0 0.000468621097036814 0.000266205862190099 0.535996877829348 0.999680406653634 0.489944837336139 0.680316657501536 0.000186910104845834 0.000319593346365969 0.000143621832105728 0.000218649628426957 86 3601
2194 369682 4 0.9 90 "IP" "MO" 0.23793387383489 0.490534112325627 0.204148685997856 0.420324760928495 0.22874889626294 0.221003913499532 0.50697488819362 0.476377963571869 0.183471538355313 0.201798879965267 0.402584176959648 0.434716542477221 0.687686683597362 0.490685945623466 0.589419104318436 0.419858082920774 0.510012762552699 0 0.549957244077608 0.353747599650892 0.000118454546511228 0 0.000125131916083279 8.13221169042893e-05 0.489743846097667 0.999790152010515 0.449803737008047 0.646021544071888 0.0001249368031225 0.000209847989484594 0.000113886998261449 0.000149534160314864 88 3601
2195 340685 5 0.9 90 "IP" "MO" 0.239960747059783 0.509056747741749 0.18925948496222 0.40107066297653 0.228149664754145 0.226194796713488 0.498254911885625 0.484157867547228 0.190527237051021 0.199464770950736 0.411516953566661 0.426699127769178 0.694305208527416 0.496703119562465 0.579251492963977 0.413578483414416 0.679901554499103 0 0.581069932200331 0.424009871765604 0.000143901642750637 0 0.000136396843430257 9.41243575742376e-05 0.3198730118836 0.999730372712375 0.418683746237886 0.575743335907048 8.15319745467155e-05 0.000269627287624898 0.000109924718352664 0.000152667969773259 90 3601
2196 418723 1 1 90 "IP" "MO" 0.221287705103178 0.456180114808638 0.221644954935335 0.456210245154256 0.238343347038643 0.204187159378094 0.51819276875864 0.43370471471416 0.181781460718379 0.225765989420351 0.391397730758504 0.47906661580721 0.663818211519914 0.468519520324433 0.629192405074065 0.443114634506581 0.192162458018249 0 0.154746893145789 0.112340050865215 7.43945887211581e-05 0 6.38723016082421e-05 4.47235496047864e-05 0.807553504058505 0.999746236916982 0.84495676981696 0.887382832125812 0.000209643334525022 0.000253763083017561 0.00023246473564228 0.000232393459368191 89 3601
2197 398545 2 1 90 "IP" "MO" 0.227285022469293 0.473901509066926 0.210431932611167 0.43774959821804 0.234256349125244 0.208975728990873 0.509943669860169 0.443789819918894 0.185290963234906 0.220785893502135 0.399598420356136 0.468376689035425 0.670517100585411 0.475222085509002 0.616508789348208 0.435935274830982 0.367900852655668 0 0.327927672670128 0.227793528501857 9.49125470916789e-05 0 9.66181352590772e-05 6.25470387561902e-05 0.631839238035393 0.999755212618019 0.671767017362157 0.771937524745287 0.000164996761847204 0.000244787381981042 0.000208691832455633 0.000206399714099196 88 3601
2198 874644 3 1 90 "IP" "MO" 0.232314948642109 0.490708728955223 0.199189777249259 0.420291085293533 0.232777083371479 0.214429359150024 0.504895875524077 0.455611437849603 0.188318003780736 0.21480666129589 0.404831275900934 0.456131779706146 0.679521391163612 0.483260035069074 0.602314442325885 0.427593063243529 0.494909585237392 0 0.401574005885135 0.296452133804856 0.000104025486057865 0 8.5117055538524e-05 6.25372745090799e-05 0.504834437235271 0.999664881699053 0.598155086892033 0.703260152010982 0.000151952041279522 0.000335118300946984 0.000185790167292795 0.000225176909652728 84 3601
2199 394961 4 1 90 "IP" "MO" 0.232876937806676 0.483112486381427 0.206549140285157 0.428070496827029 0.22954882570134 0.212314513546125 0.504270115982918 0.451702800650153 0.186270030139941 0.216453593768417 0.405568159114995 0.460057465682217 0.674740277054141 0.479113382300383 0.609272764193514 0.431851483547692 0.459477112896245 0 0.420455524654802 0.291666927389656 0.000156355937456537 0 0.00012614430958266 9.38809302513309e-05 0.539955127510107 0.998168274672857 0.577939415912893 0.707008728466235 0.000411403656191167 0.00183172532714296 0.00147891512272258 0.00123046321385808 89 3300
2200 362222 5 1 90 "IP" "MO" 0.236386615902292 0.489604334521826 0.203849409048208 0.421461809831966 0.229522796658333 0.216103374772787 0.505297977564805 0.461270396346231 0.185445309881108 0.21109155910023 0.404299513937029 0.450235670373769 0.682012787333412 0.484789903795281 0.600386278029546 0.425971654399614 0.483240542679669 0 0.447773698333963 0.309952110570021 0.000206230335003967 0 0.000146088673621926 0.000117923502486649 0.516402206386512 0.999718750366395 0.551931597557952 0.689736060961876 0.000151020598815167 0.000281249633604495 0.000148615434463227 0.000193904965616335 90 3601
2201 425898 1 0 0 "IR" "MI" 0.239007315555966 0.50537695385954 0.191767926168663 0.405058405845405 0.226587561999659 0.230370336362125 0.487040705899154 0.488775425552525 0.198255240956986 0.199637118441915 0.4239036045579 0.423103984926008 0.69596521391775 0.493585796733046 0.589660285567564 0.417510078956776 0.621078923495688 0 0.304955667735784 0.313715591823619 6.29390506600339e-05 0 8.45040620697831e-05 4.95358103736971e-05 0.378821625977849 0.99988588481807 0.694797464091868 0.68613136868369 3.65114758029514e-05 0.000114115181929793 0.000162364110277661 0.000103503682318029 91 3601
2202 410878 2 0 0 "IR" "MI" 0.236029910440738 0.496692220054687 0.1969276995589 0.414092863880083 0.229216109681046 0.23088187488989 0.493182284943795 0.48955645997291 0.195124229355755 0.199407919734039 0.417625104302889 0.422379960453786 0.696127895011674 0.492944440754278 0.591459848648694 0.418243541032431 0.54382528000463 0 0.276346559400669 0.27593022833778 6.89748539351064e-05 0 0.000128432468351495 6.59612007797082e-05 0.456048245520382 0.999623591744232 0.723103255344928 0.723720442300507 5.74996210535666e-05 0.000376408255768181 0.000421752786051372 0.000283368160933727 86 3601
2203 879485 3 0 0 "IR" "MI" 0.237330423917804 0.491346854107942 0.20287453987385 0.419613343960509 0.226865913225112 0.228506824469294 0.491163974757144 0.487465730877382 0.194817620691297 0.199183522942667 0.4195174355979 0.424504467342265 0.69270316161221 0.489755122099005 0.596875683507814 0.421460484680584 0.498866865102168 0 0.27122762015667 0.260324251540066 4.53788550724704e-05 0 7.93250961432361e-05 4.16981200539941e-05 0.501037170975995 0.999900788421333 0.728540170100655 0.739533802755515 5.05850667652918e-05 9.92115786670928e-05 0.000152884646531734 0.000100247584364578 90 3601
2204 796818 4 0 0 "IR" "MI" 0.234570307291533 0.484571915867779 0.206660469501097 0.426560441456817 0.228378791607774 0.227404156228806 0.494892974517485 0.4847882713382 0.192859026098905 0.200647932465466 0.415691356886169 0.427310519512162 0.690353255128113 0.487778580421833 0.600167428065467 0.423507335232064 0.475634595534948 0 0.231141250788235 0.237918666358231 4.05174147813968e-05 0 5.18824928658264e-05 3.08665901985305e-05 0.524267577102276 0.999889877685098 0.768631156924075 0.761936717696911 5.73099479944117e-05 0.000110122314901722 0.000175709794823413 0.000113749354659516 89 3601
2205 116302 5 0 0 "IR" "MI" 0.238721000306052 0.499496527929231 0.19678910197284 0.411181106826652 0.227006523583496 0.228895020680729 0.489983803304199 0.486940538417186 0.195971778508038 0.199984850030625 0.420738662778228 0.425003715521779 0.694622544570277 0.49193498488362 0.592745730511503 0.419191070195404 0.570730066786443 0 0.279044322302953 0.287801548092178 5.23071538224552e-05 0 6.26784106649204e-05 3.86052249564497e-05 0.429111008366038 0.999635130718391 0.720382636917059 0.71183564261963 0.000106617693696011 0.000364869281608663 0.000510362369323606 0.000324204063235589 88 3601
2206 395515 1 0.1 0 "IR" "MI" 0.240939866286247 0.501642484167306 0.196580998874579 0.408943863612246 0.227097061591803 0.224016452387955 0.490525948831427 0.475098569596353 0.195441572617502 0.206510068737986 0.420138962997184 0.437614301276863 0.692053380266005 0.488946637443072 0.598532640230067 0.422384074923756 0.603448480773042 0 0.249024678146449 0.290305708232481 5.23530138989861e-05 0 7.06336700092771e-05 4.10883283347034e-05 0.396461212375508 0.999895531350789 0.750717658261534 0.709545052253843 3.79538375512463e-05 0.00010446864921135 0.00018702992200754 0.000108151185341489 85 3601
2207 495357 2 0.1 0 "IR" "MI" 0.230189246029664 0.482639751725063 0.204639538684206 0.428678812464936 0.229736833340053 0.224580583136766 0.492743596851409 0.472287101701482 0.195871440505389 0.209678532503456 0.417976564193893 0.440554038751382 0.684506662506483 0.482264164550847 0.610189511693051 0.429380784417863 0.429756006574838 0 0.208643597803823 0.21311424074447 3.95489668541508e-05 0 6.05098661898682e-05 3.31805626142563e-05 0.570154305012585 0.999899437168541 0.791101371179749 0.786738118290901 5.01394457223636e-05 0.000100562831458583 0.000194521150238547 0.000114460402015083 89 3601
2208 600376 3 0.1 0 "IR" "MI" 0.234990527418885 0.490166653319064 0.20205316695994 0.420770789116278 0.22688456301987 0.222501915210169 0.488258317525317 0.470579210917205 0.197302139644741 0.209288967117515 0.422565885362792 0.442219954145634 0.684377005648924 0.482742590817337 0.608644273722196 0.428793503291234 0.520764632738636 0 0.23761945214491 0.25596813675376 4.9984243964372e-05 0 6.45254272375185e-05 3.81551240235668e-05 0.479132590877754 0.999855751249753 0.762062289589641 0.743845165112593 5.27921396448976e-05 0.000144248750246734 0.000253732838211536 0.000148543009623728 89 3601
2209 137272 4 0.1 0 "IR" "MI" 0.23833589265094 0.498052872187258 0.197681505919598 0.412690614940053 0.226533328261585 0.224896141960993 0.488027635425871 0.476535436303753 0.197266899744718 0.20599465774673 0.422952705820065 0.436077772467088 0.689765362873518 0.487389912334792 0.600943063411047 0.424066275244865 0.551200669152564 0 0.279131844064997 0.28119880460899 6.15561108036214e-05 0 0.000127902798972142 6.29872995394836e-05 0.448689904679701 0.999886774257689 0.720552530427195 0.718623192968829 4.7870056931333e-05 0.000113225742310837 0.000187722708835863 0.000115015122641971 90 3601
2210 506525 5 0.1 0 "IR" "MI" 0.234845304696079 0.49493650635565 0.197597289399939 0.415801180709736 0.224635353709586 0.224767747888251 0.480043481397594 0.473370617931315 0.202484493668233 0.20868969173964 0.43088945366542 0.439227605522486 0.684248406293915 0.482541671255182 0.608771474807812 0.428895687969377 0.56109356774149 0 0.303964848287484 0.292005120341481 6.34154124893564e-05 0 8.28427756007543e-05 4.89452741322648e-05 0.43871227848174 0.998753531402344 0.694929178386439 0.707154815485737 0.000130738364280256 0.0012464685976561 0.00102313055047604 0.000791118898650044 87 546
2211 116226 1 0.2 0 "IR" "MI" 0.237373352821806 0.498729795713428 0.196157122003342 0.411916856108943 0.224222140029115 0.218971264072322 0.480220274962395 0.460288885935202 0.202036223306754 0.215729709628153 0.430641124235419 0.453118612327313 0.680566756923243 0.479563101751686 0.613923054938249 0.43208932224148 0.584022121652626 0 0.288972679885201 0.296101917736441 8.86973958900664e-05 0 0.00025205858592658 0.0001121685358861 0.415845886160624 0.999877543080861 0.710542447524139 0.703655324679553 4.32947908596016e-05 0.000122456919138681 0.000232814004734036 0.000130589048119824 89 3601
2212 485774 2 0.2 0 "IR" "MI" 0.238643452971471 0.503037530344187 0.19348782310403 0.407404487174472 0.223308628883848 0.218736095045295 0.478223087414717 0.460330656876993 0.203307101517124 0.215540322816434 0.433476727391853 0.453158739134916 0.680688176900614 0.480401029147937 0.612335247437588 0.431489735732468 0.6371931036344 0 0.306677091176658 0.321300926936357 6.66949951713715e-05 0 0.000144822313594139 6.99914669086575e-05 0.36270710248131 0.999877266178626 0.69295470621433 0.678505164191682 3.30988891179226e-05 0.000122733821373709 0.000223380295417707 0.000123917405052072 92 3601
2213 840271 3 0.2 0 "IR" "MI" 0.240596826195279 0.503179822561015 0.194846855071142 0.407206472769819 0.223859815574112 0.21859595789614 0.481628059246456 0.461657304639313 0.200576061992907 0.214049139781452 0.429565526912999 0.451724438956919 0.683052599665531 0.48202161474797 0.609472056845501 0.429643429916529 0.643727953433903 0 0.289246407417006 0.318659379650064 5.57260010634528e-05 0 0.000133452868096676 6.24087789212764e-05 0.356099026522384 0.999428897154313 0.709912471407618 0.680822390819055 0.000117294042649538 0.000571102845687135 0.00070766830727901 0.000455820751960129 92 3601
2214 818726 4 0.2 0 "IR" "MI" 0.244303787611326 0.510217248700201 0.191666482703862 0.399928158580818 0.22043660283843 0.21762089807081 0.474655136408322 0.460525690543632 0.203730708712475 0.214139702590432 0.436563695260517 0.452802827292563 0.682361288520566 0.481736511092953 0.609536894006769 0.429835137918135 0.693657269913532 0 0.311798666073977 0.346609474046657 5.8402860189932e-05 0 0.000131667789359633 6.29340518108484e-05 0.306250407039582 0.999854097814798 0.687808508474129 0.653184627765526 3.39201866961198e-05 0.000145902185201993 0.00026115766253437 0.00014296413600603 91 3601
2215 721740 5 0.2 0 "IR" "MI" 0.234055503094335 0.493259897641212 0.198356982125858 0.417640736669915 0.227294916375027 0.219354948014683 0.486288183812252 0.459459292781315 0.199411618196022 0.216960046623293 0.424610516456418 0.454093026410049 0.680705367484044 0.479405814096291 0.614728646945173 0.432397755910883 0.531541321318716 0 0.234153293060218 0.257968346978623 5.29867806311415e-05 0 0.000133760787485537 6.14229418975044e-05 0.468350634721194 0.99988058168805 0.76546399194027 0.741830989781414 5.50571794588777e-05 0.000119418311950372 0.000248954212025854 0.000139240298065435 89 3601
2216 161900 1 0.3 0 "IR" "MI" 0.235701353307354 0.495870793215814 0.197300698882663 0.414716952740704 0.222365708623275 0.212180359485646 0.475181759554675 0.443852402166284 0.20501639993842 0.22509127472961 0.436006505801194 0.470517414031312 0.670247421416275 0.471379581307714 0.627408373550693 0.440688653423632 0.606967008491397 0 0.282364626579979 0.302189771187129 4.58143729232532e-05 0 0.000138767858179479 6.01915478785334e-05 0.392798588066758 0.998321286077283 0.714812248585793 0.696272518547929 0.000188589068921955 0.00167871392271713 0.00268435697604914 0.00147751871706377 91 2100
2217 768045 2 0.3 0 "IR" "MI" 0.235776774687325 0.496887705598651 0.196540404644372 0.413757715532 0.22481114444667 0.212955544312288 0.47943111748359 0.444642074515198 0.203479172898892 0.225139025544212 0.43206893471955 0.4697670292795 0.673543463446283 0.473359921070422 0.625158603087476 0.438847498500486 0.588675054608906 0 0.272912554180111 0.291886071827301 6.93773671748644e-05 0 0.000341342333226991 0.000132731963546749 0.411205656010122 0.999870373537087 0.726445765207916 0.707825047659503 4.9912013796933e-05 0.000129626462913038 0.000300338278746226 0.000156148549649433 93 3601
2218 171841 3 0.3 0 "IR" "MI" 0.227569317091692 0.471683676774047 0.212465157643927 0.439905054821928 0.22856171086728 0.210309830897821 0.489473419607007 0.43946491703738 0.19754269655961 0.227584470705315 0.421217717288093 0.475290029662895 0.666440858856793 0.4664931626533 0.637592324908852 0.445876169077714 0.385779157063478 0 0.172458092226629 0.18639015613005 3.28613568448896e-05 0 8.62508949204421e-05 3.85756958814247e-05 0.614119327863202 0.999871765271511 0.827132192931185 0.813401445990816 6.86537164749905e-05 0.000128234728489006 0.000323463947265024 0.000169822183253114 88 3601
2219 235922 4 0.3 0 "IR" "MI" 0.236187689429047 0.498827792550792 0.19518132546981 0.411753753468687 0.224054949127292 0.212996331825369 0.478007917872209 0.444777108033761 0.203920370969778 0.225034394297055 0.433079377555978 0.469619874333629 0.673238970381707 0.473504146652377 0.624136090736644 0.438542273489827 0.597010529666179 0 0.278208755074988 0.296815716277614 5.60674031021798e-05 0 0.000138341665369011 6.35774917906097e-05 0.40288619830042 0.999850188567193 0.72131887896883 0.702948084921016 4.72046302992442e-05 0.000149811432807197 0.000334024290813197 0.000172621309579335 90 3601
2220 241871 5 0.3 0 "IR" "MI" 0.240346515572951 0.502672170867161 0.195165469621791 0.407795325749433 0.2215674136519 0.210860161908968 0.47566949767759 0.443437210664467 0.203769066930292 0.224059140417943 0.435574829617714 0.470939227018661 0.672774091133818 0.473777561999057 0.622993676970025 0.43826614400472 0.632996104146664 0 0.286611628320665 0.315088610256418 6.04138816083955e-05 0 0.00014225570537665 6.63100628720662e-05 0.366903461671396 0.999868143085835 0.71296607204118 0.684699086949883 4.00203003316154e-05 0.000131856914164926 0.00028004393277817 0.000145992730826367 93 3601
2221 307330 1 0.4 0 "IR" "MI" 0.23979450690811 0.503706688016544 0.193744762980641 0.406701579965628 0.221637064662798 0.205822601347382 0.473369153187736 0.429775724132356 0.205880756794866 0.232696558775373 0.437848696634558 0.485657361218079 0.667254172918291 0.468658636743244 0.632322078550879 0.443717807328993 0.640915503466115 0 0.302588390187534 0.322665477951075 6.36340546013202e-05 0 0.000265257128957731 0.000105189029531591 0.358903362570183 0.999362537980288 0.696053780908691 0.676635755017448 0.000117499909100003 0.000637462019712375 0.00109257177481744 0.00059357800194532 89 665
2222 94629 2 0.4 0 "IR" "MI" 0.239238511280179 0.504651098035409 0.192527211268783 0.40588365194458 0.223039605492203 0.204940871866181 0.476199891053879 0.427016999977316 0.204762802915216 0.234616826888105 0.435306913967543 0.488590712883348 0.667218988638563 0.468938261927907 0.631906841072103 0.443640219139917 0.613803714512916 0 0.256184432592674 0.297815465921499 6.03265441745169e-05 0 0.000277272469499558 0.000107433137107734 0.385977234738259 0.99951537988697 0.74253024830989 0.701546139937644 0.000158724204650881 0.000484620113030305 0.00100804662793626 0.000530961003748549 94 3601
2223 24680 3 0.4 0 "IR" "MI" 0.235376905469033 0.498227645495533 0.195003815583267 0.41256201193944 0.226215472561754 0.206547314857565 0.481956581707971 0.429010436095229 0.202301530056659 0.23440083746004 0.429100257450744 0.486621571302983 0.668139692888353 0.469261233895298 0.631706183099967 0.443266339177336 0.554357338828116 0 0.245822485045592 0.270727046925302 4.63472375704964e-05 0 0.000118391594915937 5.31411517586892e-05 0.445548583716233 0.999873469216023 0.753707604580422 0.729050716341961 4.7730218080863e-05 0.000126530783976479 0.000351518779069934 0.000169095580978404 91 3601
2224 188321 4 0.4 0 "IR" "MI" 0.235780979849958 0.501531290508455 0.192463098809529 0.408873855007031 0.222859257538375 0.205186968865292 0.473277212940526 0.4256983071524 0.207163189826679 0.236252849139463 0.438086990090111 0.489868910205214 0.663827206253625 0.46629971631159 0.635879137775671 0.44618386315283 0.651854004903847 0 0.275885096393851 0.315806875074662 6.75498539967276e-05 0 0.000213431788313053 9.03721810972361e-05 0.348039916788405 0.999853989719539 0.723506207536199 0.683916894389756 3.85284537514664e-05 0.000146010280461464 0.000395264281637019 0.000185858354484779 88 3601
2225 874688 5 0.4 0 "IR" "MI" 0.237153029458628 0.499540332249813 0.195224811679375 0.410972245106512 0.223041601692794 0.205030747216173 0.475201791927522 0.426887796467248 0.205409531149038 0.234804093047294 0.435925707257804 0.488660964940793 0.665225378367595 0.466855712252453 0.635438435875706 0.445567412391496 0.618866916249366 0 0.278043901498054 0.305487139023521 5.21861607670526e-05 0 0.000157323081053409 6.73781016111229e-05 0.381037833310448 0.999868524555321 0.72144120520197 0.694275016052772 4.30642794187895e-05 0.000131475444678459 0.00035757021892316 0.00017046682209524 79 3601
2226 584934 1 0.5 0 "IR" "MI" 0.234053555651828 0.48591201193577 0.204942906376123 0.425134775123484 0.222949173999624 0.194610171780833 0.476702480788748 0.404911584623069 0.20404626752723 0.246329960761681 0.434496784549681 0.512313459059661 0.651612901432284 0.455498089718342 0.655319134665034 0.457688103454826 0.506253033548318 0 0.232866155914683 0.2510452517741 0.000110294456033817 0 0.00108169540597499 0.000366172724409347 0.493579185242977 0.999817112229607 0.765453124913538 0.748324720700029 5.74867526717325e-05 0.00018288777039306 0.000599023765804 0.000263854801461325 91 3601
2227 149872 2 0.5 0 "IR" "MI" 0.241084815787107 0.500438511676747 0.197671899389214 0.410034079852467 0.21760179828668 0.19297487208359 0.466025062969508 0.403201283669925 0.20880894031722 0.246039685790394 0.445551692301451 0.513886734563687 0.651661486157377 0.456418678194004 0.652520525496828 0.45664558261216 0.64047176067354 0 0.287299101742726 0.32079868116019 6.4201030558453e-05 0 0.000256989553331916 0.000100589901818821 0.359327654535226 0.998522060936376 0.710391396371371 0.677941963126152 0.000136383760675767 0.00147793906362422 0.00205251233257098 0.001158765811839 92 3601
2228 665789 3 0.5 0 "IR" "MI" 0.238093235155341 0.499697455529691 0.195987375885169 0.410848906751605 0.221734001332897 0.195225379369989 0.472890166870769 0.405742898606596 0.206296701413252 0.246160012533973 0.438300668510454 0.511399880212464 0.655052615858227 0.458999079682 0.648444089832393 0.453996277220975 0.621223976231189 0 0.254895467569831 0.300702181690456 5.59058811267004e-05 0 0.000207242999269192 8.26652629489239e-05 0.378666538738464 0.999552521335049 0.743675803366353 0.698676063542096 5.35791492198415e-05 0.000447478664950661 0.00122148606454693 0.000539089504499 89 3601
2229 309157 4 0.5 0 "IR" "MI" 0.238204772605252 0.498894689147037 0.19668811290514 0.411636443222646 0.220162820735257 0.194942244749239 0.469940123618546 0.405380490215816 0.207688900425874 0.246163091163341 0.441562647596215 0.511688855330405 0.653309838089748 0.457678502106848 0.650540104494354 0.455388837776405 0.617979066632137 0 0.268865914204003 0.30452643640348 0.000990488343249585 0 0.00478846780560664 0.00180431882724313 0.380954117887169 0.999644083486392 0.725387691283111 0.693232518821834 7.63271374441666e-05 0.000355916513607536 0.000957926707279018 0.000436725947442673 91 303
2230 440638 5 0.5 0 "IR" "MI" 0.230026051787189 0.475121828580073 0.211389320637695 0.436330180349097 0.224274073241349 0.192827029178124 0.479655087351061 0.401026834102772 0.20255160766689 0.24841066825441 0.431436465958045 0.516414841185493 0.647127154206661 0.451555979612396 0.662351596558995 0.461802642240767 0.419590787757109 0 0.189012442739886 0.205437645562724 5.05842190908164e-05 0 0.000706956053922464 0.000231022413633122 0.58019169289953 0.999446051986951 0.808798091255358 0.79363438153561 0.000166935124270389 0.000553948013049058 0.0014825099508339 0.000696950488033372 93 3601
2231 639087 1 0.6 0 "IR" "MI" 0.233097099203777 0.483681138478268 0.206246027038363 0.427347800257548 0.221408470717409 0.183254776128686 0.472384622402394 0.380397988652813 0.206584765077261 0.259522377832559 0.439094982350338 0.538519099832853 0.637760346049872 0.445065491542766 0.672353169948184 0.468777782432217 0.521531414835728 0 0.210881839262918 0.250670065673896 0.0123225055699387 0 0.0486086435705998 0.0186634959772687 0.465892461482791 0.99883859403994 0.737595034639244 0.729322176084362 0.000253618111542865 0.00116140596006037 0.00291448252723821 0.0013442622644731 94 1389
2232 513109 2 0.6 0 "IR" "MI" 0.228064279589823 0.472916206236467 0.211763325403292 0.438615257968554 0.225418296365988 0.182387549743946 0.480506946538807 0.377036535099557 0.202766371331168 0.262499661984233 0.430535690984605 0.54247352900769 0.635870125699758 0.442897146371709 0.677029358718693 0.471177564055022 0.401950274666043 0 0.183048824228318 0.196689620325051 3.37339749925363e-05 0 0.000267369084086662 8.9967937961126e-05 0.597698708192463 0.999013486600122 0.813769292309675 0.801910519736243 0.000317283166501299 0.000986513399877871 0.00291451437791966 0.00130989200074475 92 1748
2233 517200 3 0.6 0 "IR" "MI" 0.229220520351469 0.480444312310921 0.205780928549991 0.43082989743419 0.219696741620247 0.189318304918745 0.465159276592118 0.391078184905743 0.211786643503695 0.255145235134269 0.44683537961989 0.526830689930672 0.638235566890461 0.445048075173411 0.672712807187955 0.468719953208573 0.459930861385288 0 0.1682275386235 0.214504445351808 0.0517653393628041 0 0.168802772967614 0.0691985983864947 0.487815858788081 0.995712216388421 0.654868658194923 0.712217114107087 0.000487940463826215 0.00428778361157914 0.0081010302139629 0.00407984215461051 92 774
2234 415674 4 0.6 0 "IR" "MI" 0.22917303535276 0.479982467592214 0.206066818219767 0.431276389638135 0.224860905786822 0.182721484393988 0.477310577235719 0.376294014250084 0.205164998522051 0.263858575248888 0.433790878324861 0.54321884159266 0.636755425533569 0.443808139860242 0.675090391990706 0.470207575806297 0.462043591799428 0 0.184513628587771 0.218899597373032 0.000244953389167555 0 0.00143895716542569 0.000507390438298124 0.537637472630717 0.999819134521773 0.813155292068268 0.780242786451573 7.39821806872502e-05 0.000180865478227429 0.000892122178534524 0.000350225737096728 89 3601
2235 493704 5 0.6 0 "IR" "MI" 0.231112434371355 0.484314130871807 0.203921375683648 0.426820380619566 0.224530142019127 0.183115201308826 0.477399078455797 0.377907269207834 0.20479263433338 0.262457579659349 0.433733516779334 0.541473654200394 0.638757777699308 0.44583605983361 0.671171589676378 0.468102459801126 0.504386865824842 0 0.185825865115351 0.235215248983282 5.05387925645942e-05 0 0.000406181118780378 0.00013656012100517 0.494425019637819 0.989875685234892 0.790967769629444 0.75405387309016 0.00113757574477418 0.0101243147651084 0.022800184136424 0.0105943178055532 91 901
2236 369890 1 0.7 0 "IR" "MI" 0.231301801298998 0.482443025335073 0.205716911487026 0.428564609327048 0.218751796370872 0.173096532736942 0.463676667451381 0.357303957984336 0.212138075972064 0.273065873628583 0.448172538021678 0.563457105454504 0.623150130406812 0.433870527694761 0.690920861087673 0.48072017979038 0.526601023738563 0 0.186781598591704 0.246408917159643 0.0207630829592372 0 0.107828397979943 0.0382024668083409 0.447973440536029 0.973840099494372 0.64838691861351 0.688380068653778 0.00466245276617059 0.0261599005056277 0.0570030848148427 0.0270085473782384 89 192
2237 424986 2 0.7 0 "IR" "MI" 0.230803502323689 0.479173063374298 0.208314033393256 0.432168122425739 0.216124555431146 0.180852444946362 0.456867211056116 0.374013807059082 0.216048896823165 0.263521910691929 0.455274497603279 0.544767355580297 0.627780502701197 0.436289131076194 0.687884840908351 0.477832225978166 0.451688563301562 0 0.139266357424316 0.205227320787851 0.0789614424105883 0 0.299167898297732 0.116391744584066 0.468657656518705 0.996878450161768 0.554309844980768 0.674932432403019 0.000692337769144043 0.00312154983823237 0.00725589929718273 0.00344850222506332 92 179
2238 573150 3 0.7 0 "IR" "MI" 0.238208349688309 0.496092236691042 0.199194811277871 0.414601488182279 0.209082137013791 0.185010133163054 0.442865832886456 0.384786820104831 0.222582698765224 0.256411210135755 0.470032417897283 0.533088385064898 0.632300619865154 0.441053132846236 0.67818872017885 0.472789534456031 0.609209869624554 0 0.175436413680958 0.278675714331986 0.0717766740295529 0 0.333505959995561 0.125753129186486 0.315683241713006 0.962579114077846 0.448561459468241 0.569321212772562 0.00333021463288761 0.037420885922154 0.0424961668552404 0.0262499437089666 93 171
2239 418595 4 0.7 0 "IR" "MI" 0.237705026862464 0.486976144677557 0.207278467236348 0.424110496717189 0.21308665361456 0.18094705027104 0.45545660846202 0.378445555275094 0.214466383086798 0.25832905715352 0.457009695281755 0.54007339298064 0.631738730748064 0.440296143100992 0.680073907476667 0.473736113373348 0.504989319130992 0 0.155863421540287 0.233399454081166 0.0740300824471583 0 0.311254346561016 0.118208709407666 0.420123419763195 0.996567863815492 0.524333712859039 0.644428296949542 0.000857178658654527 0.00343213618450802 0.00854851903965884 0.00396353956162581 93 172
2240 246890 5 0.7 0 "IR" "MI" 0.227876099803402 0.47482849597723 0.209903952809985 0.43661874436926 0.221490750074053 0.170484963941959 0.468957796103647 0.350810948773561 0.20979396063549 0.277339537854733 0.442750651006628 0.570513883420863 0.619851813819415 0.430797725807919 0.697037451300208 0.484090312197943 0.447643808234496 0 0.162327849650859 0.208696591025715 0.0184451471095374 0 0.0633408740687641 0.0245280761215496 0.527463128629173 0.972068796207675 0.713025943271244 0.737285749289431 0.00644791602679342 0.0279312037923252 0.0613053330091334 0.029489583563305 93 1862
2241 603019 1 0.8 0 "IR" "MI" 0.223985235117023 0.461019516524785 0.219457176249578 0.451032989139159 0.203202596837599 0.190775574883342 0.426633086522725 0.396253336463708 0.232546168458596 0.250323501373044 0.486816507675464 0.519590517645921 0.617963406837965 0.427819317651253 0.702326846081218 0.485977235865886 0.290884918366507 0 0.0635762907748118 0.124302483370863 0.266219467187723 0 0.686528307619205 0.309499889487124 0.442743326669175 0.998483168073221 0.248223604674591 0.565122720698053 0.000152287776595158 0.0015168319267793 0.0016717969313919 0.00107490644395985 91 172
2242 832063 2 0.8 0 "IR" "MI" 0.226469730975255 0.469000326432359 0.214100998639886 0.442705344413096 0.20495868853211 0.188016256108237 0.430086544549354 0.390176888614154 0.231033576133612 0.253812454704845 0.483614208511299 0.526297111037353 0.619444675615601 0.429546197585633 0.698947029478344 0.484431985604038 0.385940275623249 0 0.0775596485324107 0.163510700942716 0.197892446315457 0 0.622538272477005 0.262763583655338 0.41002053582139 0.96405928869628 0.258359224720734 0.54684950159868 0.00614674223990409 0.0359407113037198 0.0415428542698504 0.0268762138032655 92 113
2243 736041 3 0.8 0 "IR" "MI" 0.22842816542848 0.465453716841026 0.219352184688141 0.446380995092038 0.203509645673555 0.18763861623758 0.430709464916973 0.392686177995739 0.228783256112332 0.250254852726529 0.482858655976244 0.523364955448684 0.619576427339615 0.429687171741623 0.698390293527002 0.484133606417708 0.353759475712231 0 0.0715064020705233 0.151115515098807 0.23303555512164 0 0.663310300597531 0.288221054313963 0.412618348890019 0.994633180557567 0.257120434985124 0.556217222700003 0.000586620276109245 0.00536681944243308 0.00806286234682107 0.00444620788722755 92 112
2244 57751 4 0.8 0 "IR" "MI" 0.232825097954957 0.482924647288032 0.206674375331911 0.428265055349788 0.203339066977878 0.187231559965728 0.428028671871003 0.389810613200672 0.231414362863336 0.253177785725731 0.485939435713257 0.526658860440829 0.623395724898563 0.433480868094557 0.691266523920978 0.480409135117918 0.490459986997267 0 0.0794208287450518 0.205092573597659 0.174398787981994 0 0.656675897365083 0.264138646076307 0.334767197219906 0.996927446474947 0.258123501286431 0.527867981195032 0.000374027800833113 0.0030725535250526 0.0057797726034343 0.00290079913100171 97 106
2245 746760 5 0.8 0 "IR" "MI" 0.230470200483358 0.476614118479629 0.21052167156973 0.43479490540364 0.203871216885968 0.187279249849236 0.429761315129069 0.390575882790951 0.230192191784544 0.252430743037847 0.484090444373772 0.526015467197744 0.621620667218562 0.432255828517633 0.693144606392121 0.481704183599852 0.456074212437765 0 0.0824011965916456 0.192369315523459 0.180712152031204 0 0.652514573474013 0.265235152175959 0.362394773484639 0.992413099660462 0.254486283946239 0.536372341090496 0.000818862046391716 0.0075869003395384 0.0105979459881024 0.00602319121008573 95 118
2246 58341 1 0.9 0 "IR" "MI" 0.222313351435828 0.456957414719276 0.221805898856214 0.455175582233987 0.195230908521315 0.192063695972212 0.408097406883443 0.399997472060033 0.243085148541898 0.247838328787595 0.507055205523799 0.515544570201505 0.609607955929355 0.421614133182312 0.712729376185706 0.492674153629809 0.28529868663797 0 0.0213851744501489 0.109881415333227 0.33063397039936 0 0.873035812280563 0.396341866401643 0.383764035392353 0.997221371341047 0.101443033193057 0.491462161338863 0.000303307570318305 0.00277862865895301 0.00413598007623092 0.00231455692626688 101 106
2247 379475 2 0.9 0 "IR" "MI" 0.231371198689085 0.480110573535613 0.208014211113997 0.431195946602789 0.194710141734002 0.187861748614631 0.407487817848741 0.391265244723976 0.243029180567755 0.252265160463321 0.507631215546199 0.524791983651007 0.613943089037717 0.426198514889137 0.703308552145074 0.487975117261675 0.486023526772219 0 0.0354490600670946 0.191599635370692 0.211053343371065 0 0.820217960539852 0.332176057876889 0.300043850896311 0.971090583574745 0.109211128318026 0.455067301062402 0.00287927896040574 0.0289094164252551 0.0351218510750278 0.0211570056900177 96 105
2248 604097 3 0.9 0 "IR" "MI" 0.225014545626605 0.466055455523461 0.215539124611731 0.445706751164068 0.197527494473757 0.185655711950606 0.412576208709512 0.385668343655637 0.240969758062643 0.255892890258183 0.502421540591697 0.530847259336907 0.608197752050968 0.421299552660491 0.712401772932558 0.493139537630022 0.375304591073579 0 0.0304435793799833 0.146670295779354 0.267132622237369 0 0.842586583146441 0.357781325791256 0.357365530942733 0.997845639659314 0.123740709847434 0.493778121462326 0.000197255746319433 0.00215436034068606 0.00322912762614251 0.00177025696706357 102 109
2249 373048 4 0.9 0 "IR" "MI" 0.218485694719679 0.451888357738533 0.222977057933698 0.460433087376007 0.196469432180872 0.192033837706748 0.408773150557177 0.398125021741161 0.243836961376462 0.249953693254326 0.506416117957301 0.51750013056208 0.606988964607299 0.419393321419267 0.716767712564487 0.495008031940523 0.240253384299463 0 0.0181571182170513 0.0915442093548997 0.345049900997304 0 0.872347080759125 0.400961230619556 0.413818277328468 0.993319747603866 0.102861742827947 0.502900067620122 0.000878437374764414 0.00668025239613354 0.00663405819587722 0.0045944924054223 101 99
2250 172110 5 0.9 0 "IR" "MI" 0.221441851275827 0.450416755702862 0.227667340518984 0.462053735536071 0.19910731770306 0.190964859013912 0.418343044522512 0.398900209610506 0.236684888064536 0.247596002080122 0.496194297668614 0.516557025710783 0.611514027992798 0.422538837941264 0.711948230663642 0.49162426554674 0.195746505746672 0 0.0179199729306474 0.0760087835638563 0.347985970794624 0 0.864208500834914 0.396955922724913 0.455017644592596 0.992098673678853 0.110421298985486 0.521667093259097 0.00124987886610865 0.00790132632114738 0.00745022724895358 0.00536820045213417 94 101
2251 239014 1 1 0 "IR" "MI" 0.215494230687337 0.43945276182851 0.232426689787954 0.473416279522597 0.189687218314566 0.192768440156896 0.394858130030118 0.401358677612757 0.250600746188897 0.247420801564918 0.520793688065546 0.514368057264372 0.597949889158799 0.411833005049834 0.730448237541769 0.502932111250159 0.0999594866392705 0 0 0.0357671136813337 0.463855744874534 0 0.994038575723736 0.48723951758709 0.434887940479966 0.993833088057537 0 0.47263546302434 0.00129682800622954 0.00616691194246296 0.00596142427626398 0.00435790570723679 97 103
2252 328183 2 1 0 "IR" "MI" 0.225188718042156 0.460728759951996 0.221070667726461 0.451383311715042 0.190099600813688 0.189714746593504 0.397438474053801 0.396645917336976 0.248241298685396 0.248606459920285 0.518155038801768 0.51894037009943 0.605003065449348 0.41829938107207 0.717918426332142 0.496144876950575 0.287703375337531 0 0 0.10587204360285 0.349766153304176 0 0.960227463125495 0.431895697934139 0.35733117705194 0.959400781777688 0 0.434920886799819 0.00519929430635381 0.0405992182223119 0.0397725368745046 0.0273113716631924 99 96
2253 755454 3 1 0 "IR" "MI" 0.217829998949748 0.445197803736496 0.228919712662725 0.467444993004249 0.193062913664366 0.192870887938095 0.402228734257505 0.401754158777499 0.246817722573535 0.247110770538771 0.51333449876659 0.513947826645037 0.603763800552209 0.416318354422773 0.722848205775031 0.4983358729677 0.144733043541681 0 0 0.0518398187206702 0.421810445394075 0 0.985858586415906 0.467282376544696 0.432324264077147 0.983428526818506 0 0.470615690243234 0.00113224698709729 0.0165714731814938 0.0141414135840937 0.0102621144914 99 102
2254 539769 4 1 0 "IR" "MI" 0.21785708761135 0.448874711623665 0.225271615990186 0.463487470131715 0.191107503499584 0.191129903842748 0.398104507186908 0.398140761259934 0.249037844739707 0.249012132799921 0.51800072584019 0.517828206417756 0.600094494953682 0.414962988714265 0.723321593529814 0.499862655062477 0.284130107935264 0 0 0.102299592977359 0.344716121742275 0 0.81588886320736 0.385231690472729 0.34944915886228 0.813021874141864 0 0.385914030617178 0.0217046114601809 0.186978125858136 0.18411113679264 0.126554685932734 102 103
2255 238453 5 1 0 "IR" "MI" 0.216690804656786 0.445587541162617 0.227363433845296 0.467005966698797 0.190984760671943 0.193238999554923 0.396632135384463 0.401596929247338 0.250388131493596 0.247732143062716 0.519234767103646 0.51405854106631 0.600914564883651 0.414493671445543 0.725483708401608 0.500232003986728 0.180459908736558 0 0 0.0645612177885806 0.425324910899748 0 0.930885035783229 0.452585868429889 0.38894655505514 0.933244656003631 0 0.437333504065632 0.00526862530855316 0.0667553439963694 0.0691149642167705 0.0455194097158993 102 98
2256 45556 1 0 10 "IR" "MI" 0.238971468843664 0.50759053662209 0.189930735027822 0.402925085714162 0.228669136242069 0.230398284815784 0.491481929939446 0.487764097702328 0.196209565996287 0.200618891539818 0.419445238324376 0.424223867202384 0.698038889901517 0.495375171543892 0.586759192563926 0.415783571376995 0.604726026442497 0 0.267255247755792 0.294781842557648 5.13111904482465e-05 0 7.73563703519278e-05 4.30769772350433e-05 0.395184477754681 0.999904780783421 0.73251397375917 0.705080107512259 3.81846123743616e-05 9.52192165791894e-05 0.000153422114686043 9.49729528582774e-05 90 3601
2257 382686 2 0 10 "IR" "MI" 0.238803594978733 0.499336170785619 0.196885310880099 0.411350380335196 0.228155406530497 0.230479090392669 0.492862964409769 0.490658086121596 0.194413945843482 0.198054584998377 0.417839218401762 0.421231704602696 0.697438091901899 0.494131862387788 0.589353841721958 0.416969463909128 0.557477961856719 0 0.284880166172705 0.284820835285078 5.74005250201339e-05 0 9.15759293334473e-05 4.988960631558e-05 0.442421569464433 0.999907064164888 0.714885293061324 0.715036870438069 4.30681538285349e-05 9.29358351120213e-05 0.000142964836636939 9.24046705372956e-05 87 3601
2258 359543 3 0 10 "IR" "MI" 0.236910991903844 0.495278891956837 0.199174806552333 0.415477856107468 0.225093771264736 0.228422384524744 0.48559394053753 0.486599454124541 0.198570567285522 0.199939596817977 0.426075786992584 0.42530685593438 0.690427147693324 0.489016804523131 0.597684970655832 0.422435338617566 0.552231818396778 0 0.303879860691831 0.289884637269056 4.50089005952113e-05 0 6.94329456643632e-05 3.84033655204495e-05 0.447673752041213 0.999881603863496 0.695871670938984 0.709962152634611 4.94206614142068e-05 0.000118396136503643 0.000179035423520946 0.000114806730812862 94 3601
2259 202303 4 0 10 "IR" "MI" 0.235063301229989 0.482423826035875 0.209236702228772 0.428921186307617 0.229958194516058 0.226824917167088 0.500287989172 0.484271113137502 0.189494643583473 0.200643446285723 0.410004716707752 0.427945796039816 0.691846412913134 0.488552506720688 0.599374792097968 0.422751994051912 0.424543175417451 0 0.1821575140598 0.204222126221622 3.88281443537206e-05 0 3.80136297179988e-05 2.56771267478756e-05 0.575356015745691 0.999894804928176 0.817622323063376 0.795636488097916 6.19806925037102e-05 0.000105195071823954 0.000182149247106062 0.000115708553714811 87 3601
2260 316310 5 0 10 "IR" "MI" 0.237908323228123 0.500871079763878 0.194743608624284 0.409697789035477 0.22570022998364 0.229151022514093 0.484985242677699 0.485919199870044 0.199254755139086 0.20109520211828 0.425904387168713 0.426025228243453 0.692759575725855 0.490421230631097 0.595093565881649 0.420723833660481 0.600229173541796 0 0.289976306513609 0.301585571411057 5.71956949384755e-05 0 6.58409511680861e-05 4.13770658209226e-05 0.399667807982337 0.999893619884427 0.709799016961413 0.698270069565496 4.58227809285954e-05 0.000106380115573401 0.000158835573809887 0.000102981957625705 90 3601
2261 275739 1 0.1 10 "IR" "MI" 0.236541176082874 0.491722854744746 0.202049778228306 0.419226231148399 0.227237635873433 0.223331216870869 0.490246487109018 0.473232306605616 0.195804957237251 0.207614153143538 0.420351323258206 0.439504250532913 0.687110028827176 0.48481008736074 0.605468888609095 0.426631373141571 0.51733003254892 0 0.241452445118687 0.256456246033277 4.31228231409119e-05 0 6.22942875505909e-05 3.5102948022557e-05 0.4825759042475 0.999884803586945 0.758288018495219 0.743388840418769 5.09403804394003e-05 0.000115196413054838 0.000197242098543949 0.000119810599931615 83 3601
2262 89585 2 0.1 10 "IR" "MI" 0.238291670624918 0.507541815994909 0.189246152168451 0.402828065372808 0.226896963179797 0.227154719558019 0.48560936164771 0.47827014788955 0.199759517913933 0.206434882846021 0.425388809366463 0.434269871708292 0.692343353362734 0.490253785259469 0.595440552928405 0.421063909372098 0.6446753160204 0 0.300836333673708 0.319936174727081 5.48904034300826e-05 0 9.03748700792434e-05 4.85235974465495e-05 0.355229970597274 0.999854040045207 0.698852436930629 0.679881124379171 3.98229788959948e-05 0.000145959954793111 0.000220854525584587 0.000134177296301065 90 3601
2263 703975 3 0.1 10 "IR" "MI" 0.236638895608747 0.496718930850815 0.197372924656472 0.414010073966009 0.226519854278868 0.225443716669957 0.487230133800129 0.477043862701476 0.197832319454833 0.206005774906701 0.423471070104636 0.435558429691483 0.688602466557573 0.486812947382816 0.601211019018007 0.424542616458532 0.557012371159175 0 0.285932560756192 0.284728392408702 4.59655708983828e-05 0 7.96977783729814e-05 4.18808501824479e-05 0.442899938550905 0.99987070551661 0.713788520839103 0.715107549813668 4.17247190219473e-05 0.000129294483389814 0.000199220626332451 0.000122176927448217 87 3601
2264 284217 4 0.1 10 "IR" "MI" 0.236710117528836 0.50134266421884 0.193443819465172 0.409219770910245 0.228252436839001 0.225939040174816 0.489184341644749 0.475835120004232 0.197690677306825 0.207608194468274 0.421564719852876 0.436827538405465 0.690901594542653 0.488523965891805 0.598742691240272 0.422817021872067 0.596408177052122 0 0.264406124091712 0.290416703962175 5.87242666184757e-05 0 9.99777432154114e-05 5.28183523045847e-05 0.403489581558815 0.999891743546901 0.735308355756413 0.709419025555309 4.3517122444488e-05 0.000108256453099095 0.0001855424086601 0.000111452130212158 86 3601
2265 228206 5 0.1 10 "IR" "MI" 0.234498386513276 0.48968423519698 0.201995506102631 0.421307565739432 0.22864683141342 0.223394380845276 0.492797781171697 0.472186418561728 0.194872532665565 0.208661538765745 0.41784529285807 0.440605148595506 0.686539598771972 0.484621328595305 0.605529577533941 0.426869885811902 0.510318067142216 0 0.224899524709403 0.247485004096636 5.70855025251108e-05 0 8.28599949920713e-05 4.6492610996461e-05 0.489575838566819 0.999906403366751 0.774837665194353 0.752361977713085 4.90087884399036e-05 9.35966332488483e-05 0.000179950101250961 0.000106525579282427 87 3601
2266 745004 1 0.2 10 "IR" "MI" 0.241925253895637 0.512719362651245 0.187738053914765 0.397458599052469 0.224134623420577 0.220539235183648 0.480765404764313 0.464214542583259 0.201691986590953 0.213544768301622 0.430501244157514 0.449085962215315 0.686599112499862 0.485683718127055 0.602974808807339 0.425914608755368 0.682840981462866 0 0.303615782489192 0.337119788548704 6.06807380440358e-05 0 0.000116233644402056 5.87414754419412e-05 0.317050995422147 0.999686413816262 0.69569305524807 0.662516870956133 4.73423769432532e-05 0.00031358618373795 0.000574928618335684 0.00030459901972067 90 3601
2267 394369 2 0.2 10 "IR" "MI" 0.238301838818942 0.502353326684733 0.193787406772188 0.408139045847122 0.226713732492935 0.220923952315866 0.487383425514879 0.465483920099862 0.197999814167311 0.212749681890252 0.423489242628573 0.447893278332427 0.685939523627743 0.484835170271377 0.60453690282975 0.426762045629911 0.604964662240354 0 0.274322615431705 0.298058464796559 4.60791096035011e-05 0 0.000109978019525069 5.14849125571476e-05 0.394941951793077 0.999848375114914 0.725262994318941 0.701725173461766 4.73068569657534e-05 0.000151624885085699 0.000304412229828723 0.000164876829118018 91 3601
2268 734656 3 0.2 10 "IR" "MI" 0.238573473776601 0.490569203370066 0.204606033424712 0.420340754439885 0.224562077079392 0.216883607126229 0.487378421335136 0.460565574269241 0.196141068757864 0.213491519550145 0.423498675562425 0.452955344350057 0.680019157982222 0.47934538346133 0.61423862173272 0.432434059163193 0.52507539297429 0 0.237349309273911 0.259768064756263 4.15688099109823e-05 0 7.45598653130141e-05 3.84079449282218e-05 0.47483352154363 0.999889908255183 0.762346263325964 0.740066322293636 4.95166721690761e-05 0.000110091744816977 0.000229867534811956 0.000127205005172937 90 3601
2269 23999 4 0.2 10 "IR" "MI" 0.239250472207456 0.499140048682553 0.197410201732643 0.411486126111379 0.224644844714857 0.21899435323863 0.484641810616997 0.462597155904611 0.198590058741095 0.213621032059406 0.42626820523613 0.450849941484811 0.682889670160943 0.481948634099872 0.609621292533144 0.429725896541335 0.592689661480438 0 0.260939371494939 0.290856461492174 5.91369058199928e-05 0 7.9888736303199e-05 4.63466792079324e-05 0.407207648727106 0.999859619938955 0.738703397345125 0.708946549545372 4.35528866354284e-05 0.000140380061045181 0.000277342423633202 0.000150642283245669 89 3601
2270 700210 5 0.2 10 "IR" "MI" 0.230576103006851 0.484438685035259 0.203340938852171 0.426791381630906 0.22808534880983 0.218810874153539 0.488511741578726 0.458488057303327 0.198166633250119 0.217382089773499 0.422380615466813 0.455131943173609 0.677472325970219 0.476839115498342 0.618889661875788 0.435096982728458 0.4548985052237 0 0.222208536796896 0.226627967419535 4.05728896085052e-05 0 7.83878588797793e-05 3.9189065970427e-05 0.544999420269303 0.999881356594391 0.777467716662025 0.773192569549633 6.15016173887947e-05 0.000118643405609325 0.000245358682199402 0.000140273964861217 91 3601
2271 105381 1 0.3 10 "IR" "MI" 0.238976951409467 0.497641821504447 0.198581875184478 0.413019059123767 0.223732327090561 0.212819795797041 0.482159472954583 0.448024194591946 0.200049598029056 0.221675472415066 0.429044326517414 0.466333240037866 0.675529074297069 0.475758815338086 0.6203069456286 0.43633041231555 0.586788720439061 0 0.268725606698015 0.291777236148034 5.89821134785514e-05 0 0.000126417146967689 6.08135639649181e-05 0.413112546002392 0.999880543934351 0.730874009379522 0.708021627031348 3.97514450691706e-05 0.000119456065648523 0.000273966775494797 0.000140323256653878 90 3601
2272 126955 2 0.3 10 "IR" "MI" 0.225506686778997 0.459272504015094 0.222807214182376 0.452995346178638 0.230017732981206 0.209077410028332 0.497734612975155 0.43952991902085 0.191728564010166 0.226311491051248 0.412819625799597 0.475434335108757 0.664601829788535 0.464875972792603 0.64084726924379 0.447753550807947 0.215535036896636 0 0.101951813060287 0.105547776335834 2.22128382517468e-05 0 3.95069027268649e-05 2.00430378387789e-05 0.784360419021285 0.999886144441388 0.897681383085983 0.894261591756375 8.23312438274124e-05 0.000113855558612265 0.000327296951003688 0.000170588869952272 94 3601
2273 856742 3 0.3 10 "IR" "MI" 0.240253568985611 0.499861260866402 0.197768687013732 0.410790894833493 0.222947667089602 0.213214074851384 0.480910498758878 0.45006306774411 0.200386593003171 0.22008422640669 0.430220576068499 0.464208935577212 0.676415310926597 0.476825545512906 0.618239506423593 0.43520478243211 0.583060319597686 0 0.296247984777057 0.299943201721831 5.30653041142891e-05 0 0.000143793332111754 6.43102542424917e-05 0.416840784445038 0.999744135072942 0.70314473480211 0.699745088958444 4.58306531613118e-05 0.000255864927058165 0.000463487088721472 0.000247399065482803 91 3601
2274 229826 4 0.3 10 "IR" "MI" 0.240190630995449 0.499710080257864 0.197662425506389 0.410875524085606 0.223334831896654 0.213189920887516 0.481382541589386 0.449304555747774 0.200325851829377 0.220802263327734 0.429879235385794 0.465014585409329 0.676715383779618 0.476696449299436 0.6187905406635 0.435370447097331 0.595017404222902 0 0.282932786174073 0.299805273651162 5.41231124383375e-05 0 0.000150301544667563 6.67192380739422e-05 0.404881047963296 0.999874824070851 0.716644984379649 0.699983823619933 4.74247013635853e-05 0.000125175929149239 0.000271927901609813 0.000144183490831295 89 3601
2275 508014 5 0.3 10 "IR" "MI" 0.242116181610635 0.511162177940631 0.189178618608419 0.399023508616593 0.224149520725948 0.214355827197728 0.481052024527516 0.450216014369992 0.201430458639476 0.221098108369424 0.430353745773298 0.464029212267213 0.680621529534311 0.480561032148292 0.611707185617319 0.431404936839461 0.686148941438777 0 0.299443238977387 0.337423246618381 6.1997594530607e-05 0 0.000121575429655083 6.04392473577327e-05 0.313752575850929 0.99989077331719 0.700196829438534 0.66239188131285 3.6485115763306e-05 0.00010922668281009 0.000238356154423327 0.000124432821410997 92 3601
2276 569590 1 0.4 10 "IR" "MI" 0.229191159992561 0.478484063628522 0.207662174847752 0.432994972203847 0.22929469124324 0.20609786442844 0.491281169185275 0.428927314000895 0.1968192646191 0.234109625545142 0.419687490898639 0.48693104858435 0.664583715664241 0.465738229392346 0.638591065011994 0.447067154509719 0.394937141952416 0 0.169149890398713 0.18879846436533 3.57813178527184e-05 0 0.000268931431280915 9.63444661394163e-05 0.604924196588193 0.999524860539018 0.829427164584348 0.810546078824206 0.000102880141538129 0.000475139460981942 0.00115401358565803 0.000559112344323751 92 3601
2277 187485 2 0.4 10 "IR" "MI" 0.240695494830996 0.498530274343692 0.199258090434684 0.412165483715571 0.223828322056786 0.20566671225281 0.483900048927818 0.43320014511109 0.19856804046324 0.229136675795444 0.427250548011506 0.48231152574448 0.670190529140592 0.471713963333294 0.626962806693368 0.440753874364114 0.572984673666389 0 0.259392991382534 0.284905851658609 4.78354196970623e-05 0 0.000139783510376243 6.03251996625816e-05 0.426922969253017 0.999864157237831 0.740107659982586 0.714861397335694 4.45216608964863e-05 0.000135842762168811 0.00035956512450365 0.000172425806034628 88 3601
2278 98987 3 0.4 10 "IR" "MI" 0.236788267439059 0.493718230346815 0.20036353674935 0.4172253135172 0.226349190083916 0.207250854974168 0.487714538525999 0.434105007252349 0.197340714373356 0.230008311384813 0.423238652013794 0.481502747993377 0.670388312497144 0.471505128060557 0.62771256250752 0.441022564754886 0.516713994090732 0 0.224436226714697 0.251623685187824 6.31059925426469e-05 0 0.00020074626719946 8.47184316192902e-05 0.483067926666488 0.998851874878828 0.773019208808594 0.747120332637634 0.000154973250237118 0.00114812512117223 0.00234381820950947 0.00117126374292253 89 3535
2279 477410 4 0.4 10 "IR" "MI" 0.242584716742237 0.504605813963278 0.195242188722672 0.405859724098952 0.222615312235352 0.206910225914178 0.480089627781954 0.434877672970669 0.200823345211462 0.228748641332431 0.431053055005136 0.480508435189533 0.672110254891767 0.473034920644356 0.624814175266564 0.439312162381478 0.621617270385692 0 0.286503411785377 0.311756161146181 6.5796280066991e-05 0 0.000189781843409786 8.2470644922374e-05 0.378281652740307 0.999882153013381 0.713006139747138 0.688016402739423 3.52805939342263e-05 0.000117846986619283 0.000300666624075188 0.000144965469473017 91 3601
2280 113186 5 0.4 10 "IR" "MI" 0.224925700597492 0.470919898800151 0.211011714898763 0.440882878461857 0.232816203007077 0.204770119482039 0.498303601995755 0.424533135359513 0.193531577969637 0.23728623377583 0.412261507172417 0.491627649091248 0.662512023086607 0.463937825099467 0.641829526644231 0.448951099227809 0.331334666371199 0 0.0950183147092757 0.142059160146799 2.60741813976078e-05 0 6.79577723424272e-05 3.00253425539317e-05 0.668563105531551 0.999813348384191 0.904351403168492 0.857644602307852 7.61539158527488e-05 0.000186651615809149 0.000562324349889363 0.000266212202794684 90 3601
2281 720904 1 0.5 10 "IR" "MI" 0.239151870390507 0.512139953107645 0.185989863825919 0.397974570139427 0.225763744907952 0.199981138838415 0.479850167057722 0.413193468118535 0.20383604516686 0.243926852218946 0.431360211506545 0.503717665298644 0.664896754136875 0.467571137324569 0.633752761211726 0.44523293726743 0.707243167627479 0 0.27227425097833 0.334925306532562 6.37062555057671e-05 0 0.000301242114011056 0.000114420542860259 0.292615206075738 0.999619156945955 0.726387920081803 0.664487723112933 7.79200412765394e-05 0.000380843054044825 0.00103658682585611 0.000472549811644541 88 3601
2282 864187 2 0.5 10 "IR" "MI" 0.232968273275771 0.491583700241036 0.19901505620863 0.419299697936429 0.228017960980629 0.199786372426711 0.487148473597756 0.414290435370012 0.199269250364778 0.242579809266907 0.423773879485239 0.50274705137267 0.660772606683111 0.463742740079494 0.640864115840315 0.449250186244184 0.527196335486205 0 0.240960031548486 0.258513065085008 6.27472519376195e-05 0 0.000249739657797616 9.83159156829761e-05 0.4726787460501 0.999710338127458 0.758021234562669 0.741032271476965 6.21712117574166e-05 0.000289661872541849 0.000768994231047265 0.000356347522343784 89 3601
2283 854809 3 0.5 10 "IR" "MI" 0.233136220236557 0.491719563786635 0.198862042194941 0.419134360735083 0.22601531065358 0.198922178246575 0.48255613794822 0.41222186629516 0.20160741917773 0.243733431992909 0.428453974780021 0.504823728264848 0.658073709136712 0.461593411653108 0.64420289336558 0.451420627171545 0.536190080902105 0 0.243405652641403 0.2631768719304 4.50006447925651e-05 0 0.000208913291858251 7.96750211729609e-05 0.463508007991583 0.998109189796961 0.753050989476126 0.734986920348242 0.000256910461519546 0.00189081020303938 0.00333444459061213 0.00175653270018438 89 312
2284 195378 4 0.5 10 "IR" "MI" 0.23521376828606 0.495777298179116 0.196985204517978 0.414902496297213 0.225517256154013 0.198654093035049 0.481910506416431 0.41234946170918 0.201778224899565 0.243271975714939 0.429270709756269 0.504702026449354 0.659385117475122 0.462822233385216 0.642035405132483 0.450189832257146 0.581651580659871 0 0.251105457541271 0.282611933695444 5.63762245282412e-05 0 0.000239513905358748 9.29383311401936e-05 0.418251754085218 0.999874489882092 0.748220248754257 0.717105608721795 4.02890303829899e-05 0.0001255101179079 0.000434779799113719 0.00018951925162166 90 3601
2285 82980 5 0.5 10 "IR" "MI" 0.235152176715702 0.489652331423226 0.202556878914603 0.421294209555737 0.22474986900712 0.196373884930784 0.483151725532833 0.409492599043071 0.200057254165875 0.24359217472019 0.428059707036385 0.507683627218571 0.656275930653605 0.460345244964058 0.646206307800668 0.452799218396902 0.519887766549632 0 0.21805547177933 0.251209190135224 4.58317965057861e-05 0 0.000255181537967518 9.35563042818356e-05 0.479982430121097 0.999251565415418 0.780039514747519 0.74791274391396 8.39715327649038e-05 0.000748434584581957 0.00164983193518391 0.000784509646534087 93 3601
2286 815172 1 0.6 10 "IR" "MI" 0.23070295016898 0.48906965408737 0.199264875216938 0.421958739142711 0.226485044776085 0.187463279444493 0.481599486905586 0.3857143350019 0.202915368903377 0.259385219868105 0.429477618367794 0.533472135131461 0.644651274389557 0.451219609480137 0.66156546398842 0.462615785796654 0.502479247026767 0 0.215936783877557 0.242230262144471 0.000160020065310815 0 0.00307756667058115 0.000965707253311059 0.497309050662906 0.999879173427457 0.780394523613501 0.756568871160358 5.16822450169692e-05 0.00012082657254261 0.000591125838360248 0.000235159441859602 92 429
2287 125765 2 0.6 10 "IR" "MI" 0.235618189554999 0.496268732215122 0.196901076435002 0.414370961886674 0.223925807816641 0.186163741184899 0.477496747380487 0.384582897739534 0.204466402024705 0.258856370676669 0.434091205133235 0.534497888501038 0.645707738556538 0.452072677880221 0.660223849136376 0.461755452787548 0.595672543057998 0 0.24439915640759 0.28706487464813 6.5060959853174e-05 0 0.000460608147489908 0.000158533415421989 0.404078300890533 0.998309529574881 0.75139426442644 0.71102845655342 0.00018409509161662 0.00169047042511856 0.00374597101847946 0.00174813538302815 95 425
2288 747192 3 0.6 10 "IR" "MI" 0.24199076288464 0.503232985161075 0.195992030469274 0.407178624054282 0.221176324504358 0.18468399949789 0.4756517176788 0.385142987081368 0.20333544870024 0.25612794981103 0.435563305758591 0.533889026696222 0.647851086886888 0.45435727700194 0.655455428980544 0.459226486323703 0.649259463363366 0 0.255792837509459 0.314181311233748 0.000700004074069818 0 0.0101311243517274 0.00319545133345662 0.34997128182824 0.999466164143901 0.732615093695168 0.681992426131485 6.92507343245272e-05 0.000533835856098736 0.00146094444364576 0.00063081130131103 79 423
2289 86501 4 0.6 10 "IR" "MI" 0.239186441316279 0.494786408515141 0.201505062587946 0.416014386981456 0.22273776776872 0.184192313433054 0.480523026228136 0.384751367210832 0.200527495890065 0.255976825565815 0.430787304035658 0.534470547869332 0.646116522518054 0.452992724769851 0.658009384043826 0.460816629150162 0.552443518076684 0 0.217712486031323 0.265891420231187 6.05216793736089e-05 0 0.000358179420240733 0.000126011224116593 0.447181838654099 0.995848701727891 0.77538463479706 0.730546337904921 0.000314121589842983 0.00415129827210897 0.0065446997513766 0.00343623063977493 93 1147
2290 793987 5 0.6 10 "IR" "MI" 0.233251903304134 0.4884901215107 0.20199854103187 0.422396213671063 0.224556032077338 0.185375010328278 0.479556947817448 0.383559058267487 0.203095377083722 0.258947704723977 0.431949793253456 0.535583979516485 0.64318294570975 0.449853521023635 0.664041622839569 0.464047156914056 0.535734264291834 0 0.199664851180883 0.251313816777733 4.95573199331288e-05 0 0.000273827455488997 9.80435134766724e-05 0.462544786158354 0.981889144714125 0.7656399561585 0.731616990995765 0.00167139222987831 0.0181108552858747 0.0344213652051276 0.0169711487130256 93 787
2291 19244 1 0.7 10 "IR" "MI" 0.240788847844887 0.502027366658292 0.196165375331194 0.408504058101644 0.215724694075929 0.178976747511836 0.46136040975938 0.372184785071912 0.211707614174645 0.263047278407973 0.451071580043386 0.546798909571991 0.635490289432653 0.444820745062748 0.670920267913812 0.469194918341264 0.632707922362987 0 0.18391677892695 0.289562194133586 0.0337337723913913 0 0.233698860397032 0.0797815975494666 0.333485868767728 0.999414701259727 0.580668405486466 0.629937848770358 7.2436477893657e-05 0.000585298740272695 0.0017159551895525 0.00071835954658972 94 304
2292 439246 2 0.7 10 "IR" "MI" 0.243454017216841 0.507833976056186 0.1932318465174 0.402609164711064 0.224072355380021 0.170769506752512 0.482981958576489 0.354822935714734 0.199540051881349 0.273152821196152 0.428299868788033 0.567352887351491 0.638295879349373 0.447877809603859 0.665924719594902 0.466816038709873 0.633354264937105 0 0.221146565395863 0.299305285676927 6.19866388828925e-05 0 0.000616812300306681 0.00019238170050606 0.366536526916774 0.999535507307154 0.776543307395932 0.699858383509097 4.72215072379208e-05 0.000464492692845522 0.00169331490789822 0.000643949113469588 90 3601
2293 818361 3 0.7 10 "IR" "MI" 0.240605806752323 0.506645968964888 0.19193052181002 0.403786741772741 0.222864234922996 0.171712333320226 0.476170211731962 0.354732518253695 0.204610827106062 0.274578195577255 0.435505479650205 0.567052016467124 0.635182374995545 0.444956790374519 0.671119544493336 0.469749934803431 0.643880216623996 0 0.202271918495762 0.296853820196485 0.00124468931712724 0 0.00548401942967199 0.00198392907921584 0.352474998388671 0.981659850943821 0.736583623764456 0.678451973860785 0.00240009567020578 0.0183401490561789 0.0556604383101098 0.0227102768635142 94 541
2294 532973 4 0.7 10 "IR" "MI" 0.240851537889592 0.497659382367709 0.200064958821091 0.413052456098751 0.223258193091095 0.17036771350728 0.481806578446555 0.35468818570817 0.199914396140037 0.27264097150489 0.429587711381618 0.567401753281877 0.634477444487967 0.444256791051672 0.672620326466017 0.470518733395068 0.570842433577252 0 0.217632768380538 0.274236194008735 0.000768152830958475 0 0.0092599309365888 0.00283299107680144 0.428206401860318 0.998988749720726 0.770132907605116 0.721691259042111 0.000183011731471498 0.0010112502792744 0.00297439307775667 0.0012395558723531 93 794
2295 186827 5 0.7 10 "IR" "MI" 0.233659655279985 0.487125491775754 0.203629871226801 0.423940593812196 0.225022967846953 0.172572443175075 0.482920355732936 0.357041903117044 0.20056676401424 0.273091411850805 0.428577080375705 0.564801891936122 0.631255066302013 0.441559905401074 0.677288047091845 0.473309741471945 0.503722536595644 0 0.173211992734782 0.233247772862028 0.00144440161002588 0 0.0158039862686817 0.00494502996020849 0.491594666314215 0.978668838535706 0.761047814138383 0.739124834997533 0.00323839548011541 0.0213311614642943 0.0499362068581526 0.0226823621802306 92 311
2296 378634 1 0.8 10 "IR" "MI" 0.236497346875874 0.493420383596583 0.200442580198591 0.41746698349613 0.212657258057777 0.177546510684027 0.45146889306458 0.36813916872604 0.218286186055132 0.265384688174901 0.461958114856396 0.549997866909081 0.626701115617678 0.437240581861731 0.684113454428624 0.476941153036654 0.549532998416394 0 0.105982230572935 0.235352504110583 0.0927646627267675 0 0.509441777800379 0.182023918403427 0.357598608067217 0.999295960253009 0.382569664219326 0.581766133836444 0.00010373078962125 0.000704039746990923 0.00200632740735989 0.000857443649545943 96 120
2297 871219 2 0.8 10 "IR" "MI" 0.233448871380882 0.488702547050221 0.202023332056361 0.422371533241494 0.212023682128629 0.179477104031056 0.448935721251044 0.371192798752245 0.220033514505493 0.264283412188194 0.464336886577491 0.546335610625761 0.624949657540567 0.435777421172243 0.686340258750048 0.478214912025836 0.509493019207804 0 0.106462402947067 0.219085126084311 0.0996806510497745 0 0.516982817314361 0.18830281316659 0.389967282408649 0.991866481265118 0.362948477259029 0.585556770768358 0.000859047333771978 0.0081335187348818 0.0136063024795425 0.00705528998074097 95 107
2298 300028 3 0.8 10 "IR" "MI" 0.234755327866015 0.481966383228667 0.209394001579367 0.429285280005925 0.208897532677639 0.178418056306613 0.446017388085312 0.37220849473656 0.219647837237142 0.261405237560673 0.467359020213796 0.545097762685468 0.622070916850267 0.433345283861763 0.690447076377182 0.48064255171324 0.471909240224938 0 0.102082301730225 0.205819642305617 0.115959886488862 0 0.533795419342005 0.199361395059366 0.411863967425083 0.997822930967786 0.358345823367646 0.592301406719453 0.000266905861116962 0.00217706903221372 0.00577645556012361 0.00251755591556392 95 119
2299 140251 4 0.8 10 "IR" "MI" 0.23063615230989 0.476380331243962 0.210913186091688 0.435011284222969 0.209054411497911 0.177012868206069 0.444306481311048 0.367322186923637 0.221498781673759 0.265487555648189 0.469058985818503 0.550596516424634 0.61670343201387 0.429067572453814 0.697899523413636 0.485180648826764 0.44752793310362 0 0.104195287036507 0.195936467453081 0.128924743277948 0 0.506608522929092 0.195931394692422 0.422859991477884 0.994192373791006 0.377744767449403 0.602565584603465 0.000687332140547953 0.00580762620899411 0.0114514225849971 0.00556655325103095 93 113
2300 858428 5 0.8 10 "IR" "MI" 0.228903132968876 0.479128325602925 0.20689235001952 0.43220152571496 0.208722117836681 0.182400011758041 0.440688761352191 0.376469504981879 0.224975443562019 0.261930589054681 0.472964706589056 0.540344981411231 0.620025262563598 0.431540859861979 0.69379838263622 0.482428212565454 0.459295112700376 0 0.0888754681775673 0.194168258800851 0.151383435888189 0 0.572824395692646 0.226769847647144 0.389243622445542 0.999393669659932 0.336706774193322 0.578352774636562 7.78289658931337e-05 0.000606330340068287 0.00159336193646513 0.000709118915442784 96 113
2301 216472 1 0.9 10 "IR" "MI" 0.229577092791779 0.474634963616474 0.211712252991008 0.436870777793643 0.201593586864643 0.180042893053698 0.424808223399883 0.373262525856433 0.233217204471224 0.262061528923823 0.489988654107821 0.542884463909243 0.61121357271012 0.42403706851261 0.706990986386056 0.490129171995719 0.433840589052001 0 0.036403121418025 0.171722738645009 0.17963234894596 0 0.796230701480622 0.305456196079406 0.385169891087379 0.993629147251415 0.154521353939874 0.516366268925081 0.00135717091465932 0.00637085274858502 0.0128448231614786 0.00645479635050449 98 104
2302 63754 2 0.9 10 "IR" "MI" 0.225624690038003 0.465600014877457 0.216582764301072 0.446259913360744 0.204883229090788 0.183038801800329 0.430983037546855 0.378932160911241 0.230506087891552 0.259504859885944 0.483721651591325 0.536855359927867 0.61354672092912 0.424971990819527 0.706593712078569 0.489160598339838 0.343366427888263 0 0.0269740057506977 0.133120757320266 0.239987112904285 0 0.816186653566293 0.334902882388916 0.416295604082697 0.996353968967387 0.150534659099744 0.528722854180684 0.00035085512475508 0.0036460310326129 0.00630468158326556 0.00325350611013389 98 101
2303 39981 3 0.9 10 "IR" "MI" 0.227592965706723 0.465240332107016 0.218731182085218 0.446630909914804 0.199394412491508 0.18109780959797 0.421845476427919 0.376991854803747 0.233610543856837 0.259027891749992 0.492832547179955 0.538852735753696 0.608085187796201 0.421402616525524 0.711369617692047 0.492733529723436 0.350518632437776 0 0.0304147504248061 0.138839129229295 0.226874450311556 0 0.805804610418178 0.327769717657267 0.421431806818062 0.992110461559642 0.150804297270395 0.52644542011106 0.0011751104326059 0.00788953844035753 0.0129763418866204 0.00694573300237929 94 102
2304 871063 4 0.9 10 "IR" "MI" 0.222698208539777 0.453875695788868 0.225437334154605 0.458366189336045 0.203030060575531 0.179966081698775 0.429199338400078 0.374153706938828 0.230307561119425 0.260912242241046 0.485566273000033 0.542002312761766 0.605694350814083 0.418988980292152 0.716657137515077 0.495406332200951 0.273957643113917 0 0.0193784030705816 0.105674651793889 0.23498720758204 0 0.807696205319935 0.329548348593211 0.490181989139601 0.992125583847468 0.159236338135401 0.557697610085011 0.000873160164441932 0.00787441615253202 0.0136890534740822 0.00707938952788881 100 100
2305 379296 5 0.9 10 "IR" "MI" 0.222584635154964 0.462566641342566 0.216556861659349 0.449405973484802 0.200802633564672 0.183494140172179 0.421278401879541 0.378464325728173 0.236018443562045 0.260747430401396 0.493696376588129 0.537400010755208 0.606881408891815 0.420449979944515 0.71332273562279 0.493842848037778 0.321214009852393 0 0.0267090284920301 0.124690993023559 0.231630830941011 0 0.820796068406518 0.335979609387209 0.447024549414623 0.998896961870952 0.150247788091727 0.538227800350391 0.000130609791973089 0.00110303812904812 0.00224711500972507 0.00110159723884078 98 104
2306 159797 1 1 10 "IR" "MI" 0.223325157499894 0.46421997776083 0.215746289547696 0.447671483635796 0.194665807716101 0.180004725717938 0.40751314379028 0.371580816814475 0.243690164320599 0.263812576302437 0.508652386963789 0.544066361510075 0.597995690933933 0.414063635903662 0.723249030170733 0.500529033175685 0.344116775002266 0 3.55464078943927e-05 0.126780094796097 0.262049600497227 0 0.995215333834559 0.401262984887288 0.393502475292949 0.996814892492447 0.000507753141629912 0.46949976517793 0.000331149207558481 0.00318510750755307 0.00424136661591702 0.00245715513868584 99 99
2307 623942 2 1 10 "IR" "MI" 0.224547117929818 0.46191528164582 0.219148164403242 0.450078089790401 0.194308551611732 0.180526540654294 0.407508008457106 0.374224365046986 0.242988420083331 0.261513468900044 0.508631554148635 0.541586291943352 0.599382210195844 0.414471501910901 0.723650053386617 0.500187726376677 0.344765381932724 0 3.31058438037242e-05 0.127534135979968 0.252280358001339 0 0.871375456144546 0.359916682910809 0.389498882766717 0.900379753239017 0.000459671497877238 0.436076902753281 0.01345537729922 0.0996202467609832 0.128131766513773 0.0764722783559411 103 97
2308 851492 3 1 10 "IR" "MI" 0.225862002503171 0.468045152243946 0.214364212889227 0.443691978892756 0.19402208264278 0.179117368436404 0.406732681392283 0.370585475029194 0.24361235537562 0.2638972347098 0.509390221030262 0.545476666780734 0.599001453582355 0.414913630940154 0.721873802974647 0.4997423481957 0.396945090769691 0 4.1398059655312e-05 0.147570199588763 0.253367553910611 0 0.946050987214676 0.381963241500794 0.344600548628614 0.963036675983925 0.000502676048418355 0.440351434059389 0.00508680669108408 0.0369633240160747 0.0534049386772505 0.0301151248510537 102 105
2309 30218 4 1 10 "IR" "MI" 0.224258934784778 0.461198721016144 0.219464744264514 0.450836705638385 0.194143012602379 0.181092536703014 0.407727952906329 0.375585489400266 0.242445558711894 0.260696450544033 0.508098692849526 0.540149795503139 0.599494484090171 0.41480355747591 0.722606753520441 0.499737632716929 0.318832442270555 0 3.17332987809185e-05 0.117772034871283 0.268657955462258 0 0.96296515412629 0.394542454110419 0.410717129911056 0.97340740951326 0.000506217539828871 0.467215612817465 0.00179247235613091 0.0265925904867402 0.0364968950350998 0.0204698982008333 94 100
2310 339482 5 1 10 "IR" "MI" 0.218223496144517 0.442076383963214 0.232743140747112 0.470598876709232 0.19708021191597 0.178146686034147 0.415758269802274 0.370618467786116 0.237520847562918 0.262388716494785 0.499696188908054 0.545326663786311 0.593450394094634 0.409465341072627 0.732652704804815 0.505231140033747 0.153612817526165 0 2.13922008470099e-05 0.0559935794434816 0.313238109143553 0 0.991419644353247 0.416324905733132 0.532770663272456 0.99505911900681 0.000527584366981499 0.523461606540441 0.000378410057826566 0.0049408809931896 0.00803137907892452 0.00421990828294492 93 103
2311 183726 1 0 20 "IR" "MI" 0.243346102604682 0.501436446005355 0.198670957486421 0.409099141604793 0.22238677513706 0.227354874545562 0.482732399628636 0.487463890065222 0.198219618758424 0.198117756117748 0.428048165514844 0.42440480747185 0.693087752287304 0.490475990404313 0.595008332362593 0.420589662400317 0.600029523132023 0 0.318078525706888 0.314441058466512 5.28594474353986e-05 0 0.000105866286538985 5.32247235681889e-05 0.399877352308069 0.999878700989775 0.681634617615646 0.685393226552444 4.02651124726999e-05 0.000121299010224654 0.000180990390927524 0.000112490257475911 85 3601
2312 523665 2 0 20 "IR" "MI" 0.23673972159192 0.491871586662396 0.202053121777351 0.419178430207987 0.229401564673372 0.228805151989719 0.496478156768531 0.487026373465602 0.192358944956301 0.19987786610348 0.414131695604311 0.425054356892785 0.694946438255011 0.491510281994813 0.594289932837132 0.419750573553556 0.488587184484555 0 0.231902118160904 0.24283425660704 4.78410113970395e-05 0 5.54178428470707e-05 3.45469793745168e-05 0.51131733170933 0.99989808162634 0.767877499727062 0.757027015648492 4.76427947176792e-05 0.000101918373660015 0.000164964269187334 0.000104180765093386 90 3601
2313 304803 3 0 20 "IR" "MI" 0.239527870601447 0.504778118557903 0.192717877218291 0.405622805904077 0.224864887199023 0.230321602547848 0.484106556047372 0.49006286915887 0.199191339193962 0.198413657259516 0.426634880279848 0.421742228587064 0.694714360348318 0.492850181829134 0.59032287367177 0.418139256523768 0.616101381878774 0 0.332565504500325 0.322055336781065 5.50434745904739e-05 0 7.67976686749242e-05 4.43746498192459e-05 0.383772786668261 0.99982608402573 0.667091984729659 0.677731418856072 7.07879783747618e-05 0.000173915974270318 0.000265713101341582 0.000168869713044315 86 3601
2314 544946 4 0 20 "IR" "MI" 0.242522598906269 0.507432583956701 0.192726667303442 0.402992077891881 0.226197105405836 0.229019209130631 0.489050819110869 0.488275769098485 0.196130495436726 0.198884938757112 0.421828995301611 0.423639418499746 0.697738913442736 0.494828870551315 0.58774210149728 0.416251344596815 0.624963315031284 0 0.293806787285564 0.313126818195236 6.69424618182571e-05 0 7.53876743191243e-05 4.79635685047998e-05 0.3749329132499 0.999904480891064 0.705973388144544 0.686733977424349 3.68292569982144e-05 9.5519108935855e-05 0.000144436895573572 9.12408119106024e-05 91 3601
2315 275665 5 0 20 "IR" "MI" 0.24256231509761 0.50990175369545 0.190708311278007 0.400433651332631 0.223366707593395 0.229744209131704 0.482042905377387 0.490009373681296 0.199798334139334 0.197929306478097 0.42897162694967 0.421775391107675 0.695673231822709 0.493890565432599 0.588435951895438 0.417161339327169 0.64116653082798 0 0.338981812269039 0.334687417890599 6.46365932895948e-05 0 0.000100969793968943 5.57978541210939e-05 0.35872046864897 0.999591798398464 0.660620624402025 0.66501044962981 4.83639297607217e-05 0.000408201601535708 0.000296593534966597 0.000246334625469389 90 3601
2316 704100 1 0.1 20 "IR" "MI" 0.243858928791839 0.504096344596104 0.19672643044465 0.406339764061666 0.22212808621166 0.223394386551134 0.48198480694173 0.477180214409108 0.198838944527621 0.20398894784308 0.429167279003232 0.435301886703832 0.689381401554633 0.487751664551514 0.59955432281535 0.423608023805119 0.622233482568286 0 0.319939078131125 0.323165053492273 5.52652999117127e-05 0 8.66602394723892e-05 4.76033120294297e-05 0.37767174969794 0.999900190820486 0.679808152855844 0.676687278022757 3.95024338629264e-05 9.980917951431e-05 0.000166108773557682 0.000100065172940014 85 3601
2317 390214 2 0.1 20 "IR" "MI" 0.239881147225807 0.495406162228681 0.201350994584185 0.415325027151674 0.223803361502263 0.224580703067317 0.4852794776213 0.479435715268526 0.197401608567066 0.203056933263588 0.425712126005764 0.433033004853262 0.688265211795388 0.486601159719595 0.601809536414839 0.424801752595922 0.555647050107991 0 0.319674313908899 0.297699137904266 5.224388664328e-05 0 9.8253058162909e-05 5.02520118816917e-05 0.444235083268765 0.999816596424148 0.679921062413869 0.702068050374302 6.56227366002957e-05 0.000183403575852371 0.000306370619068926 0.000182559709549533 89 3601
2318 771761 3 0.1 20 "IR" "MI" 0.233645631779319 0.480384535761143 0.209778911573717 0.431027721477375 0.228015586332322 0.222257195308499 0.493578385096124 0.471636983882221 0.193643318205005 0.208107708866181 0.416977290388891 0.441219090907469 0.68391841342014 0.481536406534173 0.611529938644902 0.430088754838121 0.405602990107838 0 0.203425661582557 0.204842720420749 3.54843399943325e-05 0 4.95352815010187e-05 2.82458017405502e-05 0.594305450312819 0.999892830309588 0.796332392863563 0.795011601787286 5.60752393495004e-05 0.000107169690412508 0.000192410272378546 0.000117431990224448 90 3601
2319 75090 4 0.1 20 "IR" "MI" 0.239117665148185 0.501291380254363 0.195470269306348 0.409340125802352 0.225327350285643 0.225357656530152 0.485549638765448 0.47772027442213 0.19852427368357 0.205322195715791 0.425659585621819 0.434809578481063 0.689802671963981 0.488049271453965 0.599316738705709 0.423418446791926 0.581256283600273 0 0.301687221997894 0.299656327442557 6.04929229413396e-05 0 0.000244778560869355 0.000100997278860817 0.418642064608997 0.999893016982154 0.69788697730205 0.700134226110347 4.11588677879999e-05 0.000106983017845979 0.000181022139186417 0.00010844916823453 91 3601
2320 493373 5 0.1 20 "IR" "MI" 0.239695013563976 0.500807955468621 0.196460185101671 0.409858188818366 0.225640377648499 0.224683715841379 0.487676384925049 0.477010284061791 0.197035851449107 0.205407673719288 0.423442955690699 0.43560163671054 0.690019107053854 0.488321961927352 0.598903710270065 0.423155687605918 0.571715941027979 0 0.271576129655402 0.286684653782499 5.16725536262209e-05 0 8.07178093552586e-05 4.42313752159418e-05 0.428187751830499 0.999887986747013 0.728151087053666 0.713156340960598 4.46345878948618e-05 0.000112013252986756 0.000192065481576396 0.000114773881686917 92 3601
2321 483011 1 0.2 20 "IR" "MI" 0.244307443355045 0.516082474951274 0.186719491605186 0.394001425576984 0.222606296935697 0.221116445216929 0.479299867121757 0.467360161058796 0.201676988337026 0.211152131349154 0.431919702039437 0.445877772145682 0.688030185507671 0.487387485148937 0.599548611291366 0.424140374767163 0.697162318654145 0 0.315620918387017 0.347803601034224 6.54479898201096e-05 0 0.000108536581102426 5.80980122805167e-05 0.302744368943356 0.999899499900707 0.684087451961116 0.652036797066613 2.78644126790151e-05 0.000100500099293103 0.000183093070765106 0.000101503886883006 87 3601
2322 697691 2 0.2 20 "IR" "MI" 0.232592672527425 0.488577249669133 0.201263500629472 0.422432450729995 0.229237376207944 0.219580266746472 0.490764033857107 0.460338971406542 0.197165430174062 0.216376406879057 0.420126649899261 0.453229644368072 0.681410315481841 0.479620964635536 0.614805337682591 0.432221892564548 0.507065478942327 0 0.222214742923012 0.244680645924155 4.81998152910424e-05 0 7.86676301304057e-05 4.18636717931917e-05 0.492837064749226 0.999887007818412 0.777476589148038 0.755148391933027 4.92564931558569e-05 0.00011299218158842 0.000230000298819632 0.0001290984710252 83 3601
2323 260754 3 0.2 20 "IR" "MI" 0.238495800708172 0.497043611081926 0.198817068437487 0.413747942399205 0.226882585936209 0.220543681621728 0.490461569322084 0.466517363812945 0.195457404616777 0.21147179435429 0.420254295995013 0.446905949583029 0.685922068266109 0.484451163994706 0.605746267408555 0.427206745752577 0.537956192466526 0 0.250586258437078 0.267381652928732 0.000491747681079658 0 0.000476041266118695 0.000324040789977277 0.461506737544627 0.999907629292498 0.748746854892051 0.732186506250466 4.5322307767232e-05 9.2370707502383e-05 0.000190845404752252 0.000107800030824151 90 3601
2324 148500 4 0.2 20 "IR" "MI" 0.236807355705662 0.491882998369536 0.201986126736897 0.418983466480264 0.225145562888025 0.218550527971821 0.486076392771194 0.462716156120819 0.197879625397591 0.213160997767756 0.424993976208266 0.450779252607937 0.680503446565508 0.480065558604298 0.613026749902244 0.431756040922984 0.526145341368592 0 0.267154653107694 0.268743177733129 4.67660854821594e-05 0 9.47557056049516e-05 4.67553182948944e-05 0.47373386943411 0.999581409086029 0.732009748836006 0.730807350709224 7.40231118154819e-05 0.000418590913971181 0.000740842350694559 0.000402716239352384 89 3601
2325 808527 5 0.2 20 "IR" "MI" 0.237065189218965 0.492479726815556 0.201713376502827 0.418527779465287 0.22723581167845 0.218924030146106 0.491438411551951 0.462914039341881 0.194968991582044 0.213278238845857 0.419524451422279 0.450609460786546 0.683225031043521 0.482045409149166 0.609960606930728 0.429802322840872 0.500448367497644 0 0.226492006697711 0.246141929922651 4.4079971071242e-05 0 7.05222688324908e-05 3.79390430210136e-05 0.499458449365663 0.999859620122416 0.773161805051645 0.753667871015475 4.91031656224656e-05 0.000140379877584267 0.000275665981810991 0.000152260018852442 92 3601
2326 204032 1 0.3 20 "IR" "MI" 0.237393615308347 0.496758075040117 0.198080266281538 0.414018183273207 0.226869544104032 0.215337456902578 0.488572019279739 0.4525959057432 0.197018894347616 0.219866202852901 0.422112193556316 0.461767685637292 0.679600616314957 0.479013706383554 0.614965363482055 0.432947265613146 0.556335155643871 0 0.244275255592334 0.271402022746186 5.11349877128958e-05 0 0.000101670698772904 5.01612587864105e-05 0.443568106354482 0.999876764402633 0.755335760521226 0.728399375852681 4.5603013933778e-05 0.00012323559736715 0.000287313187666664 0.000148440142347159 85 3601
2327 301988 2 0.3 20 "IR" "MI" 0.237826097519185 0.494790293689038 0.200164301161071 0.41600295694765 0.225244579845399 0.214015860171187 0.485616770515403 0.451047120337602 0.198333656861828 0.219976912841168 0.425475220663255 0.463263695509065 0.677086537535771 0.476932374540006 0.618474870864068 0.435149075173789 0.553577681763528 0 0.270559037984953 0.279702950380662 4.89142053128475e-05 0 0.000111484377040906 5.25279925644175e-05 0.446322619147545 0.99987201319713 0.729032728656695 0.720089962631464 5.07848836144495e-05 0.000127986802869908 0.000296748981311546 0.000154558995308999 89 3601
2328 286960 3 0.3 20 "IR" "MI" 0.245351435941628 0.511422210946264 0.191534406466591 0.398902555163929 0.226031971906342 0.214538492709778 0.490437582310634 0.454290769484041 0.194843760140074 0.217432193050483 0.420570821560593 0.460007206673419 0.685921900557748 0.48526154851843 0.603810359657148 0.426628081651684 0.639531802693868 0 0.258021610501673 0.308732273193337 4.65930613536457e-05 0 9.44226723107218e-05 4.6287651190571e-05 0.360383833740569 0.999895207992858 0.741641895978767 0.691097299257878 3.77705042092203e-05 0.000104792007142383 0.000242070847249746 0.00012413989759523 91 3601
2329 746483 4 0.3 20 "IR" "MI" 0.238982057325533 0.504208124498672 0.192740253759313 0.406241491031986 0.225939175730347 0.215752465978782 0.485652326969116 0.452910229536084 0.198884845979351 0.21993781320658 0.425412312002691 0.461355312226404 0.680673699034661 0.480661421821005 0.611562912945244 0.431285671999192 0.61230949137635 0 0.272692580298796 0.300840039801926 7.35044089757927e-05 0 0.000254440008705342 0.00010674903484084 0.387577736821403 0.999892324155747 0.726809514022425 0.698926176970811 3.92673932709144e-05 0.000107675844253323 0.000243465670073459 0.000127034192422479 87 3601
2330 578231 5 0.3 20 "IR" "MI" 0.235783574288956 0.492656883534316 0.200441743443487 0.418275217037528 0.226816727346405 0.214529354761322 0.488741217803781 0.45113825959066 0.196897225050925 0.220500815711927 0.422119628833804 0.463276099405312 0.677129656396683 0.477249829600165 0.617839784206338 0.434839098975622 0.513879274749523 0 0.232273850174786 0.252350843115364 5.20956180871742e-05 0 0.000109606305900957 5.29743461863259e-05 0.485853349646632 0.996908378313108 0.764909028995709 0.74562549260931 0.000215279985757327 0.00309162168689211 0.00270751452360481 0.00197068992914018 91 2106
2331 631179 1 0.4 20 "IR" "MI" 0.238368532508026 0.492970497270192 0.202426128742221 0.41794764500503 0.225812630431038 0.205756456252427 0.488685783078938 0.433307532789606 0.196007252241775 0.229237380795194 0.422112601755774 0.4823108130337 0.669937619191491 0.471424493405216 0.627670761779191 0.441038091328571 0.527262891444948 0 0.229127011614634 0.257723871880837 4.59628423271886e-05 0 0.000138047379938223 5.9006443292007e-05 0.472625385503888 0.999815584205326 0.770215878642346 0.741971184962286 6.57602088373916e-05 0.00018441579467381 0.000519062363082128 0.000245936713585588 88 3601
2332 876423 2 0.4 20 "IR" "MI" 0.232629836067554 0.483584129087301 0.206030026612775 0.42770785708576 0.228873370250785 0.207333270031065 0.493378659094415 0.433955984749745 0.194568378545424 0.23033200310709 0.417229490876648 0.481736660479493 0.668836476349405 0.469868083936555 0.630930408265289 0.442692123318716 0.441516646304249 0 0.194232905397058 0.21384657820265 3.76481458277586e-05 0 0.00010332381043436 4.53151021670315e-05 0.558386266512108 0.99988552653313 0.805327022280206 0.785943354656137 5.94390378146769e-05 0.000114473466869757 0.0003367485123012 0.000164752039045565 90 3601
2333 518273 3 0.4 20 "IR" "MI" 0.238947924324773 0.494111161230234 0.201745036353316 0.416746806265567 0.225448574865207 0.206315958846999 0.488241129883697 0.434617104249214 0.196158858205257 0.228481942659615 0.422847150505149 0.480995966487375 0.670712458036978 0.472088562439045 0.626385837218188 0.440449761664967 0.54862324488439 0 0.224098144215389 0.264103803521997 0.000344516553853038 0 0.000512288880266579 0.000281001252489394 0.450978459466079 0.999876392689466 0.775042124210701 0.735446992997637 5.37790956785193e-05 0.000123607310533932 0.000347442693643166 0.000168202227876611 92 3601
2334 231335 4 0.4 20 "IR" "MI" 0.237848950794721 0.499998475478558 0.195591907825976 0.410692753272823 0.225955076977466 0.208112645487987 0.485020374428673 0.435116041496015 0.199530189542982 0.229927992090975 0.426268612265425 0.480351340947358 0.671916673260174 0.473037417939606 0.625050089459932 0.43947320094279 0.565507723307577 0 0.261808137236162 0.280837387620282 4.67297385970758e-05 0 0.000170875718512848 6.97943905118916e-05 0.43440073519269 0.999893871554168 0.737723107219617 0.718948420716034 4.4811761136277e-05 0.000106128445832194 0.000297879825707622 0.000144397273171938 93 3601
2335 559246 5 0.4 20 "IR" "MI" 0.245508482360912 0.506540763955389 0.19588496451793 0.40390950342279 0.22234092192738 0.206900456752114 0.482970143301788 0.437980349994775 0.198016467134721 0.225679062006713 0.428029726251023 0.477387150712373 0.674749861040406 0.475816279966632 0.619580493659365 0.436463182432056 0.622425352423394 0 0.28616693494525 0.313421778676666 0.000109019725303548 0 0.000419586024977215 0.000169034885904812 0.377425712623319 0.999837659594406 0.712994433045129 0.686211800635834 3.99152279837182e-05 0.000162340405593595 0.000419045984643408 0.000197385801595269 87 3601
2336 113367 1 0.5 20 "IR" "MI" 0.23371962705418 0.484360977593795 0.206213792893107 0.426832247421199 0.229950182474527 0.199556210717877 0.497125038580232 0.417062996431633 0.192334840653228 0.239443096933185 0.413820043577955 0.500108682966149 0.663226020246583 0.465691959668534 0.637991730479519 0.447445700273118 0.461269361066819 0 0.179444412831851 0.216657876367725 3.72454407656006e-05 0 0.000131815228723344 5.31548317637243e-05 0.538622785430384 0.999783860386379 0.819705045555917 0.782971218355693 7.06080620319223e-05 0.000216139613620954 0.000718726383508275 0.000317750444818212 92 3601
2337 716099 2 0.5 20 "IR" "MI" 0.241888066170533 0.509349550210601 0.190591831071096 0.400986469133419 0.224127643988844 0.200811213425967 0.483172743714644 0.419876789770115 0.199555438825157 0.237824544741471 0.427997218422175 0.496925268945766 0.666826923585344 0.470374732616824 0.627971814637724 0.442430169900872 0.654406323212202 0 0.27936841651062 0.320543073668638 8.59660903666759e-05 0 0.00041031597055377 0.000155831823263709 0.345424079494559 0.999773945094221 0.719513580980223 0.678979693041751 8.36312028725829e-05 0.000226054905778729 0.000707686538602718 0.000321401466346678 90 3601
2338 847359 3 0.5 20 "IR" "MI" 0.241801940075567 0.497329360507457 0.201281617387621 0.413456232901797 0.22459975479397 0.198806397532941 0.48793520912867 0.418560721946749 0.195637700410548 0.236872511341911 0.422892089426543 0.498387720766918 0.665208092402478 0.467749132193337 0.63379182914008 0.445120919062218 0.540225678133653 0 0.242417055690733 0.268420548108032 8.76010874999827e-05 0 0.000326931671329657 0.000130364305298261 0.459632600445872 0.999875506816442 0.756823153446126 0.731256925139816 5.41203329752774e-05 0.000124493183558215 0.000432859191810663 0.000192162446853979 87 3601
2339 166290 4 0.5 20 "IR" "MI" 0.238351238620382 0.505776298419943 0.190938505335759 0.404719867543561 0.225767660761422 0.20105438107238 0.484265071545727 0.417887634564024 0.200145997695297 0.240261890774204 0.426993608692753 0.499006350630104 0.665173280454184 0.468688586407757 0.63134639380526 0.444242650498601 0.610043530576559 0 0.255515844514606 0.295053144632811 5.05029988984565e-05 0 0.000203411254886584 8.01231137778272e-05 0.389856930046574 0.999867042518126 0.743838327480748 0.704669053615382 4.90363779685142e-05 0.000132957481873813 0.000442416749758689 0.000197678638028487 93 3601
2340 858511 5 0.5 20 "IR" "MI" 0.237233158312749 0.49339699053749 0.201115598567763 0.417581922856307 0.226341811302475 0.199387886122986 0.488477159569314 0.417043759879786 0.196733348108143 0.239185438437862 0.422510263414504 0.499948286802047 0.662962855738209 0.465891119496769 0.637034385113768 0.447126643089798 0.504138736985761 0 0.232474324717696 0.250092940767819 6.21916481466889e-05 0 0.000455010447988096 0.000160403577827968 0.495731527248508 0.999828091790261 0.766459569210957 0.749478438148578 6.75441175836576e-05 0.00017190820973917 0.00061109562335867 0.000268217505774378 91 3601
2341 241635 1 0.6 20 "IR" "MI" 0.245988015294358 0.51768796098844 0.186650608317606 0.392438380811812 0.22588432746675 0.189710019827199 0.488641380186606 0.395860506653326 0.196436738414842 0.250848772343602 0.422811721177553 0.523132418075128 0.661582362588307 0.466778108654491 0.63393611907605 0.446798525439422 0.699610705186847 0 0.231037591933559 0.324932941107817 8.22818918336834e-05 0 0.00042153416414029 0.000153158503899866 0.300256595391393 0.999666263921555 0.767329078987822 0.674428556986803 5.04175299263944e-05 0.000333736078444581 0.00121179491447865 0.000485343401480706 93 3601
2342 65266 2 0.6 20 "IR" "MI" 0.243404053052242 0.501971670228148 0.198343586653084 0.408725209042458 0.22410549336476 0.188842901004583 0.486305720877149 0.39583636789692 0.196614759016295 0.249630185989031 0.424679523903693 0.523004716231309 0.656352447421585 0.461120290163404 0.64458853165841 0.452412944635244 0.572133644767545 0 0.249100009174887 0.283177708105993 0.000102035428858932 0 0.000652076576299937 0.000227909366887264 0.427659711206307 0.998327369638988 0.746985869802975 0.715034490697157 0.000104608597288948 0.00167263036101159 0.00326204444583844 0.00155989182996283 89 437
2343 684964 3 0.6 20 "IR" "MI" 0.234306564319416 0.494627508573539 0.197401224938941 0.416266385903728 0.2268742212126 0.188307639681796 0.486022249463108 0.38956127010839 0.199439929860163 0.256151233287111 0.425131721436191 0.529606694936719 0.649488425213812 0.455903523328881 0.652992388086215 0.45790223595638 0.531912207602116 0 0.207368921254899 0.251506398023203 4.73339184377345e-05 0 0.000261518994501531 9.39454635024837e-05 0.467922865253431 0.998892775753303 0.789432301791024 0.747107965284758 0.000117593226014827 0.00110722424669742 0.00293725795957547 0.0012916912285375 92 669
2344 458866 4 0.6 20 "IR" "MI" 0.234904515217091 0.493079088751469 0.199309343957995 0.417842562953314 0.227704689160466 0.189309266325394 0.489314558414 0.392618900356174 0.19736888410124 0.25402079647577 0.422118153117631 0.526532743194158 0.651918470702951 0.457633868395839 0.650699024535005 0.456259590365782 0.521889176672365 0 0.209695353295589 0.248669432257443 4.43709229166388e-05 0 0.000313556496901061 0.000108300714704553 0.477954483538221 0.999636499324412 0.788488691637096 0.750613166232178 0.000111968866497396 0.000363500675587816 0.00150239857041321 0.000609100795674447 95 3601
2345 189936 5 0.6 20 "IR" "MI" 0.23739927685178 0.50116232873262 0.194076715649765 0.409363692196077 0.226067434546529 0.188406016235324 0.484569374531805 0.390410844393242 0.200186720568032 0.255290766657972 0.427105639134399 0.528708271186243 0.651872727633633 0.457988400146169 0.649554202875769 0.455846087612711 0.609651544481409 0 0.22886550232413 0.287432265430134 0.000568132539551141 0 0.00295979044780306 0.00107436833641157 0.389736650393174 0.999772583011772 0.767267054884789 0.711132573123963 4.36725858662661e-05 0.000227416988228376 0.000907652343277088 0.000360793109491532 97 3601
2346 391693 1 0.7 20 "IR" "MI" 0.240774587507137 0.500592307064039 0.197627246721324 0.410183548724775 0.228222676955276 0.173732321272982 0.494450231584279 0.361452940162149 0.193297061889116 0.269626685912905 0.416839769615753 0.560693617106074 0.642729585735395 0.451382592708543 0.660550994523346 0.463420259069038 0.559403117176137 0 0.175975513035399 0.256346891149043 7.70381850439312e-05 0 0.00168975752471441 0.000495584945351172 0.44040588116105 0.999170516032867 0.818657327055935 0.741806675439362 0.000113963477768878 0.000829483967132951 0.00367740238395229 0.00135084846624382 92 3601
2347 96252 2 0.7 20 "IR" "MI" 0.243946144696475 0.517412639092492 0.185347824690886 0.392803284007088 0.223589332205565 0.177526176403457 0.479295683330849 0.367215004211486 0.20262989515626 0.26785308030436 0.43240628752221 0.553817564225729 0.645061653305497 0.453647355942486 0.655830800151506 0.460750245812746 0.675765152168324 0 0.250306985707514 0.322704236622694 0.00367420712680081 0 0.0476109476316286 0.0147648560329215 0.320524889966165 0.999755073120218 0.700869667692108 0.662091921767245 3.57507387104783e-05 0.000244926879782289 0.00121239896874858 0.000438985577139364 92 1146
2348 760807 3 0.7 20 "IR" "MI" 0.242353591625329 0.516966380270506 0.18443412341481 0.393092187826103 0.22310561010189 0.175976896527022 0.476645999845166 0.362832764694161 0.204545955706421 0.271082708539589 0.435131501670097 0.558709409135716 0.641436098254242 0.450947038161172 0.660062787660821 0.463610202248418 0.731818329466078 0 0.238104835229086 0.339691665377034 0.000546606693037278 0 0.0165754136837727 0.00485350036669578 0.265975303302576 0.982260454928922 0.704023470330085 0.637103498400093 0.00165976053830796 0.0177395450710781 0.0412962807570562 0.0183513358561777 92 557
2349 554700 4 0.7 20 "IR" "MI" 0.22688283944826 0.469724276709039 0.21386090146039 0.442152681929349 0.230729434445767 0.171745613882628 0.49658770525451 0.354428505799469 0.193535689934638 0.275406474753828 0.414489832145053 0.568115064650606 0.629357887776654 0.439199072782033 0.682803066148856 0.476049749067363 0.312190186698389 0 0.109193985501297 0.142477903259752 2.62402373635249e-05 0 0.000302071991473515 9.36155527967497e-05 0.687174675445745 0.997440402890511 0.882493682748557 0.854049675118575 0.000608897618502319 0.00255959710948901 0.00801025975867246 0.00337880606887653 95 1021
2350 612369 5 0.7 20 "IR" "MI" 0.236815526688407 0.494413786556312 0.199735697430401 0.416482532273557 0.227072809040845 0.174582891052726 0.489728542054258 0.362080526170586 0.196490607796803 0.270036898176181 0.421833975286123 0.559813599650485 0.638471226781978 0.447921280864985 0.666263203403386 0.466932217153209 0.524832942362087 0 0.202997729745012 0.249756080165788 0.000126220684879478 0 0.00329787297588541 0.000967596486331171 0.474717301914193 0.996632077023833 0.781819664722277 0.744649317434227 0.000323535038840756 0.00336792297616718 0.0118847325568251 0.0046270059136537 96 2472
2351 473134 1 0.8 20 "IR" "MI" 0.228258476375942 0.480451316434735 0.205068096987416 0.430905824150151 0.215550759260902 0.181536830116975 0.454654664125911 0.373238076918978 0.218205847219604 0.264620885001666 0.458629007451579 0.54383106343376 0.625346065753819 0.435371914097716 0.687894829208686 0.478578512777732 0.453231626318591 0 0.0955202131804871 0.191925021752501 0.133803366160171 0 0.521092276556878 0.202676493638473 0.412798449591262 0.998102265709459 0.380037815528149 0.603695613838716 0.000166557929976235 0.00189773429054146 0.00334969473448599 0.00170287077031026 94 119
2352 217854 2 0.8 20 "IR" "MI" 0.229328975440264 0.481938215256659 0.204607093129993 0.429451286054392 0.218774937682576 0.177731696603286 0.463296448709347 0.36557088242294 0.213165516317488 0.268658948326566 0.449652827399829 0.552370341109823 0.625835609726126 0.436116936318753 0.686431557774048 0.478030951470287 0.440445709443068 0 0.0860736201911683 0.18465553925097 0.0931818636903301 0 0.458580137997336 0.16701075007456 0.465739257416754 0.990014279274426 0.435861577180801 0.638978188174145 0.000633169449848112 0.00998572072557379 0.0194846646306941 0.00935552250032503 95 118
2353 692802 3 0.8 20 "IR" "MI" 0.227545730073894 0.472727170405227 0.211594194166243 0.438870533840473 0.217297501639271 0.176166262461185 0.46151709064713 0.363558110027529 0.213344383553537 0.2687583400988 0.4514999962402 0.554427799144882 0.62100949417435 0.432008139924756 0.693696917818579 0.482232511566364 0.386145939055175 0 0.0831917059719018 0.164269882057748 0.107838868515139 0 0.478460089968424 0.177928065340088 0.505893032016868 0.99953774936753 0.436018542082896 0.656921525965838 0.000122160412818736 0.000462250632470378 0.00232966197677795 0.000880526636325472 91 117
2354 78878 4 0.8 20 "IR" "MI" 0.234362727676365 0.487066055895053 0.204283381945673 0.42407940773337 0.216407481693438 0.171344916524672 0.462267008900749 0.354923735910905 0.211726587333203 0.272667904972232 0.450329826231274 0.564534007212525 0.622115125894475 0.434180766266732 0.688677874251108 0.480262365830868 0.496073390090496 0 0.113533916722317 0.216649034377393 0.0788687076109405 0 0.384063879308906 0.137767173659794 0.424013381893401 0.989505627374468 0.480894115036772 0.635496812407653 0.00104452040516222 0.010494372625532 0.0215080889320042 0.01008697955516 93 105
2355 344274 5 0.8 20 "IR" "MI" 0.228332768771917 0.474599398624495 0.210539927742364 0.436991201612592 0.215660080381803 0.176154272245892 0.458738577579338 0.363929920840109 0.214388058642076 0.268304218025227 0.454264076479757 0.554088773267797 0.620147121399612 0.431826396016078 0.693232204409667 0.482418678407441 0.395071326802116 0 0.0931076696701978 0.171010848091377 0.11822182492212 0 0.468317705203075 0.179069570215448 0.486561527643448 0.999345611404203 0.435978337917404 0.64888683912608 0.000145320632315401 0.000654388595796604 0.00259628720932411 0.0010327425670953 94 111
2356 531369 1 0.9 20 "IR" "MI" 0.227630557070786 0.460634218134821 0.223396624119092 0.451399307957438 0.204253530861787 0.174669634053193 0.435158604015863 0.364192623677764 0.225726602918733 0.264902265786994 0.479457997642676 0.552020708077865 0.606553721985767 0.420066709046165 0.71402549282482 0.49422009989986 0.302876201883111 0 0.0332426476387173 0.122216914310603 0.201183174956635 0 0.769660254989475 0.301111830635274 0.495609590798368 0.998854779474402 0.193916147751091 0.575229396160354 0.000331032361885502 0.00114522052559767 0.00318094962071676 0.00144185889376938 99 102
2357 878819 2 0.9 20 "IR" "MI" 0.227313723023661 0.476943178586292 0.20741583176376 0.434559869259195 0.206619799018924 0.178316044912437 0.433953008740768 0.366493997578052 0.229555606194775 0.267592301912374 0.480669851577207 0.549666219641318 0.612249566955022 0.425160938588847 0.704563739870908 0.488969187349373 0.422275319988649 0 0.0430206920305958 0.167456872480493 0.17971617424044 0 0.76918326255141 0.294831002909403 0.397835455558544 0.998795930617702 0.185754806450244 0.536636384418392 0.000173050212366795 0.00120406938229776 0.00204123896775078 0.00107574019171258 98 104
2358 69752 3 0.9 20 "IR" "MI" 0.222274969617 0.456186253568426 0.222702887187922 0.456042143042707 0.206803971358436 0.17716642248806 0.438168117923597 0.366462265195106 0.225602113710098 0.265857887118087 0.476126334452703 0.549572789062187 0.606245363463496 0.419930683764757 0.714162888016107 0.49427454354149 0.250437450319084 0 0.0289953274572756 0.0995691294401261 0.216244038273 0 0.771951870529047 0.308741126926928 0.533057625900432 0.998071673746053 0.195009985576651 0.589736137472609 0.000260885507484124 0.00192832625394707 0.00404281643702651 0.00195360616033713 95 102
2359 715339 4 0.9 20 "IR" "MI" 0.2263382305886 0.473547902392685 0.209812316152258 0.438014575515221 0.203105556256297 0.177446399030298 0.427608301670628 0.365363144797051 0.232179331266404 0.267641713591226 0.486881990810277 0.550747013922544 0.606890185875196 0.421574584667929 0.709633361009887 0.492511018271546 0.410209916632649 0 0.0418060156760926 0.163318101131044 0.184594162018207 0 0.765532988289509 0.296498888362765 0.404398449407125 0.995943258305061 0.18405218938778 0.535965230686096 0.000797471942018997 0.00405674169493925 0.00860880664661858 0.00421777982009445 94 100
2360 590749 5 0.9 20 "IR" "MI" 0.230489084364053 0.472797339823569 0.214371671982519 0.438782377435642 0.203559523618436 0.173402281565002 0.432034644344158 0.360059774490494 0.228081051797805 0.268124915672472 0.482458979483215 0.556430447883732 0.607450889547491 0.421475946620402 0.710577639452797 0.492722805653371 0.409293975388697 0 0.040343802430933 0.16496697781424 0.160783126970203 0 0.740489248797584 0.276530331670002 0.427806313432088 0.986408771849475 0.194149348601054 0.545867308232067 0.00211658420901191 0.0135912281505255 0.025017600170429 0.0126353822836916 96 103
2361 309159 1 1 20 "IR" "MI" 0.220318148941605 0.450739298516814 0.22610224294701 0.461674554394271 0.201138474736375 0.17473108262349 0.424200836149098 0.361495312410046 0.233756211404881 0.268115800944219 0.491591725286578 0.554273960128144 0.59618770630147 0.41193774011262 0.727974255296109 0.502731971458426 0.213500841532463 0 0.000246769550765415 0.0781414909408459 0.274487727719604 0 0.988508986903258 0.396285802283245 0.511402610221902 0.995365258437533 0.00328445316023265 0.521414682942351 0.000608820526029927 0.00463474156246712 0.00795979038574444 0.00415802383355776 100 101
2362 708434 2 1 20 "IR" "MI" 0.221288119453574 0.451919963388438 0.22585171162583 0.460487861528976 0.200448221635433 0.175105691156402 0.422785004457336 0.362629769951981 0.234327858288952 0.267313797479454 0.492828764227025 0.553150220207579 0.596842032245408 0.412258845758104 0.727493367394236 0.502357986338385 0.224475037811616 0 0.000222483005129462 0.0823849104634699 0.299598724734606 0 0.935579654726985 0.390069457083412 0.472232438955306 0.961346679669474 0.00293512995071501 0.494941054722598 0.00369379849847308 0.0386533203305259 0.0612627323171707 0.0326045777305197 97 99
2363 293872 3 1 20 "IR" "MI" 0.216982495962063 0.443900921566156 0.229391752879849 0.468740757165003 0.200845454745889 0.174881503706586 0.42337580457294 0.36126652376313 0.234454582330059 0.268549772078121 0.492383578330968 0.554338429057715 0.592709454414537 0.409270190423229 0.732396107288029 0.505412665909773 0.163013561733182 0 0.000198910647419371 0.0591630350956591 0.282562308568422 0 0.990990274387258 0.400922271527464 0.554046418210425 0.996233192666242 0.00320583094632134 0.536823018264594 0.000377711487971409 0.00376680733375821 0.00560498401900131 0.0030916751122833 99 99
2364 737506 4 1 20 "IR" "MI" 0.223956973172821 0.457210722188137 0.223055336461182 0.454906960658169 0.196500859536289 0.172858854305928 0.414954951914141 0.358933727937868 0.237806448580199 0.268657776462688 0.501144856211911 0.557324910094323 0.593316687015038 0.410433331491107 0.72951956150407 0.50439040672756 0.311885970655858 0 0.000290706413950737 0.116325607648687 0.254837983686809 0 0.950183870616277 0.377722102697452 0.428748446224435 0.966254772760218 0.00291656278006969 0.479268587554922 0.00452759943289846 0.0337452272397823 0.0466088601897024 0.0266837020989396 103 103
2365 547494 5 1 20 "IR" "MI" 0.225430049684206 0.462108877378959 0.219691539882522 0.449829095875267 0.196207247155867 0.172447759756954 0.414604594940728 0.35735517420724 0.237960982233051 0.26972627560263 0.501509649908108 0.558503036112952 0.594085056597026 0.411304471135729 0.727378797718203 0.503338976504119 0.336590200118106 0 0.000356762059847069 0.126039697474708 0.235587947857856 0 0.992333235308735 0.382855151320896 0.427591456012752 0.99731547642935 0.00331530432017621 0.488949722634493 0.00023039601128592 0.00268452357065018 0.00399469831124197 0.00215542856990321 101 103
2366 372831 1 0 30 "IR" "MI" 0.236393725625256 0.489977030976727 0.203296467678028 0.421103121141378 0.228506846210974 0.228690106714252 0.493774057970811 0.486725240372813 0.193897154615533 0.199997283341581 0.416853012955475 0.425306870839764 0.693590678550481 0.489905764250843 0.597190905635141 0.421353654979119 0.478429769196124 0 0.25722799542291 0.247887383470321 0.000107288973126936 0 9.30442264646927e-05 6.72442091478955e-05 0.521399876009089 0.999875201711509 0.742502750133404 0.751924673965269 6.30658216600752e-05 0.000124798288490964 0.00017621021722095 0.000120698355261776 85 3601
2367 744794 2 0 30 "IR" "MI" 0.238788784562679 0.496217755935045 0.199747244372775 0.414600039978836 0.226775299295943 0.228908951360424 0.490599422195753 0.488261505314485 0.195268201919241 0.198825596563693 0.420176486060081 0.42367616565741 0.694473035219046 0.491481680052958 0.593841042855709 0.419706679418663 0.531993903922226 0 0.282659636263045 0.275909296675367 4.19579159406426e-05 0 5.36539275561875e-05 3.20946238223204e-05 0.467920358625136 0.999905983706213 0.717152451245515 0.723968590947972 4.37795366978062e-05 9.40162937865872e-05 0.000134258563884353 9.00177528389213e-05 88 3601
2368 841565 3 0 30 "IR" "MI" 0.241404912162542 0.503821776146199 0.195088357402835 0.406669655964218 0.226709039171335 0.22937640857175 0.490514998390936 0.489515853214097 0.195073878858768 0.198110703667639 0.420014417458475 0.422422125852441 0.697490359905627 0.494490267874003 0.588272939929242 0.416502362472759 0.609056159364319 0 0.282791538751899 0.30336602820572 5.03668311618888e-05 0 5.37930712486491e-05 3.50859385946381e-05 0.390847370422406 0.999799660996623 0.716882090718609 0.696428068446304 4.61033821134531e-05 0.000200339003376625 0.000272577458243849 0.00017081740938198 83 3601
2369 621364 4 0 30 "IR" "MI" 0.240108033024303 0.500864202661288 0.196666883533986 0.409772260241485 0.227008830119877 0.228600826984212 0.491314812317057 0.487556555844122 0.194811383245171 0.19918885106316 0.419465874006975 0.424416581716975 0.695717690128392 0.493067930282081 0.590667117842317 0.418072617706899 0.5685944057208 0 0.271789400555443 0.285263627877442 0.000265535785292585 0 0.000135186877343565 0.000135934103513343 0.431105557687303 0.999919889666819 0.727952512505466 0.714521980673522 3.45008066043708e-05 8.0110333180576e-05 0.000122900061747501 7.84573455226478e-05 87 3601
2370 39999 5 0 30 "IR" "MI" 0.240749292203738 0.499346447241632 0.198471767631608 0.411309793714719 0.226283306744527 0.229696223874748 0.49123791600497 0.491585880115398 0.194395133011601 0.196573008108271 0.419718844027436 0.420295775269586 0.696728822823013 0.493916371015856 0.58943990875148 0.417255172370741 0.56472926917135 0 0.290348811105471 0.290651134847263 6.09258733969017e-05 0 6.7579196079035e-05 4.33031877197743e-05 0.435165687088316 0.999896172193994 0.709427657806097 0.709205174388288 4.41178669376322e-05 0.00010382780600563 0.000155951892352168 0.000100387576728858 90 3601
2371 725827 1 0.1 30 "IR" "MI" 0.238175923885957 0.503165999536323 0.193002578959713 0.407440837503608 0.228120084384529 0.226672447776611 0.490636483080084 0.478774666624589 0.196383457686343 0.20560234545201 0.420064100591437 0.433837074455869 0.692968456047097 0.49063418820308 0.594988382098066 0.420686520557969 0.586852963163502 0 0.266330627944264 0.288417631289885 4.48210631025969e-05 0 6.04885254176059e-05 3.51800344929266e-05 0.413062717989839 0.999909841237832 0.733448359697398 0.711451345004599 3.94977835566767e-05 9.01587621675753e-05 0.000160523832920191 9.58436710227535e-05 89 3601
2372 643930 2 0.1 30 "IR" "MI" 0.240413008939909 0.503661976022651 0.194341810915911 0.406783871772972 0.22687202741694 0.225727459547639 0.490488178372508 0.479596980350475 0.195516748783956 0.20398880128058 0.420525607887511 0.432983907996042 0.693012495904487 0.491083111420023 0.593847360980447 0.420274982951719 0.621650200584804 0 0.271747294909772 0.303805869533176 5.95574447347644e-05 0 8.12488701281024e-05 4.71175002244648e-05 0.378242701809343 0.999895660913042 0.728003875514226 0.696041702659549 4.75401611190809e-05 0.000104339086958218 0.000167580705874227 0.000105310307050233 91 3601
2373 660504 3 0.1 30 "IR" "MI" 0.243020155485804 0.507429069421377 0.193087650960132 0.402975262445454 0.225190668780795 0.22575439206867 0.487229257813733 0.480923235218959 0.196940918959873 0.202780273261004 0.423987267322246 0.431589705736823 0.693965216335269 0.491791760061485 0.59280884318101 0.41959290285404 0.627136317491682 0 0.307336359436415 0.319061309206549 5.16485857697216e-05 0 6.85783937518294e-05 4.0372605943331e-05 0.372772890743596 0.999896255990665 0.692422833100103 0.680794815009507 3.91431789529799e-05 0.0001037440093349 0.000172229069729763 0.000103503178001437 91 3601
2374 395238 4 0.1 30 "IR" "MI" 0.239881126607081 0.500138149162132 0.197137039490469 0.410541522074015 0.227704260271655 0.225683818901613 0.492830801482155 0.47987403585732 0.194126268508191 0.203705739272555 0.41795115889417 0.432745809378244 0.693269205780348 0.490746497160695 0.594969047271214 0.420625458529655 0.562266550177655 0 0.262160402958172 0.279669983810653 4.75774424356254e-05 0 5.47533985497991e-05 3.42809393205458e-05 0.437647166186472 0.9999032660414 0.737617829834911 0.720196138162073 3.87061934379879e-05 9.67339585997689e-05 0.000167013808367223 9.9597087953876e-05 89 3601
2375 307101 5 0.1 30 "IR" "MI" 0.229925420580853 0.478288497571169 0.208492340158606 0.433255380891112 0.231113870690176 0.224115799073914 0.498373640002977 0.473297016362683 0.192179354459155 0.208349095567983 0.412242223940545 0.439600259909338 0.685155090344943 0.482949125189267 0.609020790185744 0.428757772859206 0.3712410226244 0 0.181550716327304 0.184250257500319 3.24661637254754e-05 0 4.82322326854562e-05 2.67074713246295e-05 0.628655003887952 0.999881794286659 0.818171743634896 0.815584149545542 7.15073239231569e-05 0.000118205713341285 0.000229307805115497 0.000138885482814748 91 3601
2376 204754 1 0.2 30 "IR" "MI" 0.234598210845621 0.488461531235973 0.203270800750631 0.42262577823454 0.230886295394423 0.220993583145757 0.498846667360019 0.46668796129395 0.191613100646499 0.211786356136233 0.411824647650893 0.446824083953971 0.686478089385802 0.48431438079138 0.606670257533363 0.427462310142373 0.471025492212056 0 0.208273821090934 0.228179653069272 4.16296761851488e-05 0 7.50683139829067e-05 3.84559183833204e-05 0.528875732117955 0.999902941406613 0.791449524250259 0.77166473098819 5.71459938037317e-05 9.70585933870734e-05 0.000201586344824132 0.000117160024154536 91 3601
2377 816684 2 0.2 30 "IR" "MI" 0.237599861278547 0.501498026836102 0.194052557525104 0.409160045514235 0.227088415949652 0.223269691593793 0.488296539767826 0.470647095624824 0.197633274599146 0.210157879636397 0.42267075673624 0.442588762889364 0.687957968821991 0.486595725909148 0.601843711760647 0.425040864888052 0.565863093349887 0 0.295975905374819 0.291134796183637 5.09576941853368e-05 0 9.98261592914335e-05 5.00199368140867e-05 0.43404214966415 0.999900644250914 0.703747254243271 0.70870969759673 4.37992917770812e-05 9.93557490855457e-05 0.000177014222618883 0.00010548628281885 89 3601
2378 216320 3 0.2 30 "IR" "MI" 0.238069609318092 0.500695142018743 0.195068619760675 0.409866089800819 0.225689655321829 0.220911779043846 0.484885112083394 0.465594184908625 0.19931744650653 0.212647383507462 0.426105131105432 0.447776789741864 0.684671043683768 0.483526531145606 0.607033449774667 0.428128569615196 0.600326373802478 0 0.270395399378028 0.295508053174794 4.78049658166443e-05 0 7.39788992870757e-05 4.05017446923183e-05 0.399571343353815 0.999700062694307 0.729163591854011 0.704214852543007 5.44778778908169e-05 0.000299937305693301 0.000367029868674619 0.00023659253750621 89 3601
2379 297016 4 0.2 30 "IR" "MI" 0.237924958489283 0.503117045115367 0.192859154501659 0.407307462519476 0.224639323118635 0.221174792426905 0.48321376321184 0.466901943337968 0.200014453135797 0.211716224904525 0.427887869868723 0.446427985214031 0.683739074034823 0.484144384333011 0.604589832541981 0.427491692342523 0.626915416395896 0 0.305469313208899 0.316396503938434 5.41263126370646e-05 0 0.000144492194667831 6.56262923684075e-05 0.372997554885231 0.999911104056632 0.694220671176422 0.683443531737741 3.29024062359109e-05 8.88959433675756e-05 0.000165523420011408 9.43380314566006e-05 90 3601
2380 778838 5 0.2 30 "IR" "MI" 0.235607052143328 0.493891566734547 0.199165035316905 0.417054948693569 0.227941637969409 0.22048160301193 0.490379676218461 0.464776124365593 0.196425427825085 0.21301228951681 0.420551029695025 0.448677194461109 0.684030293124668 0.482802317378814 0.6086027526588 0.428990618583184 0.504592464457859 0 0.247059210258344 0.253317605348091 4.68317202828487e-05 0 8.29944751804942e-05 4.29283281446639e-05 0.495281507227537 0.999820571638318 0.752534120052464 0.746447859550622 7.91965943212113e-05 0.000179428361682029 0.000323675214011773 0.000191606773141983 92 3601
2381 150947 1 0.3 30 "IR" "MI" 0.231720891715081 0.485917760402692 0.203130608829859 0.425340477492521 0.228893378454238 0.215538303505286 0.492444876398905 0.451961099967078 0.195419170826826 0.220756356081102 0.418167753876724 0.462487506508551 0.676152573674605 0.476368019108181 0.619306135737786 0.435765104889934 0.440080659854922 0 0.21189005395137 0.218406463552935 3.81478399024917e-05 0 8.18745035792227e-05 3.92590238867583e-05 0.55982650328661 0.999889270486674 0.787764279073684 0.781413732923416 5.46890185651021e-05 0.000110729513326356 0.000263792471366974 0.000140544499762698 88 3601
2382 127154 2 0.3 30 "IR" "MI" 0.23742704114681 0.500578112627122 0.194770944787042 0.410122582848169 0.226856620403689 0.217542647108572 0.48829786629434 0.457742780227342 0.197444792523612 0.21712618545914 0.422755132646959 0.456421489817924 0.68182630865907 0.481945893693 0.609341922769793 0.43004696956779 0.562626177661253 0 0.2858201467367 0.286788032814756 0.000107273056067864 0 0.000250621382722581 0.000117514856951057 0.437224216607633 0.999902578300711 0.713714030097855 0.712978410917383 4.23326750456138e-05 9.74216992886733e-05 0.000215201782722453 0.000116041410909746 89 3601
2383 326904 3 0.3 30 "IR" "MI" 0.241163961567052 0.50453296707946 0.194259286501538 0.406025856100175 0.226001392387385 0.21565966074282 0.489115639338487 0.45568754015762 0.195954352963029 0.217255445451745 0.421759507032211 0.458594672760516 0.682825014697257 0.482906800676973 0.607469084916312 0.429014579258649 0.597609610497789 0 0.258922927336145 0.292319059422179 5.23864222435384e-05 0 0.000100922859412676 5.04502835566311e-05 0.402298586570068 0.99990058794392 0.740744193083835 0.707510111270604 3.94165098994641e-05 9.94120560801331e-05 0.00023195672060737 0.000120379023660371 87 3601
2384 593178 4 0.3 30 "IR" "MI" 0.232707002143021 0.488422708359456 0.20149726620047 0.422622374324183 0.229631759158536 0.216106974872885 0.49454531780764 0.453860140983341 0.194342143538523 0.219475494123678 0.416450078220757 0.460586445943831 0.678445736174441 0.478619056490326 0.61531490386267 0.433567565707235 0.48875994166534 0 0.215181682086644 0.236283433775625 4.05247797036075e-05 0 6.97373279448593e-05 3.61917355054989e-05 0.511150579796768 0.999896742831644 0.784496906862978 0.763548245712405 4.89537581888362e-05 0.000103257168355692 0.000251673722433596 0.000132128776463807 92 3601
2385 575807 5 0.3 30 "IR" "MI" 0.239060897172457 0.497083464701554 0.199229683066631 0.413687423326841 0.225541045608266 0.215245602297759 0.487864126220142 0.454816505301417 0.196609433856355 0.217620669600533 0.423105498263586 0.459435516536114 0.679847545078482 0.479725851167818 0.613459786523519 0.432285932139278 0.545911900206384 0 0.266174988130034 0.275966108161749 0.000314920357452782 0 0.000295069106474696 0.000204196481622713 0.453727061252053 0.999882356440964 0.733263724024937 0.723689876805164 4.61181841099243e-05 0.000117643559035539 0.000266218738554373 0.000139818551463589 91 3601
2386 354203 1 0.4 30 "IR" "MI" 0.240506639143442 0.506506547641784 0.191939305221499 0.403949447725491 0.227074285704153 0.211088353822071 0.489216562174633 0.443136734989444 0.196761210629882 0.225085028205981 0.421926764438509 0.472181190426064 0.678669278669666 0.479335452578358 0.613785544057362 0.432994322028799 0.612086571318958 0 0.271532857861527 0.300824649539927 5.61115575836858e-05 0 0.00014107717237506 6.39648853373655e-05 0.387817508452056 0.999871433315367 0.727986016356303 0.698947876411862 3.98086714025031e-05 0.000128566684632527 0.000340048609794838 0.000163509162873315 91 3601
2387 764507 2 0.4 30 "IR" "MI" 0.23886582907338 0.506201022998961 0.190976078485751 0.404233019440324 0.227210111500171 0.211245895146927 0.489443871682285 0.442807136186349 0.196749789705151 0.225612510594062 0.421551219872613 0.47253023004958 0.677321835720478 0.479082037593372 0.613338378784964 0.433203852090126 0.618580979091494 0 0.266109636699874 0.300574965941977 7.85661812005786e-05 0 0.000178589140606783 8.36425972457206e-05 0.381297285182151 0.999894360716405 0.733435159113048 0.699203978931924 4.31695451543482e-05 0.000105639283595437 0.000276615046470698 0.000137412528853695 90 3601
2388 376591 3 0.4 30 "IR" "MI" 0.242554793742009 0.505755676854606 0.194304893870208 0.404706619262508 0.225258833097648 0.210128208992719 0.487498810610015 0.443252793181923 0.196817585328321 0.223968426078224 0.423776635869956 0.472005688973672 0.677941835832377 0.478676084411313 0.615090905276753 0.433670935167781 0.61851814722429 0 0.28781609815428 0.309969282398584 5.15927142982132e-05 0 0.000144169541047695 6.33534365462487e-05 0.381389599647671 0.999897478119125 0.71175959552797 0.689831434310067 4.06604137411563e-05 0.000102521880874507 0.000280136776702159 0.000135929854803147 91 3601
2389 450038 4 0.4 30 "IR" "MI" 0.238356707230502 0.498249297799998 0.197597814406984 0.412485491204955 0.226040545295314 0.209024986572687 0.488982583687898 0.439894116647384 0.196104695858067 0.226163305759183 0.422073842743704 0.475565595021722 0.673422239098502 0.475413732206624 0.619865816024234 0.43702627296073 0.566707378544165 0 0.247017258439645 0.276925369616846 4.65645426483623e-05 0 0.000138352044218978 5.96449556242041e-05 0.433195177206103 0.999829326626028 0.752390281524593 0.722797963360738 5.08797070842861e-05 0.000170673373972066 0.000454107991542904 0.000217022066791481 90 3601
2390 581055 5 0.4 30 "IR" "MI" 0.237224392205441 0.495317066570103 0.199295442482542 0.415517591136327 0.227500373508099 0.209021028887537 0.490767348801051 0.438473266200512 0.19578169977107 0.227616248388376 0.420206996853734 0.477071680980906 0.673745794601078 0.474505462225837 0.622693390641989 0.437972058587615 0.535678241729164 0 0.219222197152597 0.25638562476365 6.50858370545005e-05 0 0.000146205550261717 6.8501516630917e-05 0.464198953658014 0.999750114507849 0.780141591621969 0.743288390197009 5.77187757672109e-05 0.000249885492150808 0.000490005675172192 0.000257483522709516 90 3601
2391 177934 1 0.5 30 "IR" "MI" 0.241356875662045 0.49752246974651 0.200604260299536 0.413254576271001 0.225059329334161 0.201202779832552 0.488816208669376 0.424326367102276 0.195401186047105 0.233671109239184 0.422228872520885 0.492448765880106 0.667618984828759 0.470042810865663 0.629676555585824 0.442837551890126 0.546389845312936 0 0.267940315129153 0.278007750461897 4.52801253238094e-05 0 0.000170095371836983 6.80147949418782e-05 0.45351630312398 0.99987763813324 0.731496696300715 0.721746140677418 4.85714377597934e-05 0.000122361866760375 0.0003928931982948 0.000178094065743223 89 3601
2392 393989 2 0.5 30 "IR" "MI" 0.238776870952061 0.501137881712875 0.195297044209714 0.409441658810421 0.226155059391055 0.201905203519583 0.48703676899194 0.422289608601377 0.197992282084289 0.236677834788925 0.424129782723261 0.494545253619679 0.666837133862699 0.469780090878557 0.629967161082929 0.443111579908279 0.592560573205791 0 0.25704522607656 0.289506627200619 4.65165440196604e-05 0 0.00018556907576121 7.32894419975236e-05 0.407349129523452 0.999863968234573 0.742322922593057 0.710222039469789 4.37807267373106e-05 0.000136031765426545 0.000446282254621929 0.000198043887594427 89 3601
2393 824673 3 0.5 30 "IR" "MI" 0.237520122490911 0.50250108274023 0.193049816787195 0.408150852455961 0.228273394708384 0.20348736594764 0.491310738980946 0.424329032228007 0.195994808178067 0.236408536403902 0.419608101659526 0.492567194849278 0.669280883146935 0.47216805389559 0.625453161369164 0.440697999838587 0.580980382693974 0 0.231885009425372 0.276178760530487 6.52167650045941e-05 0 0.000224846479757906 9.20266347852333e-05 0.418902638339274 0.999590117062006 0.767172481528742 0.723351226134873 5.17622017479523e-05 0.000409882937993556 0.000717662566128947 0.000377986699854615 90 3601
2394 607884 4 0.5 30 "IR" "MI" 0.240162811208822 0.498290891010862 0.199021017829679 0.412549742915807 0.226911767845796 0.200595518655518 0.491465434275401 0.421047427433293 0.194767040267094 0.236459551393679 0.419651399317474 0.495903438881209 0.667670097710136 0.469950953621468 0.630247609490452 0.443045099509248 0.546489283366274 0 0.222800934254484 0.26316330699832 4.69425776440785e-05 0 0.000141875886059817 5.98575038611868e-05 0.453300320433358 0.999108137291319 0.775356321808718 0.735900065068449 0.00016345362272428 0.000891862708681396 0.00170086805073878 0.000876770429370385 90 2465
2395 585686 5 0.5 30 "IR" "MI" 0.239361767944684 0.502256388119499 0.194735764183243 0.408288971961048 0.225921495373742 0.200840716464814 0.487659939805202 0.420277024086097 0.197202734015584 0.237522681867678 0.423500728202997 0.496657481658057 0.66612397978324 0.469652784630638 0.629461180066505 0.44326212901431 0.595943398092582 0 0.241204702411946 0.286290350512063 9.68612622426374e-05 0 0.000301445235050398 0.000126414189571326 0.403920575592146 0.999895380535686 0.758126559895747 0.713421976417702 3.91650530284771e-05 0.000104619464313987 0.000367292457256226 0.000161258880663936 85 3601
2396 756501 1 0.6 30 "IR" "MI" 0.23780302920308 0.504226452934272 0.191845407644978 0.40635648412028 0.226857315987154 0.192799388678006 0.486545202654904 0.400126115516569 0.199115470385618 0.250131191431333 0.424983478425554 0.518697752496622 0.65745973386824 0.46292874763886 0.641092069461928 0.450776881465067 0.58948814401972 0 0.253793465611048 0.287040793214302 5.01910999891161e-05 0 0.00030729262819841 0.000109378369499682 0.410418363139004 0.99987926326559 0.74537106902601 0.712635747501944 4.33017412869869e-05 0.000120736734410273 0.000528172734743121 0.000214080914254316 94 3601
2397 259894 2 0.6 30 "IR" "MI" 0.240284463598006 0.503095340912022 0.19490448110096 0.407567584997329 0.226087730088285 0.191173028755378 0.488570072862198 0.399276325643203 0.196529100617062 0.248983651293564 0.422617030100244 0.519614954709502 0.657545222441669 0.463117262205687 0.640417233011586 0.450509267600341 0.570155102434811 0 0.235254590221089 0.276137468778713 5.32164826624204e-05 0 0.000319347731301034 0.00011344801361145 0.429743312679916 0.99986595228819 0.76384673495753 0.723514835418359 4.83684026106046e-05 0.000134047711810341 0.000579327090080109 0.000234247789316416 90 3601
2398 503526 3 0.6 30 "IR" "MI" 0.239397001690868 0.50003233836608 0.196856471862544 0.410757017833607 0.228356162013768 0.193152034929136 0.494835388884799 0.403701007938364 0.193040406091191 0.246610980525381 0.416185524825698 0.515121670037785 0.660905198633773 0.46563026756919 0.636507858479116 0.447959856211392 0.53755485831551 0 0.226423302055541 0.260576505819714 4.4588142186199e-05 0 0.000226593604727165 8.31417584352149e-05 0.4622984655197 0.999112543050597 0.771380253631799 0.738415186957116 0.000102088022603393 0.000887456949402968 0.00196985070793263 0.000925165464734589 90 3601
2399 151509 4 0.6 30 "IR" "MI" 0.233954828583603 0.494077183197907 0.197589900658418 0.416824102738304 0.227633402437271 0.191476175099454 0.489250087605872 0.397544119756783 0.197379898057578 0.251421798543886 0.421897997673941 0.521472903083557 0.653064406120327 0.459584987988109 0.646391597259882 0.454163540892424 0.530940801901452 0 0.227579923964127 0.256649578801239 0.000145274367326822 0 0.000925289678990945 0.000326672010901875 0.4688615452053 0.999879165295562 0.770945098590285 0.742799851346452 5.23785259212658e-05 0.000120834704438498 0.000549687766597868 0.000223897841406777 89 3601
2400 260820 5 0.6 30 "IR" "MI" 0.23956763618869 0.502087380438761 0.195079993686657 0.408503977451537 0.22649521463869 0.192002164744372 0.489374920936042 0.401049400799804 0.196264052756218 0.248077642565579 0.421899277123049 0.517756649707358 0.658065015571752 0.46365304719988 0.639421689008454 0.449948912343585 0.585919347827234 0 0.254217693132042 0.286991022679291 5.87532756227522e-05 0 0.000558060370088189 0.000186274453859395 0.41394079678978 0.999532163596645 0.743861330440004 0.71222997028919 8.11021073634693e-05 0.000467836403354942 0.00136291605786542 0.000592732577659729 92 3601
2401 725481 1 0.7 30 "IR" "MI" 0.23688405613291 0.500945516559694 0.194060033951792 0.409706631661523 0.228573267069635 0.179680003850286 0.491997325822342 0.372011252181866 0.195708607231803 0.265640083977488 0.419038901718093 0.54951774713973 0.64513732705283 0.453959016785555 0.655408725161083 0.460532464265797 0.574789213749921 0 0.218496775661655 0.271287600079613 0.00111315524278502 0 0.00617434438218336 0.00215758722564831 0.423678231080599 0.995629678909447 0.760018754655186 0.720518259176309 0.00041939992669443 0.00437032109055281 0.0153101253009754 0.0060365535184305 91 1384
2402 504326 2 0.7 30 "IR" "MI" 0.235910609959564 0.49832002615811 0.195510356839776 0.412509399953778 0.228897058583138 0.180308694760531 0.492288382575493 0.372851417961985 0.195936630433247 0.265230203746235 0.419199464027603 0.548145187667039 0.645116363303233 0.453464147792352 0.656677191019258 0.461057379373907 0.532138072288701 0 0.191000386588046 0.247465383009164 0.00710857411672162 0 0.0488062612724154 0.0164881920092116 0.460643073887343 0.998934899030095 0.756571029444674 0.734598884106623 0.000110279707234203 0.00106510096990524 0.00362232269486424 0.00144754087500195 94 677
2403 424352 3 0.7 30 "IR" "MI" 0.236828379876263 0.501407042429871 0.193667807306286 0.409340699248249 0.228959885308272 0.179358499795813 0.49242613276493 0.371004339692117 0.195727889731051 0.266411652487644 0.418966989208107 0.550773711254642 0.645146764980348 0.453878588559165 0.655807349524981 0.460851284501627 0.563429899549482 0 0.21763791088126 0.266794643492379 0.000680743952809953 0 0.00726416314946558 0.00230637984987005 0.435791613800859 0.999160393825836 0.772895498547455 0.729943247024562 9.77426968492149e-05 0.000839606174164462 0.00220242742181941 0.000955729633188382 91 3187
2404 486349 4 0.7 30 "IR" "MI" 0.239119580008949 0.49635136609754 0.199923404332849 0.414585939957767 0.228894141653291 0.17826651172893 0.498283630829898 0.371896999456202 0.190666715385003 0.26377913727717 0.412753576774935 0.549916638671405 0.64628023339117 0.45476130844031 0.654369256995022 0.459896645832814 0.505000531525963 0 0.189711057196595 0.238872627932781 0.000294588257500075 0 0.00282713649012122 0.000902877051879299 0.494594665535368 0.999602985796587 0.805439291757553 0.759475970035511 0.000110214681168339 0.000397014203412957 0.00202251455572994 0.000748524979829323 92 3601
2405 325700 5 0.7 30 "IR" "MI" 0.243925054367418 0.515565738955184 0.186854146839247 0.394504484467501 0.225106831005009 0.178552836691248 0.486320935130797 0.371423543291331 0.197878499764031 0.264676265710534 0.425399304675459 0.550206629694048 0.647584722063675 0.456937055643314 0.649408912313812 0.457611087893242 0.706985276807478 0 0.241596125137054 0.331433738509561 0.00312514866959825 0 0.0175029275187285 0.00608805318006323 0.289861128518643 0.999726278726519 0.739445388451995 0.661963456276254 2.84460042808254e-05 0.000273721273480832 0.0014555588922233 0.000514752034121672 94 310
2406 717322 1 0.8 30 "IR" "MI" 0.230061397956212 0.477931318090135 0.209116126173699 0.433563677442531 0.220016968238873 0.172420610547003 0.469739875027133 0.356395546251858 0.208329606418331 0.272483047904587 0.442883057483855 0.562960139928601 0.622498976742089 0.433990205492114 0.689928780496617 0.480550439979636 0.402107228052984 0 0.116671819451034 0.180268786487216 0.0785260075909688 0 0.345245549186069 0.126709089124973 0.51848812353641 0.993673118233157 0.519413999309659 0.685186927214702 0.000878640819637219 0.00632688176684346 0.0186686320532386 0.0078351971731091 96 314
2407 551563 2 0.8 30 "IR" "MI" 0.237236929488011 0.497818989719651 0.197244317323575 0.412991784346866 0.220008629645411 0.170208305664625 0.471754893020113 0.352267588760646 0.20639336395885 0.274713504117678 0.440590782557736 0.568269192510264 0.627453864798047 0.439722332551903 0.678351185400103 0.474907907794022 0.555484145159915 0 0.164335281407342 0.253152579412762 0.0464067856428782 0 0.281087329862518 0.0955822463489958 0.398025725219266 0.99962128636051 0.552380971548846 0.650490690186806 8.33439779407536e-05 0.000378713639490039 0.00219641718129385 0.000774484051436715 89 197
2408 365096 3 0.8 30 "IR" "MI" 0.242831056912796 0.514286988339508 0.18716876275693 0.396002154414644 0.219868679912633 0.168729626159213 0.470406421130486 0.348867264789909 0.207472459802563 0.276841211368987 0.441953742275429 0.572099219973016 0.631429362984643 0.443456675357992 0.671482433928481 0.471158644972623 0.668669725000125 0 0.171137652500803 0.300284159974553 0.0297209899306273 0 0.246704961786353 0.0790596133670155 0.300560154387284 0.987425506341895 0.551731893572182 0.60754072486933 0.00104913068196345 0.0125744936581053 0.0304254921406618 0.0131155017891024 90 120
2409 393210 4 0.8 30 "IR" "MI" 0.236369654187744 0.498275286279188 0.196011654486036 0.412658143476115 0.223992267471982 0.165283595817324 0.480562846965492 0.341019395922317 0.201908217445457 0.282322496486874 0.431021585162875 0.582140515222085 0.62564551747705 0.438771014326812 0.680242368418367 0.476550621462717 0.518316351382009 0 0.173452328555207 0.240547745845128 0.0193821953625853 0 0.132847475395629 0.0432818428937839 0.460047306645885 0.97603165753836 0.634401952381309 0.690721451118976 0.00225414660951993 0.0239683424616396 0.0592982436678544 0.0254489601421125 90 310
2410 261155 5 0.8 30 "IR" "MI" 0.22811573212998 0.467590602148676 0.217356268118036 0.444318996895032 0.220447338929575 0.172595177331877 0.474172565940886 0.358587594348824 0.20480568168883 0.269838294512357 0.438450326597981 0.560316738061721 0.621158248391432 0.432845844376609 0.692000244319224 0.481671177310385 0.306343219772577 0 0.0848356495944213 0.135793350404034 0.103225975005342 0 0.380827490171152 0.145970855676156 0.590063125268871 0.999116269652503 0.530571870021684 0.716720428649942 0.000367679953210628 0.000883730347496938 0.0037649902127422 0.00151536526986742 96 306
2411 338218 1 0.9 30 "IR" "MI" 0.229954622818799 0.476518601867751 0.210394008866591 0.435074513844278 0.207412483277487 0.173506786978339 0.440833154580343 0.359157517407393 0.223707413495998 0.269343446101034 0.473800743123362 0.557231810702926 0.610873893074626 0.425094472729776 0.703444868463623 0.489132847719411 0.398131220127387 0 0.05078860328395 0.162654810734875 0.157574121682274 0 0.700911368265005 0.262735160996061 0.443847336428141 0.992899763680978 0.236596256492735 0.568639264780453 0.000447321762198179 0.00710023631902183 0.0117037719583101 0.00597076348861108 98 100
2412 259343 2 0.9 30 "IR" "MI" 0.228616926719731 0.477323452101086 0.20838299991818 0.434154408400314 0.207550887591504 0.172593762927019 0.43944821192511 0.355842165972232 0.225260363664191 0.272229778317684 0.475223201934565 0.560932458509512 0.608761577238254 0.423590798823361 0.705873141900055 0.490748958185509 0.426937563143958 0 0.051746603153385 0.173168108291732 0.157092326547101 0 0.696088285516125 0.260722790627848 0.414844952874256 0.991788934099088 0.239254188493159 0.559154664033392 0.00112515743468395 0.00821106590091189 0.0129109228373302 0.00695443704702794 98 104
2413 694302 3 0.9 30 "IR" "MI" 0.225666910318059 0.464092955039212 0.218250907630619 0.447908759020831 0.20843479780928 0.175053084360023 0.443783046813239 0.362653386028532 0.221960671439909 0.26718769803293 0.470504388119033 0.553160604482463 0.609154792487363 0.423140212154851 0.707399277103458 0.490911660251291 0.299177904470493 0 0.03776579867224 0.120710036821423 0.208726530005801 0 0.72256230377918 0.289106252863506 0.491712911270701 0.996566800806283 0.233326416045247 0.587010933158145 0.00038265425300582 0.00343319919371712 0.00634548150333332 0.00317277715692603 94 97
2414 870316 4 0.9 30 "IR" "MI" 0.2177439089513 0.449498428182119 0.2247987187842 0.463011748604561 0.211808939123838 0.174052373048016 0.447996461020524 0.358313085305063 0.2214130709254 0.271192803711718 0.466329518210285 0.557954831954891 0.603605221123153 0.417998356762792 0.717404593421317 0.496401267456093 0.191793475680031 0 0.0274029791530683 0.0767020881763349 0.222636581330457 0 0.698815357090644 0.285979159509162 0.583381029992193 0.982584059005739 0.241237364574953 0.620883183309913 0.00218891299731974 0.0174159409942605 0.0325442991813344 0.0164355690045902 97 101
2415 129234 5 0.9 30 "IR" "MI" 0.229371627279482 0.473314628855477 0.212877219575418 0.438363074452323 0.209955160079433 0.17151098002454 0.447496388723902 0.355314719211755 0.219948661507066 0.271093571676016 0.466701412075994 0.561255827191977 0.610837767383455 0.42496333155608 0.703919452758501 0.489204917049275 0.372214981100659 0 0.0425712752820216 0.150268113102615 0.164403014916867 0 0.697359572954453 0.262094237142392 0.462840435563919 0.99537387921533 0.251307051659681 0.583332788325845 0.000541568418555171 0.00462612078466955 0.00876210010384395 0.00430486142914767 96 102
2416 498949 1 1 30 "IR" "MI" 0.220923602011683 0.453789028866374 0.223613640016616 0.458532464859703 0.201845903710942 0.170113008051944 0.426489293048288 0.35105206904198 0.232369686006372 0.273692851337142 0.489330081096564 0.564376074094636 0.59288251377457 0.410101477444936 0.72967617736013 0.504438125269132 0.232854054178792 0 0.00189898099152256 0.0862436128913082 0.25092566186487 0 0.977474582359449 0.380341876133445 0.516127046768281 0.999512980321964 0.0187775379265412 0.532671122022173 9.32371880573782e-05 0.00048701967803587 0.00184889872248742 0.000743388953073663 95 98
2417 504217 2 1 30 "IR" "MI" 0.225515358375861 0.469893646756789 0.212212457468039 0.441732233126235 0.197977221529357 0.171385348671471 0.416756956089074 0.353144035225949 0.237982808276588 0.273238575081492 0.499333063582709 0.562612407906054 0.594877928576688 0.412807910305888 0.72343384082612 0.501703932817677 0.418261461505032 0 0.00378140678557734 0.157186013655191 0.201836698769937 0 0.828463653550262 0.32021454450471 0.373858947070325 0.902751118922976 0.0160167804979446 0.443275177714576 0.00604289265470647 0.0972488810770237 0.151738159166216 0.0793242641255225 100 98
2418 455690 3 1 30 "IR" "MI" 0.226741091329425 0.461357137601448 0.221859184200867 0.450692267124822 0.200546581085243 0.167839454970012 0.426345560570509 0.348569824438604 0.230969407585769 0.273185145138041 0.489483582993182 0.566945257756769 0.59512712738468 0.412046854820197 0.726013736924677 0.502419943841325 0.299381318662939 0 0.00227792198820514 0.11313124192232 0.22957904808894 0 0.969128110374804 0.367437551090868 0.470621089082421 0.996246938824353 0.0180406291015869 0.514957758421625 0.000418544165700569 0.00375306117564741 0.0105533385354037 0.00447344856518715 96 97
2419 118318 4 1 30 "IR" "MI" 0.218318267875014 0.445507687340274 0.229142377997203 0.467077896814312 0.19957854578422 0.171065997269652 0.422301539799512 0.353364695419631 0.234197963331218 0.272388865717234 0.493731417230402 0.562295375072203 0.588962810928886 0.406813567071905 0.735729207045655 0.507958933998241 0.170268970388714 0 0.00129620566341979 0.0628105043358889 0.294257142787099 0 0.963508949576501 0.394481666401747 0.534185292852361 0.99075890136153 0.0195449389659484 0.53447599673969 0.00128859397182626 0.00924109863847036 0.0156499057941308 0.00823183252267423 98 102
2420 230474 5 1 30 "IR" "MI" 0.225004370007801 0.453349685429508 0.228181667170814 0.459092981647576 0.202336770260109 0.169325290903483 0.432193085904048 0.352803167083061 0.227229175361885 0.270259313843562 0.483487151349789 0.562727110388402 0.596666431171393 0.412791974658702 0.725670156376262 0.501755768323175 0.190441796416919 0 0.00145582373989366 0.0714185164418142 0.27109194683233 0 0.97091238726721 0.383984124438021 0.537982209787498 0.995847220975729 0.0192795275908012 0.540588505106383 0.000484046963252763 0.00415277902427089 0.00835226140209514 0.00400885401378118 97 98
2421 819607 1 0 40 "IR" "MI" 0.233580822840819 0.475702162392243 0.214261358520105 0.435957844679205 0.229666043218809 0.225401656676231 0.499990954867361 0.481493319291065 0.189478391647714 0.201851523915543 0.410299832962143 0.430758488850966 0.688648522735858 0.485255237100738 0.605591274083362 0.426167192498436 0.334392065168038 0 0.177349128888239 0.171755589858007 2.68903320021472e-05 0 2.83734323764278e-05 1.84295524900576e-05 0.665521529237601 0.999914436244416 0.822481096437483 0.828131004208158 5.9515262359102e-05 8.55637555838422e-05 0.000141401241901526 9.49763813447411e-05 85 3601
2422 288761 2 0 40 "IR" "MI" 0.2368986133909 0.492209708172969 0.201674549779128 0.418707891977289 0.228303176385493 0.229119242254499 0.493199247751061 0.487924630840166 0.194225807240156 0.199299952932951 0.417471879374592 0.424055234249705 0.694321032030892 0.490892259253201 0.595200309952236 0.420308295261786 0.519439070628951 0 0.269781177357467 0.266225558547634 3.93470370836805e-05 0 4.08438180815726e-05 2.68979292426906e-05 0.480478277907184 0.999904721597187 0.730039972391206 0.733655905497625 4.33044267816619e-05 9.52784028130537e-05 0.000138006433245915 9.163802549835e-05 88 3601
2423 286956 3 0 40 "IR" "MI" 0.238339334710018 0.494666467049843 0.200736779727877 0.416217600948804 0.227028597002075 0.228305690894292 0.4913684117412 0.486727694719051 0.194751570402572 0.199701921639696 0.41923849503639 0.425281623775374 0.693673622606385 0.49069848899704 0.595190271770145 0.420479864130842 0.526554240957042 0 0.258006676751438 0.265683505197327 4.99942553932323e-05 0 5.31257723904611e-05 3.46462741297936e-05 0.473278617198021 0.999653072642746 0.741494607977391 0.733981346597357 0.000117147589544374 0.000346927357254008 0.000445589498780552 0.000300501931185527 89 3601
2424 379222 4 0 40 "IR" "MI" 0.232225565285805 0.484977301462761 0.204316098120301 0.426243607562783 0.229785570936223 0.228401524728655 0.495418605146118 0.484387887737575 0.193612066656911 0.201903992932333 0.415208687712805 0.427733021628357 0.690412660950683 0.48796365258106 0.599832157709546 0.423375435449777 0.454409571637958 0 0.228632981431587 0.228636367711586 3.89624024766192e-05 0 3.92447931634718e-05 2.61000790619523e-05 0.545503983556667 0.999906538815088 0.771189621573119 0.771244772781828 4.74824028988254e-05 9.34611849122665e-05 0.000138152202130932 9.27594275237254e-05 85 3601
2425 162537 5 0 40 "IR" "MI" 0.238109175988194 0.496234666516657 0.19915293178049 0.414546759665917 0.228791262878528 0.228464697534116 0.495805195448438 0.487236546667451 0.192537651109243 0.199417641873963 0.414997681899788 0.424831606199593 0.695365136400838 0.492889320341081 0.591108224763696 0.41833905009768 0.542305900772735 0 0.236800650694581 0.263470797123564 4.82416955601579e-05 0 4.13225461260041e-05 3.00951427200203e-05 0.457606558061764 0.999916724766524 0.763038372044034 0.736418930430468 3.92994699406282e-05 8.32752334754602e-05 0.000119654715258894 8.01773032482921e-05 89 3601
2426 392413 1 0.1 40 "IR" "MI" 0.235987571797802 0.492698809733547 0.20054680443492 0.418258909273673 0.228564083117401 0.225945417773396 0.492942236538901 0.478783509673643 0.194673840071877 0.204937418532546 0.417678267702651 0.433863533551901 0.6904970726886 0.487912186859295 0.600158063039344 0.423509252097499 0.504665417935653 0 0.252782973829892 0.255131794629636 7.54218901936265e-05 0 7.37658673164755e-05 4.99140077988822e-05 0.495209949869859 0.999903209903615 0.746980311220407 0.744716085917988 4.92103042946014e-05 9.67900963850694e-05 0.000162949082384741 0.000102205444577197 86 3601
2427 738160 2 0.1 40 "IR" "MI" 0.235799429061387 0.498914357885276 0.194895945545758 0.411725651308748 0.227569787388065 0.226570557082193 0.488438175803344 0.478688662405676 0.197847320006955 0.205611621560645 0.422579875711053 0.433921454627277 0.689939773531645 0.488453491182737 0.598354887113357 0.422984836992583 0.579232180701825 0 0.274924306770054 0.287973224668633 4.78866445093259e-05 0 5.53654119351749e-05 3.45364097270573e-05 0.420680461011765 0.999893201923393 0.724851878623468 0.711888141086223 3.94716419011209e-05 0.000106798076606874 0.000168449194542404 0.000104097835416919 89 3601
2428 525153 3 0.1 40 "IR" "MI" 0.23769260599172 0.491473897431338 0.203127126721269 0.419420239339508 0.227751117052379 0.224724635023001 0.494410744913292 0.479003487253936 0.192881675439883 0.203667588894177 0.416513008247081 0.433647079863373 0.690168358067099 0.488055063922555 0.599676391055329 0.42344626861481 0.52034650554089 0 0.244456615681725 0.258868129229089 4.13758714809314e-05 0 4.85503708233941e-05 3.00715121894427e-05 0.479560763887685 0.999835522022723 0.755237017692714 0.740945861836855 5.1354699943827e-05 0.000164477977277411 0.000257816254738006 0.000155937421866266 92 3601
2429 559612 4 0.1 40 "IR" "MI" 0.240539734057197 0.509804979929249 0.189107441709183 0.400499728156336 0.224173504244701 0.227696429509184 0.481677708254467 0.482662380181829 0.200877891659912 0.202896684071919 0.429496915985623 0.429740934817245 0.692409667811082 0.491229184247286 0.592882017441015 0.420076535419175 0.64052369940571 0 0.343177197042407 0.334577904990848 6.29640297087818e-05 0 8.09523851696247e-05 4.8428709115497e-05 0.35938484900826 0.999909286943245 0.656613457697773 0.665292084430929 2.84875563209164e-05 9.07130567552885e-05 0.000128392874649935 8.15818691077655e-05 90 3601
2430 27048 5 0.1 40 "IR" "MI" 0.237908664616864 0.490899556684616 0.203775330399796 0.420148984767501 0.227223880989183 0.224072792634241 0.493834337552986 0.477921276452181 0.192779172879445 0.204035021745448 0.416660780061568 0.434768487762153 0.689205338240288 0.487287474973202 0.600589525024689 0.424136565995127 0.488227777395302 0 0.238429054602831 0.246023740266566 4.16030083795849e-05 0 4.271431671604e-05 2.82515832149082e-05 0.511678139724415 0.999912886946279 0.761383014876176 0.753853939223385 5.24798719040602e-05 8.71130537214636e-05 0.000145216204277113 9.40689268344e-05 88 3601
2431 847441 1 0.2 40 "IR" "MI" 0.234150178782095 0.489801588488038 0.201560995844624 0.421171926983153 0.228921332394004 0.221426563691503 0.493689986957446 0.467994921091891 0.194564531463925 0.211011568109184 0.417349746129201 0.445457422868026 0.684498074867602 0.483606699982128 0.607137095417732 0.428230432244566 0.506681314920234 0 0.238377975007231 0.250522221701333 5.0354840731473e-05 0 5.52523310426197e-05 3.51298421995993e-05 0.493221079883221 0.999902057741664 0.761377728086558 0.749332502431381 4.72503558134082e-05 9.79422583362592e-05 0.0001890445751688 0.000110146025086155 90 3601
2432 784833 2 0.2 40 "IR" "MI" 0.244659831541941 0.510205602170445 0.192035398580802 0.400181371200739 0.226004659188945 0.222819113834661 0.490427414944823 0.474629900030866 0.194880317282515 0.206103254318078 0.42066695349573 0.43858717143591 0.693483604565547 0.491686159480944 0.593018970181395 0.419886777674749 0.630356233544025 0 0.290867526488327 0.315282908094293 4.78705230006434e-05 0 6.5643941674848e-05 3.79731090806938e-05 0.369559123728752 0.999895946329523 0.708883226557714 0.684573092113872 3.67722042222329e-05 0.000104053670476875 0.000183603012284911 0.000106026682754935 90 3601
2433 238430 3 0.2 40 "IR" "MI" 0.239769812308212 0.504284143071051 0.193331787528373 0.406315387023316 0.225827008330705 0.223438356684816 0.486335998235314 0.472886153887412 0.19809025928925 0.208252251667915 0.42441180868775 0.440345462347391 0.689035177323733 0.487652571271677 0.599674298485537 0.423886072647318 0.582030781441889 0 0.301623822025388 0.299803099194793 4.95761858990645e-05 0 8.94307223171448e-05 4.62420047259785e-05 0.417878329498975 0.999907473982196 0.69812781526362 0.70005431942107 4.13128732363697e-05 9.25260178035799e-05 0.00015893198867436 9.63393794107558e-05 87 3601
2434 711932 4 0.2 40 "IR" "MI" 0.239453103004076 0.498816511115421 0.197895291366975 0.411866730537739 0.224994864443106 0.22121783137744 0.486937926944805 0.470257560400057 0.197021000622604 0.208609124148034 0.424195983892961 0.44300994919751 0.685665798824623 0.485238192678193 0.603525416137613 0.42646488293117 0.566509166921282 0 0.293223988950295 0.292147371819944 6.45604343379141e-05 0 7.79547590648962e-05 4.76930373058843e-05 0.433362588061824 0.999369212568905 0.706115322006437 0.707387237538175 6.36845825560075e-05 0.00063078743109503 0.000582734284203303 0.000417697604575426 90 1877
2435 798786 5 0.2 40 "IR" "MI" 0.240352853903534 0.495214271675291 0.201918070094564 0.415671731863718 0.226266088418665 0.220370295351894 0.491701034556897 0.469613059921958 0.193827174855265 0.208439311014949 0.418989570410855 0.443767828841432 0.686989237674093 0.485368267288346 0.604184555964778 0.426292538313083 0.519382507317432 0 0.258041884894275 0.264336093273941 4.34872851901662e-05 0 6.39957527383613e-05 3.57582951620845e-05 0.480530268853677 0.999896939526895 0.741710442226087 0.735519893478353 4.37365437009433e-05 0.000103060473104787 0.000183677126900335 0.000108254952543805 88 3601
2436 379624 1 0.3 40 "IR" "MI" 0.244784981093418 0.506692052586416 0.19517711994593 0.403818801783905 0.224908271517828 0.215923709152076 0.48862086740637 0.459423577893018 0.195429328528412 0.213952921502747 0.422333956083276 0.454808201097605 0.685616961763322 0.484881572997109 0.60455936997709 0.427022386745012 0.606465948048355 0 0.268278581155573 0.300434280924916 5.20143727931486e-05 0 9.44393547033722e-05 4.83580592265208e-05 0.39344322179318 0.999879501818818 0.731389710109601 0.699388968580308 3.88157856718341e-05 0.000120498181181923 0.000237269380123042 0.000128392435549328 91 3601
2437 84823 2 0.3 40 "IR" "MI" 0.241565845350534 0.508964350922168 0.190665309818056 0.401394378186033 0.225582158650874 0.217420551766402 0.486289814071341 0.459208190291839 0.198163738674416 0.215647217881455 0.424941976777625 0.454952564352414 0.684568555767811 0.484651705310031 0.604476266373926 0.42728071484534 0.634295873268517 0 0.28887469048825 0.31491054689575 4.72559637973177e-05 0 8.21512028940131e-05 4.28023348124589e-05 0.365622831799065 0.999896690615752 0.710828995492601 0.684932305889614 3.40389686213674e-05 0.000103309384248068 0.000214162816254396 0.000114344879823867 89 3601
2438 111749 3 0.3 40 "IR" "MI" 0.244256800551873 0.518085934593504 0.184867113556017 0.391972249901185 0.224836578097109 0.219794781497607 0.483916740209558 0.464206622531718 0.199637513504021 0.213165294912744 0.427481149407041 0.449802726837747 0.688888160146589 0.488530386859634 0.597669921972782 0.42330894520255 0.698442409917389 0 0.327445355521 0.351091926730468 6.6718280664183e-05 0 0.000100006976679848 5.55548526130065e-05 0.301464197135033 0.99990612405296 0.6722706332589 0.648753457711888 2.66746669139626e-05 9.38759470397807e-05 0.00018400424342024 9.90607050308724e-05 92 3601
2439 415041 4 0.3 40 "IR" "MI" 0.234802430513365 0.491126116554922 0.201070800444405 0.4199857460831 0.228061805484651 0.217489242330775 0.492213632424403 0.458711637682089 0.195043372994805 0.216211667978916 0.418662184289072 0.455576716134052 0.680353478328791 0.480375987046098 0.612325841418126 0.431737341537702 0.461779007096896 0 0.244707631185217 0.237586230818595 3.67659234256194e-05 0 8.41078469925747e-05 3.96426751651804e-05 0.538109636392828 0.999765749249354 0.7547477812996 0.762122329253259 7.45905868509902e-05 0.000234250750645955 0.000460479668190663 0.000251797252980661 90 3601
2440 492484 5 0.3 40 "IR" "MI" 0.238692977054322 0.503433859037675 0.19321020540075 0.407157228192105 0.227908042289542 0.219089362088256 0.491421228315876 0.462469251669481 0.195527260437029 0.214212877745866 0.419315856483891 0.451694595261634 0.68569038143212 0.485518163329703 0.602950343583645 0.426330669090782 0.591036503212703 0 0.276979808588915 0.293848236300986 5.38954707825131e-05 0 8.8838322484606e-05 4.71800448415729e-05 0.40887028012139 0.999903333218566 0.722734843267819 0.705995801116397 3.93211951241925e-05 9.6666781434178e-05 0.000196509820781275 0.000108782537775284 89 3601
2441 635148 1 0.4 40 "IR" "MI" 0.237041603806044 0.493385905173929 0.200784127471734 0.417590676236338 0.227905177860604 0.212262129848 0.492842866701135 0.447632354070084 0.194267382702959 0.22196494902835 0.417874784730949 0.467715045692838 0.677208911514648 0.477652457848669 0.617016459203042 0.434714381434067 0.502895592075779 0 0.250954741002501 0.254605755960319 4.33085412138059e-05 0 9.64982503694613e-05 4.55102623670096e-05 0.4970144045507 0.999910335043171 0.748719329936526 0.745230054132368 4.66948323064154e-05 8.96649568293628e-05 0.00022943081060441 0.000118679644946159 87 3601
2442 475191 2 0.4 40 "IR" "MI" 0.239355718289218 0.502276091817865 0.194721251941876 0.408320772426464 0.228371092007682 0.21351223442814 0.49300531545939 0.449927487049923 0.194602144238471 0.22101510897876 0.41795468800471 0.465317544934402 0.68123904472504 0.481468098232094 0.610338505159108 0.430819928803418 0.589203620886569 0 0.271652180109367 0.291867479496016 5.75372566420252e-05 0 0.000142589334838553 6.50680869207125e-05 0.410702440720162 0.999912503524101 0.727983680168937 0.707955609383742 3.64011366274922e-05 8.74964758986183e-05 0.00022155038685739 0.000111843033321104 90 3601
2443 148104 3 0.4 40 "IR" "MI" 0.243752708454437 0.512664586759094 0.189226905320263 0.397567908078917 0.223482080789285 0.212375348323487 0.482759163764261 0.448767130023229 0.199407455549225 0.220985446556056 0.428451194760133 0.466445762919032 0.67961013756721 0.481219461139514 0.609619807425544 0.431015449238317 0.666341526315926 0 0.305900541597666 0.333637827504017 5.24334835053155e-05 0 0.000115548455694074 5.49982161858457e-05 0.333562012288216 0.999862956628875 0.693685739660501 0.66615265558893 4.40279123523934e-05 0.000137043371125173 0.00029817028613814 0.000154518690866827 89 3601
2444 139168 4 0.4 40 "IR" "MI" 0.241353292104239 0.508154809429762 0.191154115782805 0.402139335308541 0.22630469691412 0.211765197603985 0.487707269581651 0.446375691332662 0.197389168542009 0.222736521241168 0.423381824894767 0.469011196695586 0.679423186622344 0.480510204783252 0.611279805565983 0.431766108088726 0.643491647395159 0 0.286629059868292 0.317283849725657 6.16962115985737e-05 0 0.00016510771010412 7.35700556422459e-05 0.356397432261234 0.999821198404833 0.712843804259758 0.682452126202234 4.92241320083464e-05 0.000178801595166718 0.000362028161845823 0.000190454016467169 86 3601
2445 473958 5 0.4 40 "IR" "MI" 0.236413827001596 0.491871304665627 0.201643637296976 0.419119145559586 0.227502180729537 0.212076352214587 0.492918861029622 0.448089737542682 0.193828428743609 0.221344733470745 0.417746369424981 0.46726218372913 0.67599235994572 0.477327504211144 0.61681679951133 0.435027330704122 0.502649135268924 0 0.252785339790166 0.255053322483555 8.91487336464617e-05 0 0.000234833279856938 0.000105109804485147 0.497214697499421 0.999910267987797 0.746754342167916 0.744723960719532 4.70184980085576e-05 8.97320122034421e-05 0.000225484762061268 0.000117606992428014 88 3601
2446 282114 1 0.5 40 "IR" "MI" 0.23885389885231 0.497320612871969 0.198703034965115 0.413467122115224 0.22677912923353 0.205106109045501 0.490863802094655 0.431996040014016 0.195112339016736 0.230319951881702 0.420102072095283 0.484680816514567 0.670739137131342 0.473126854843572 0.624135325863552 0.439704836660423 0.538254094255738 0 0.262460591884716 0.27172608454692 5.03231279467992e-05 0 0.000158195260883283 6.65737672595206e-05 0.46160145800786 0.999420558062313 0.736387424012313 0.727672381496907 9.41246084554765e-05 0.000579441937686558 0.000993788842087172 0.000534960188913055 91 3601
2447 229886 2 0.5 40 "IR" "MI" 0.24321124069911 0.50228847481486 0.197927181809205 0.408408878214586 0.225474408099777 0.204764433956816 0.490545314764832 0.433706468805412 0.194146450298996 0.228201354653595 0.420250197573262 0.48295077280918 0.673450082755703 0.475363091122879 0.620274986761796 0.437365186188087 0.563991352551892 0 0.269335979961477 0.285165957782274 4.80993054320663e-05 0 0.000143204152839646 6.11424808900101e-05 0.435885908221582 0.999484978679069 0.729541577828162 0.714273967935031 7.46399210942839e-05 0.000515021320931001 0.000979238057521124 0.000498931801805156 88 2589
2448 27395 3 0.5 40 "IR" "MI" 0.238013679031045 0.502421217110113 0.193595701877669 0.408194365264039 0.228215924907193 0.206644166262506 0.491611778695147 0.433353027824374 0.195647302981584 0.230729137407059 0.419221614965168 0.483321630802775 0.672873770200743 0.475388213702813 0.619972142266311 0.437352115121948 0.588389277848267 0 0.264158976289878 0.288853717702895 4.83340978667511e-05 0 0.000134365646411549 5.85837956304725e-05 0.411515707983033 0.999522747635037 0.734626001743137 0.710575345347787 4.66800708327294e-05 0.000477252364963066 0.00108065632057352 0.000512353153687369 86 3601
2449 257628 4 0.5 40 "IR" "MI" 0.23449989667929 0.488808609931626 0.202803477283251 0.422313888572441 0.228408377574636 0.205241931841445 0.494217665313426 0.431379195243157 0.193754311631139 0.231197686513705 0.416946360953289 0.485434872422983 0.668150206095371 0.471091248877195 0.627755475428095 0.441971476093617 0.459391660838242 0 0.229829897570024 0.231951596038059 0.000159969762371904 0 0.000463870380896658 0.000199503288409279 0.540369228663995 0.99988011074279 0.769332412427336 0.767664731407679 7.91407353912973e-05 0.000119889257209903 0.000373819621742922 0.000184169265852655 93 3601
2450 143707 5 0.5 40 "IR" "MI" 0.231840843499737 0.489551969552792 0.199828591765094 0.421531921523762 0.229471905638748 0.206222212949187 0.494304632418162 0.431063615388634 0.194557189746839 0.232668869737672 0.416532203955174 0.48578950139483 0.667534962087671 0.471100670530793 0.627054651249605 0.441866250706722 0.481816132620454 0 0.225815355773058 0.237134394392756 4.66762728795123e-05 0 0.000113821107253641 5.15724996615016e-05 0.518066213352691 0.999848800788635 0.773682599196525 0.76261689371998 7.09777539757505e-05 0.000151199211365065 0.000388223923163169 0.000197139387602522 90 3601
2451 399690 1 0.6 40 "IR" "MI" 0.241637349295198 0.503403914405036 0.195651047686701 0.407200950605232 0.225816584317301 0.197092749715228 0.490065805101986 0.414892774114141 0.195056955650744 0.239500856130932 0.420912734109978 0.503578731020643 0.664546683327727 0.469147815649894 0.630208859468377 0.444230911560061 0.585428072764342 0 0.273822413832475 0.293618456370016 0.000274356073714334 0 0.000658693918691647 0.000296476643445368 0.414231753563657 0.999850030754367 0.725008022399363 0.705857403433681 6.58175982872811e-05 0.000149969245633386 0.000510869849469631 0.000227663552857346 90 3601
2452 171106 2 0.6 40 "IR" "MI" 0.239612254806379 0.503092997375321 0.194301606820353 0.407577845449397 0.228435154435587 0.198548762547371 0.494127665821529 0.416356604998848 0.193788882952682 0.239675349317657 0.416944493801996 0.502152963294201 0.666596171789337 0.47072587337915 0.627765839090692 0.442731247989857 0.56771712476651 0 0.258436652847144 0.280729658309426 0.000148466955532629 0 0.000822188198179781 0.000300431476083131 0.431979051828019 0.999062089468885 0.738767443861692 0.718000179842523 0.000155356449938362 0.000937910531115441 0.0019737150929834 0.000969730371968535 90 2106
2453 787455 3 0.6 40 "IR" "MI" 0.240809088174903 0.507624703495237 0.191251319891895 0.40288299073227 0.227184594250152 0.19850818130296 0.490085696157711 0.415572987245756 0.196102147640302 0.240384155118365 0.420892638456657 0.502887943997876 0.666501863728015 0.470587116530148 0.627737622650562 0.442771095909517 0.603962325364744 0 0.282087681065111 0.301641931354653 6.76508408099911e-05 0 0.00034574294234617 0.000128307080416784 0.395897728833254 0.999581846507479 0.716680558581881 0.697794969922567 7.22949611921682e-05 0.00041815349252133 0.000886017410661351 0.000434791642362935 89 3601
2454 740121 4 0.6 40 "IR" "MI" 0.235058605119728 0.496336732201536 0.196548667999849 0.414564531585565 0.228724275989623 0.197746855768869 0.492393493189497 0.412487626575474 0.195456667364368 0.242948049870851 0.418551500476016 0.506245920556309 0.66152973687822 0.46646517707234 0.634953385235068 0.447113101407041 0.516397102071156 0 0.233900602364156 0.253206339394322 4.93245634822654e-05 0 0.00019504649245478 7.63229215247604e-05 0.483499933694642 0.999771649803747 0.765125873663104 0.746384687530641 5.36396707197143e-05 0.000228350196253262 0.00077847748028549 0.00033265015351166 86 3601
2455 802849 5 0.6 40 "IR" "MI" 0.236127722195183 0.499676455146136 0.194417240502008 0.411088263415168 0.230373746497432 0.1993570743308 0.497485299774358 0.416473822358446 0.192483056271821 0.240579871443918 0.413370930878235 0.502136420666245 0.665858543023415 0.470556240590007 0.627480168217748 0.442908059210302 0.545913887638258 0 0.234014560715926 0.263465328573327 5.29700813105495e-05 0 0.000254769884759188 9.57203950228811e-05 0.453927801470265 0.999643553625131 0.764681276540001 0.73596166189969 0.000105340810165883 0.000356446374869247 0.00104939285931408 0.000477289131960397 88 3601
2456 291353 1 0.7 40 "IR" "MI" 0.239877997130433 0.512564418828762 0.186334417972065 0.397760433607324 0.230298044951808 0.187958565782189 0.496050032922273 0.390986658892255 0.193715722652707 0.255204740005907 0.414989446312963 0.530279000275666 0.65813460786443 0.465573798456805 0.635254880630679 0.448721969819712 0.640589596339973 0 0.258197675536448 0.30649278434404 6.74642532976512e-05 0 0.000615481626926298 0.000202744768670702 0.359247338274798 0.999413100350287 0.738817306978018 0.69237870717635 9.56011319317314e-05 0.000586899649713488 0.00236953585860753 0.000925763710938845 89 1039
2457 100826 2 0.7 40 "IR" "MI" 0.244487558562959 0.519611491170261 0.183895210723222 0.390503389443661 0.227124615948154 0.187925962639751 0.489672394321306 0.392179190260687 0.196531762700285 0.253712784222859 0.421535354034399 0.52896786405996 0.659538137150863 0.466380587580745 0.634139757646366 0.447845335915118 0.683129619941496 0 0.299540944779986 0.337475058964304 0.000141521077466905 0 0.000645936118034649 0.000238692850390446 0.316656074505682 0.999283165040721 0.698240635916679 0.661558611465799 7.27844753549783e-05 0.000716834959278968 0.00157248318530048 0.00072763671950584 88 3601
2458 383918 3 0.7 40 "IR" "MI" 0.230145690713138 0.4763241803794 0.211069396023709 0.435424473555622 0.231456562180398 0.182604959292205 0.502619033632432 0.381097918274553 0.189018164869 0.259409111118729 0.408046539304894 0.540790878584692 0.644207212185741 0.452403303784239 0.659496672011439 0.462431190249299 0.32997054638852 0 0.14851552473203 0.160289292714478 0.000377122738681563 0 0.00159274156937337 0.000592227849517036 0.669280472745843 0.99910797011773 0.846613221482635 0.837725855961364 0.000371858126955529 0.000892029882269583 0.00327851221596204 0.00139262347464073 90 3601
2459 385819 4 0.7 40 "IR" "MI" 0.238931321987503 0.505555245817999 0.19150040127562 0.404987555173608 0.22893293567404 0.186136652316884 0.492922288480187 0.387390183959429 0.195146306031711 0.256688456617435 0.418118703510847 0.533741814494309 0.654000909978426 0.46118388156206 0.643335163924766 0.453124061575698 0.602724937909303 0 0.244046486627592 0.289044736110055 0.00560750775293947 0 0.0125177631101811 0.00564940770785269 0.391520906519043 0.999144928539574 0.739759233450299 0.70389258793145 0.000146647818715202 0.000855071460426332 0.00367651681192819 0.00141326825064294 85 1391
2460 81115 5 0.7 40 "IR" "MI" 0.235663433229975 0.48928792221907 0.203297728593142 0.421775829382613 0.229424254964979 0.184434963791727 0.498367937387617 0.386122109058636 0.191055343141317 0.255946314498525 0.412772214719667 0.535369829679601 0.649522651986681 0.457317635510474 0.650299386232984 0.457297252521775 0.471172471580498 0 0.216459972084453 0.23256289981754 4.06219748287651e-05 0 0.000365149714012499 0.00011981551290956 0.528702902284226 0.999697411788951 0.781944330101249 0.766826481850861 8.40041604480213e-05 0.000302588211048923 0.00123054810028637 0.000490802818689486 93 3601
2461 766340 1 0.8 40 "IR" "MI" 0.241348461431523 0.507262768836905 0.192110943649163 0.403276260823761 0.227999858214384 0.170705748213799 0.492242043135387 0.355214935606312 0.195288608066324 0.273681323914243 0.419431663951667 0.568971068792195 0.640054067859706 0.450687465714471 0.66108087562973 0.46485854122733 0.59777792801117 0 0.231732379810364 0.286472459404332 0.0134291346702735 0 0.0676237202913086 0.0234480777914931 0.388702793207035 0.999309989473914 0.69801079991743 0.689083940924862 9.0144111521466e-05 0.000690010526085545 0.00263309998089734 0.000995521879313078 94 1146
2462 314334 2 0.8 40 "IR" "MI" 0.244378478289695 0.508484163489432 0.193333213249317 0.401966445821673 0.223530918180205 0.171862921290597 0.485060087115413 0.360117582704798 0.197670593417046 0.26857066395522 0.426627377173688 0.562179765770408 0.639772317760496 0.450767118294159 0.659574470621582 0.46408526063544 0.621390244127958 0 0.214204011595611 0.293638893188374 0.0213832711412875 0 0.138351848785914 0.0460862480293533 0.357018162978899 0.997586826591466 0.639409993658616 0.657150667609215 0.000208321751855857 0.00241317340853381 0.00803414595985855 0.00312419117305763 92 554
2463 872346 3 0.8 40 "IR" "MI" 0.240732279551062 0.504141761380655 0.194330145610504 0.406494800910252 0.227557620909198 0.169628176655359 0.492254430546675 0.353383665174692 0.194923829736678 0.27423924850719 0.419371707691601 0.570654703329448 0.637918077115619 0.449087933180283 0.663493223854371 0.466420329978842 0.581345485914173 0 0.207094099610132 0.273682614241745 0.00807470311797853 0 0.0804198178388193 0.0248866715658856 0.410313665152331 0.998872209133624 0.706769960967414 0.699377457846068 0.000266145815516616 0.00112779086637644 0.00571612158363538 0.00205325634630225 93 803
2464 595965 4 0.8 40 "IR" "MI" 0.233542760255485 0.48694269064748 0.203810895920169 0.424294106995513 0.225928584829488 0.17258965650748 0.486541900836061 0.358684620079596 0.19850918111686 0.271218205929337 0.425200938975363 0.563137460378206 0.632061001592452 0.443272235800539 0.673538282966366 0.471724259303429 0.452156494692416 0 0.158003692379758 0.209832930059788 0.0509347878916828 0 0.182140993573257 0.0694989183682991 0.496752858600133 0.999113231694114 0.65674552249911 0.719428941784 0.000155858815768624 0.000886768305885804 0.00310979154787483 0.00123920978791266 93 119
2465 821626 5 0.8 40 "IR" "MI" 0.2414957754215 0.509749409783229 0.189909285027489 0.400661735888028 0.227703446336651 0.169244578507949 0.492107383262233 0.352391564958472 0.195087876252681 0.275254303273421 0.419416070081785 0.572535951718618 0.638443800266101 0.450471379412904 0.660251464553591 0.46523976545482 0.622738702188259 0 0.24385054885501 0.299345910037945 0.00610408090839267 0 0.0200391050119353 0.0077149999621196 0.370080928324506 0.989781718631788 0.703381813063622 0.680047900416839 0.00107628857884218 0.0102182813682118 0.032728533069433 0.0128911895830959 90 433
2466 633721 1 0.9 40 "IR" "MI" 0.233487691374899 0.481101594219071 0.209170056415656 0.430311708286483 0.21472660862775 0.169905149856671 0.459164825251962 0.353425904226796 0.213573641615778 0.2713768595421 0.455001687007062 0.564164400020245 0.618119449859321 0.430931699770609 0.694120557573533 0.483474034795092 0.427574631010094 0 0.08099122981085 0.182469779503664 0.13042919747597 0 0.577681139539441 0.212038933744998 0.441874504020508 0.999547583320034 0.33950540180646 0.604774928522635 0.000121667493427344 0.000452416679965794 0.00182222884324824 0.000716358228703583 98 104
2467 710585 2 0.9 40 "IR" "MI" 0.229049322326837 0.478296609543624 0.207867366120074 0.433218005479993 0.214625719868172 0.172553252789807 0.455663252874369 0.356683222710573 0.216708267420879 0.271210931554291 0.458317997327649 0.560197528472526 0.616228294984816 0.429598792602122 0.695786565095244 0.484559226059295 0.40546912403965 0 0.0813536134005743 0.172268311389715 0.149257983359673 0 0.590735245535832 0.224788104508426 0.444771083548185 0.997656923676626 0.320288368251822 0.599757180684022 0.000501809052491474 0.00234307632337375 0.0076227728117711 0.00318640341783755 95 97
2468 783183 3 0.9 40 "IR" "MI" 0.229279039180612 0.475436414844333 0.210663901025948 0.436163826485914 0.213481272048446 0.172646011877749 0.4542127435661 0.357723059259204 0.2168090862111 0.270062861009452 0.459306509050315 0.55909654366878 0.615406323106807 0.42867946855612 0.697535848246499 0.485322895638634 0.384611044133902 0 0.0734780145912229 0.162704218579065 0.147289318402094 0 0.583949477622862 0.222379269846785 0.466569294736457 0.988347974772871 0.320489843584232 0.603985453997819 0.00153034272754654 0.011652025227129 0.0220826642016832 0.0109310575763313 87 102
2469 77612 4 0.9 40 "IR" "MI" 0.230968536069112 0.481666293104836 0.206546400841208 0.429653497642002 0.211574895485687 0.170880449733825 0.450033924786934 0.353971298976067 0.218989535739503 0.272136718887919 0.463741776607693 0.563254792525996 0.613423881288624 0.427967566434246 0.69767265546863 0.486172491804322 0.451994013509652 0 0.0827074898691487 0.19153370945879 0.143412518600436 0 0.59645083424422 0.224005611247933 0.404518678561674 0.999546533288443 0.319588961830491 0.583919040692044 7.47893282376951e-05 0.000453466711556527 0.00125271405614022 0.000541638601233638 90 105
2470 359630 5 0.9 40 "IR" "MI" 0.225695917763289 0.456905909244316 0.225695811513335 0.455441600833164 0.213177213959137 0.168847010069346 0.458261028228934 0.352589035839548 0.212816100365827 0.27040223065655 0.455333699102163 0.56417695668327 0.607720141791772 0.42227558753483 0.708914142535712 0.491973307691244 0.21272315258958 0 0.0474831647963381 0.0918270798907449 0.167447211898742 0 0.599958046588341 0.232871501314404 0.619439734853367 0.996988462176942 0.343398904728903 0.671499484913635 0.000389900658311849 0.00301153782305812 0.00915988388641788 0.00380193388121619 93 100
2471 384950 1 1 40 "IR" "MI" 0.231644409543659 0.478672716248917 0.209527819511362 0.432673566590791 0.204582788768093 0.166361776099083 0.434273159000294 0.344820906598883 0.22762117492424 0.275684499528171 0.481540425425182 0.571056941066573 0.602588974410834 0.418981779903718 0.712833493963773 0.495373783449466 0.456895778696792 0 0.0176647648014305 0.177877928820566 0.180611354441999 0 0.89083741297709 0.32233836115829 0.362227030412892 0.998006581742883 0.0871289353261225 0.497766482609773 0.000265836448316938 0.00199341825711722 0.00436888689535691 0.00201722741137151 97 103
2472 644441 2 1 40 "IR" "MI" 0.215647053437017 0.441459400002667 0.230735344409843 0.471356697418126 0.208340883878256 0.169978255188034 0.440699266897253 0.350799764478144 0.225392003311521 0.273899098456936 0.474725510804409 0.564809454131161 0.593966192503308 0.41055788060032 0.730026446178299 0.504072923097453 0.114954719508326 0 0.00568451890775244 0.043048653631756 0.275405349990788 0 0.837143385607857 0.345165139034287 0.604897506228408 0.962403532525137 0.0820753017345475 0.574994379977861 0.00474242427247768 0.0375964674748627 0.0750967937498429 0.0367918273560967 95 99
2473 43730 3 1 40 "IR" "MI" 0.228326690828328 0.471198508830406 0.213703510557502 0.440577277802184 0.203750875019091 0.16709547380504 0.432842702917716 0.346259247853704 0.228249457134972 0.275112342401894 0.483114074935414 0.569688670848013 0.59917303965246 0.416491409640317 0.717065310094368 0.498077408675185 0.364131335626604 0 0.0158128577454019 0.141251317065728 0.208324747968789 0 0.882458869989556 0.331985349131666 0.426933298539055 0.994504116608965 0.08951520571562 0.521169790737524 0.000610617865551177 0.00549588339103522 0.0122130665494221 0.00559354306508251 97 104
2474 667720 4 1 40 "IR" "MI" 0.228321230645981 0.467778446062878 0.217121738439027 0.444033750447874 0.202385589095077 0.167414745361752 0.431082187930111 0.348001507418769 0.228379098482719 0.273231389800694 0.484598614854538 0.567464062764457 0.598121565102809 0.415485003559837 0.71873222672244 0.498839383435376 0.345054875745254 0 0.0168053440421998 0.134641021720869 0.216075192726011 0 0.887029035720997 0.337109987452744 0.438450798650226 0.997102248036659 0.0905288332421959 0.525493605794421 0.0004191328785095 0.00289775196334109 0.00563678699460712 0.00275538503196632 95 97
2475 256370 5 1 40 "IR" "MI" 0.22616595165656 0.459659399842259 0.222896275714185 0.452436709619561 0.203123597696477 0.166163801025277 0.433295944057143 0.345760313601629 0.227121557978026 0.274179256239892 0.482587818197475 0.570059121915098 0.595453350378313 0.412845988829016 0.724197089932103 0.501751334340512 0.281392400769143 0 0.0120886866201221 0.108974922902266 0.236382440325773 0 0.897465514434673 0.346658413397739 0.48187397258355 0.997516803842218 0.0841130875732317 0.541576006786147 0.000351186321533553 0.0024831961577824 0.00633271137197266 0.00279065691384914 96 100
2476 610391 1 0 50 "IR" "MI" 0.242751208555369 0.515113270982861 0.186467101772825 0.39515033556765 0.226430866200959 0.231879770915109 0.488040102781051 0.49329574555393 0.197306792975837 0.196927720727619 0.422938112884451 0.418503730434057 0.701061845671436 0.498613857695287 0.580701615476281 0.412411678042309 0.652865808862487 0 0.320079617246516 0.331147186551427 5.6948680943934e-05 0 4.25275416780362e-05 3.37184433869865e-05 0.347044886264696 0.99990407901837 0.679768014328043 0.668740499381366 3.23561918731533e-05 9.59209816295711e-05 0.000109840883763227 7.85956238197376e-05 90 3601
2477 485242 2 0 50 "IR" "MI" 0.24338472381693 0.495354949123868 0.204333944113519 0.415527095926102 0.225884129471711 0.226107467379135 0.49498341778659 0.487572755360759 0.190862445087675 0.197073583511196 0.415933569977776 0.424480788957275 0.695376320667777 0.492468242831562 0.592269972712391 0.41882326419411 0.532324827933757 0 0.24108225061194 0.264680925590125 4.4070883731847e-05 0 3.1364554532096e-05 2.56221405420278e-05 0.467588496636083 0.999915642866508 0.75877651015563 0.735215406554853 4.26045464281394e-05 8.43571334918101e-05 0.000109874677898486 7.80457144803436e-05 90 3601
2478 566630 3 0 50 "IR" "MI" 0.235269747951273 0.492050862545095 0.200446475860319 0.418878120268374 0.22703590783662 0.229251933203898 0.48863195116535 0.486455251420967 0.197170876636874 0.200717973891427 0.422177738135375 0.425511512362257 0.691557588991791 0.488829746666248 0.59833532638862 0.422417921162781 0.523253156424537 0 0.279462066514564 0.2705212858 5.26379558048376e-05 0 4.27423442630417e-05 3.20608762564666e-05 0.476644519915848 0.999905570956208 0.720381800355467 0.729361156124068 4.96857038099342e-05 9.44290437915625e-05 0.000113390785706078 8.54971996756931e-05 90 3601
2479 572441 4 0 50 "IR" "MI" 0.237760654213497 0.491870296097274 0.202784279717285 0.419077755209616 0.228011387646564 0.226816146404788 0.495073077550499 0.484161113809691 0.192495637623078 0.20070004787269 0.415766487050031 0.427957496694438 0.692588188264848 0.490146762240677 0.595979965213053 0.421167204764733 0.51201112345586 0 0.223281567638507 0.248940770599967 5.03830075346138e-05 0 3.1584567398848e-05 2.76460554040882e-05 0.487895550444084 0.999923809686803 0.776580410854335 0.750956897156985 4.2943092521085e-05 7.61903131974897e-05 0.000106436939759071 7.46861876436587e-05 88 3601
2480 705926 5 0 50 "IR" "MI" 0.234743452101384 0.494742505943413 0.197722113859666 0.416156345939644 0.229206331448427 0.229920543638525 0.492456782740981 0.4865802491328 0.195709075358138 0.201215975399208 0.418315988609436 0.425436252311554 0.693870327188336 0.490987682730182 0.594647164617013 0.420257133109085 0.5126249856975 0 0.258785660896233 0.259082763148447 3.83359373580963e-05 0 3.11605743233381e-05 2.3287865881917e-05 0.487296251381213 0.999914419003946 0.741078978812966 0.740817465710781 4.04269839291761e-05 8.55809960541519e-05 0.000104199716477574 7.64832748892482e-05 88 3601
2481 811763 1 0.1 50 "IR" "MI" 0.236596255143513 0.49989244385099 0.194636122041374 0.410768746962978 0.230552557838315 0.229138413013707 0.49600236082665 0.485319609240247 0.193753179294495 0.201915742275666 0.414644572038832 0.427229815829681 0.696287225995535 0.493501458312384 0.590305043611535 0.417797813964835 0.561789002252888 0 0.274466155919733 0.281082406709126 4.92386950851658e-05 0 4.65696763605314e-05 3.20475403864117e-05 0.438121525294554 0.999916216809103 0.725379995085988 0.718808812335241 4.02337574735722e-05 8.37831908968056e-05 0.000107279317918543 7.67334152462394e-05 88 3601
2482 55937 2 0.1 50 "IR" "MI" 0.243237600767463 0.507703758597321 0.193034528817233 0.402650496981742 0.223949556357325 0.227511030376607 0.484343473726169 0.485702352840769 0.198330258181414 0.200043140888307 0.426657188734941 0.426635439562859 0.694698187501395 0.492540639911126 0.591407927886954 0.4186938154331 0.635387009546054 0 0.3459292617413 0.335086854418244 5.41727396712695e-05 0 5.34355169770075e-05 3.6411802136517e-05 0.364527923390941 0.99991580307579 0.653915007780303 0.664805213074086 3.08943233337292e-05 8.41969242099159e-05 0.000102294961419608 7.15207055328391e-05 89 3601
2483 689393 3 0.1 50 "IR" "MI" 0.237168823543798 0.501586770724737 0.193519695962294 0.409035699850283 0.22810872558387 0.228915555648147 0.489260208148475 0.484173374682817 0.197548957324536 0.2026699641455 0.421641334438103 0.428306146758677 0.694193104775816 0.491489457289617 0.59373861743233 0.419857290326799 0.570908118154546 0 0.303998835841697 0.294958377079339 5.70455524928559e-05 0 6.06503720046367e-05 3.94588956464057e-05 0.428999253120939 0.999924107077064 0.695839028460126 0.704931574832072 3.55831720220133e-05 7.58929229363382e-05 0.00010148532617172 7.05891929423533e-05 90 3601
2484 403392 4 0.1 50 "IR" "MI" 0.243640201412112 0.504478954396342 0.196245762638064 0.405899750227985 0.224676594361883 0.225453082623974 0.488439708716827 0.482874441081659 0.195367582311064 0.2008060863257 0.422407440021011 0.429604325829823 0.693769878397969 0.491845933679911 0.592419431274828 0.419392737614743 0.629084756073671 0 0.301921706821157 0.318572143544311 7.44681641349936e-05 0 5.78678585408634e-05 4.49066571735922e-05 0.370808109132174 0.999921791065852 0.697914827390386 0.681311789674319 3.26666300197564e-05 7.82089341478389e-05 0.000105597929916269 7.11601241970758e-05 90 3601
2485 854583 5 0.1 50 "IR" "MI" 0.24039588950986 0.495214866725164 0.20203722108453 0.415708963963502 0.228389097289142 0.225135898839618 0.497558440767101 0.481523664861442 0.190530263369153 0.201808264239432 0.412883759998736 0.431187806021616 0.693920885638621 0.491225898132452 0.594375748693115 0.420143079299333 0.520174013305303 0 0.224522854153365 0.253012270243266 4.84102300803054e-05 0 4.70824332438372e-05 3.204883160896e-05 0.479737702087767 0.999922196250248 0.775312719217642 0.746878173159513 3.9874376849633e-05 7.78037497517463e-05 0.000117344195749892 7.75077656115892e-05 83 3601
2486 499971 1 0.2 50 "IR" "MI" 0.235283893515188 0.495814843319592 0.197013710601059 0.414886683252571 0.228504832323423 0.224730814274585 0.49108122861219 0.474799440326025 0.196385614907132 0.20777341671831 0.419749901840135 0.438466698311973 0.688519540113195 0.487008527545257 0.601172742226501 0.424605351308175 0.558561331369648 0 0.279142944361292 0.281844649661039 6.10765213776464e-05 0 6.63894099590244e-05 4.25369776940502e-05 0.441339525699095 0.999909119515762 0.720669877956188 0.718030187191601 3.80664098788243e-05 9.08804842380936e-05 0.000120788272560705 8.26261696656495e-05 88 3601
2487 4461 2 0.2 50 "IR" "MI" 0.242701984609073 0.511435980959831 0.189425462716586 0.398861117521979 0.227696554396708 0.225757634963057 0.491420459252621 0.479412435599005 0.195491535034999 0.204460203274961 0.419731420559606 0.433747111069272 0.696156173968837 0.493947807027306 0.589377201026547 0.417599466134296 0.646827380098313 0 0.304030223910225 0.323560744364759 6.55146694204254e-05 0 5.66156175826522e-05 4.11605981720081e-05 0.353072538167975 0.999916982821161 0.69579352932618 0.676320021483567 3.45670642916043e-05 8.30171788391117e-05 0.000119631146013213 7.80735535019899e-05 91 3601
2488 793986 3 0.2 50 "IR" "MI" 0.23472756515308 0.487889167453524 0.20381896773871 0.423246753828864 0.229322972312894 0.222813514497924 0.495302687179924 0.472285949420583 0.193361794408346 0.20831858716502 0.415430724177309 0.44112014727121 0.686864051963897 0.484888905269366 0.605499349312076 0.426884102763858 0.464025076742996 0 0.236213798088323 0.235312922512747 4.5634028689204e-05 0 4.25599077408504e-05 2.94193905998146e-05 0.535875170344908 0.999909968216587 0.763605061774031 0.76456413349179 5.41188834073435e-05 9.00317834135276e-05 0.000138580229904938 9.35246048632017e-05 91 3601
2489 674608 4 0.2 50 "IR" "MI" 0.235999240782635 0.501255383296202 0.192875796512533 0.409272362405965 0.225967261141925 0.225027684228827 0.484536696418331 0.475162757982158 0.19991522322322 0.207643388211898 0.426473642436485 0.438015946975641 0.686994186153386 0.486780049725817 0.600434407947651 0.424807125439897 0.598836392828084 0 0.31538472652369 0.308562390991687 5.43065097159192e-05 0 6.07786799476232e-05 3.85319424581232e-05 0.401074901720657 0.999919949966245 0.684439343266688 0.69132315915079 3.43989415431581e-05 8.0050033755156e-05 0.000115151529673851 7.59179150652467e-05 86 3601
2490 119087 5 0.2 50 "IR" "MI" 0.239299063041337 0.50058591587369 0.196135834825742 0.410066186596022 0.225842980824477 0.223337224550632 0.486801232768374 0.474045678698375 0.197717643514383 0.207106598051556 0.424083908446837 0.43916185185602 0.688479268416446 0.487050373453661 0.600960076391681 0.424538678712637 0.571002183792246 0 0.303771834690908 0.296617808197518 4.66098732345057e-05 0 5.14231550193799e-05 3.28612538075305e-05 0.428913426105341 0.999918440932141 0.696055619840347 0.703270097247869 3.77802291784274e-05 8.15590678592497e-05 0.000121122313726099 7.92333008049687e-05 82 3601
2491 700153 1 0.3 50 "IR" "MI" 0.233638129330533 0.488316343328721 0.20259097550773 0.422863306420337 0.229733609840597 0.219848492239664 0.495821882020315 0.464777819869103 0.19329059119897 0.212851796817452 0.414967256785423 0.449514728402633 0.683220231410795 0.482654811020393 0.608733363524151 0.429452520370178 0.449905312668488 0 0.230254991880712 0.228060787485907 4.20593130891746e-05 0 5.2270992443483e-05 3.12328934707886e-05 0.549999387172007 0.999911142306608 0.769537485524441 0.77180989348156 5.32408464155932e-05 8.88576933918242e-05 0.000155251602403753 9.808613906199e-05 86 3601
2492 436098 2 0.3 50 "IR" "MI" 0.2320350750505 0.487157421296287 0.202335679751769 0.424020697849132 0.229911324791165 0.221327805076931 0.495417266052657 0.467181764458664 0.193764618995353 0.212029264281176 0.41521505890911 0.447052257449155 0.683274204918597 0.482901226672656 0.608129563028298 0.429134527131727 0.461591264442649 0 0.240663781318328 0.234827321866159 4.14142620103657e-05 0 5.37218839815649e-05 3.14887076294092e-05 0.538315001762785 0.999911435357339 0.759124015291647 0.765042260629308 5.23195325556896e-05 8.85646426608238e-05 0.00015848150604429 9.8928796903652e-05 88 3601
2493 236103 3 0.3 50 "IR" "MI" 0.245849616926973 0.508822103374707 0.194204393575774 0.401622860104683 0.226390499951874 0.220325367766101 0.493565419537394 0.471545117348339 0.192376761397867 0.206944660895643 0.417154123299652 0.442496626810546 0.692565484644948 0.491271192785712 0.593525815869283 0.420466287341604 0.608797178164408 0 0.28813117002488 0.307302936509993 6.59241432315738e-05 0 7.75211963187541e-05 4.80452409995266e-05 0.391100806051725 0.999919292997088 0.711663525854717 0.692569089914781 3.60916406356918e-05 8.07070029124029e-05 0.000127782924084245 7.99283342267156e-05 90 3601
2494 278210 4 0.3 50 "IR" "MI" 0.236249803653904 0.493617673491299 0.200001115568769 0.417298862384084 0.229358261221978 0.219578412230031 0.495575537194208 0.464684654867405 0.193087193627009 0.212684472992984 0.415069838412619 0.449616228002449 0.685186477105912 0.484348794821155 0.605772782188762 0.427622762031114 0.519055158209334 0 0.22635273196786 0.251477296962633 4.73692276359741e-05 0 5.08878359701542e-05 3.26597729505561e-05 0.480846980294825 0.999888690721654 0.773418095884495 0.748378169085578 5.04922682053258e-05 0.000111309278346108 0.000178284311674819 0.000111874178838085 82 3601
2495 564140 5 0.3 50 "IR" "MI" 0.237224590955355 0.490293918134871 0.203847836340558 0.420789825557924 0.229069551993888 0.218523466847691 0.49681557507567 0.464498747151144 0.191744717703303 0.211839362942419 0.413820326266274 0.449775920677173 0.684817609796934 0.483662047614579 0.607431916986279 0.428346469104157 0.473112630764111 0 0.23397227827368 0.238631715237641 4.29842972518011e-05 0 5.09537093730784e-05 3.11777136725188e-05 0.526797923303466 0.999907506519105 0.765809541293291 0.761236651246123 4.64616351714899e-05 9.24934808952478e-05 0.000167226723656612 0.000100455802563717 83 3601
2496 484722 1 0.4 50 "IR" "MI" 0.242706777751546 0.510979380115874 0.189786302762643 0.399321150843441 0.226209886139402 0.21785459231402 0.488213889866527 0.461490872027537 0.196909372267584 0.214316471608498 0.42288104613336 0.453533627619196 0.686771256204968 0.486751206836099 0.601012146638725 0.425402230005333 0.647732633523969 0 0.311666212064455 0.327117254028713 5.70820419018272e-05 0 8.28725075101248e-05 4.64578430003549e-05 0.352164911597676 0.999808655437686 0.68790682604417 0.672647709648228 4.53728364532492e-05 0.00019134456231445 0.000344089383863902 0.000188578480058422 83 3601
2497 578226 2 0.4 50 "IR" "MI" 0.240182316935566 0.505371957765585 0.192659278346651 0.405036784943398 0.225084595338131 0.217544278358505 0.485136746098452 0.460830613438342 0.198671607125621 0.214643469520215 0.426044070221074 0.454151755090088 0.682811190632202 0.483655480183399 0.605974354992486 0.428547071101742 0.623938020501926 0 0.33351547001527 0.325198245550989 5.42355466049032e-05 0 9.36273851172884e-05 4.89124947591613e-05 0.375969025255038 0.999903473034161 0.666229143055635 0.674655740212699 3.87186964308707e-05 9.65269658386272e-05 0.00016175954397761 9.71017415525779e-05 88 3601
2498 27688 3 0.4 50 "IR" "MI" 0.243687849138132 0.512749891834539 0.189059272098036 0.3975087186748 0.226259176527331 0.217425047771521 0.489011275133354 0.461543375159472 0.196316816634214 0.213860538430749 0.422141104384061 0.453486779791864 0.687372073436984 0.487661363680957 0.599236627162999 0.424496291655789 0.655319464435046 0 0.312108048253434 0.330365105271828 5.23213730743257e-05 0 7.19790969666497e-05 4.1312465274832e-05 0.344599817022741 0.999923231309346 0.687674825282475 0.669512185539618 2.83971691391886e-05 7.67686906535892e-05 0.000145147367123815 8.13967232793485e-05 85 3601
2499 96470 4 0.4 50 "IR" "MI" 0.240322265554932 0.510566233183865 0.18824077846343 0.399674488483316 0.229560139935401 0.217162862459354 0.494328066773942 0.457683797001267 0.194450079768966 0.217340671385471 0.416552344333125 0.457567501106928 0.687045267949686 0.487195674400518 0.600031529617868 0.424954916642857 0.664714506348435 0 0.249389041327432 0.310766251149663 5.80947833851459e-05 0 9.07678137807176e-05 4.90509300738012e-05 0.335197279023951 0.999917634862113 0.750354813644968 0.68909419044785 3.01198442289429e-05 8.23651378873086e-05 0.000165377213819673 9.05074724128629e-05 89 3601
2500 223196 5 0.4 50 "IR" "MI" 0.239423176876372 0.496962277123618 0.199720217506562 0.413979164131509 0.229081796988575 0.216019797864607 0.497566378186035 0.458631652176941 0.191130353525436 0.215294620957045 0.412918472302803 0.456648608285653 0.684524771729554 0.484110195484523 0.606145191989043 0.428140447302208 0.505363756925468 0 0.235353841915204 0.250941619350621 5.378296161428e-05 0 5.57700321454662e-05 3.64300105159703e-05 0.494531936978138 0.999906772279216 0.764401253071636 0.748913278912233 5.0523134779651e-05 9.32277207842243e-05 0.000189134981014323 0.000108671726629885 86 3601
2501 92878 1 0.5 50 "IR" "MI" 0.241264725584363 0.507932371609166 0.191365694074716 0.40250499592899 0.227071884247415 0.212835957105751 0.489634265230689 0.449680692352498 0.196463860132939 0.22113987714581 0.42146577299969 0.466679587300732 0.681172566937528 0.48219808500451 0.608969431353465 0.430453971151646 0.622959824282849 0 0.306472870251589 0.315892500798664 6.03416162584493e-05 0 9.59077090930443e-05 5.13747046723143e-05 0.376947272803866 0.999906747421018 0.693233784943084 0.683951592956939 3.25612970264059e-05 9.32525789823344e-05 0.000197437096234033 0.000104531539725282 89 3601
2502 696770 2 0.5 50 "IR" "MI" 0.237673035858852 0.494854701381579 0.200093527761222 0.416030854324461 0.229938856665026 0.210851662732686 0.498276544020749 0.446036630879739 0.191401926523683 0.222694293145382 0.412591180796164 0.470558910314521 0.678463555256564 0.479454687162665 0.614189747430288 0.433345993648659 0.522920095996784 0 0.237517207500549 0.257039978495706 4.61077123392947e-05 0 8.75015424593919e-05 4.3438634977954e-05 0.476983927639416 0.99990820167788 0.762171196017612 0.742798157816591 4.98686514603359e-05 9.17983221201297e-05 0.000224094939379987 0.000118425052725561 90 3601
2503 486700 3 0.5 50 "IR" "MI" 0.234248688198712 0.48988200913353 0.201783668512497 0.421289886289579 0.231205928944414 0.211711897519084 0.499789899013756 0.446394349818235 0.191090173962409 0.223270745268148 0.410853528559679 0.470282618933267 0.677166514662211 0.47827694724252 0.616144587743054 0.434581273477431 0.44992238563771 0 0.218656265968271 0.224145650648136 4.40040659792095e-05 0 8.49160455876873e-05 4.18595912288258e-05 0.549987461294021 0.99991193919589 0.78103817501887 0.775697309572447 4.61490022891361e-05 8.80608041094707e-05 0.000220642967271139 0.00011518018818888 89 3601
2504 797169 4 0.5 50 "IR" "MI" 0.238409437637615 0.502429729814862 0.193903565909652 0.408173402916497 0.229142936955435 0.21227613091419 0.494655890020154 0.447705376188107 0.193957062983293 0.222529613292546 0.416403707862524 0.468791562094454 0.67982850550724 0.481299063797295 0.61039024218549 0.431446948930917 0.579573097422614 0 0.263561827241381 0.285328875333352 5.69251307460036e-05 0 0.000108469742706249 5.39252379683188e-05 0.420324115053875 0.999835803266146 0.736015082480572 0.714447204984216 4.58623927658536e-05 0.000164196733853998 0.000314620535340808 0.00016999444446429 92 3601
2505 469760 5 0.5 50 "IR" "MI" 0.241381006790744 0.506025603759785 0.193140110500609 0.404567382432965 0.227274133675711 0.212358777369818 0.491880933599488 0.449197210895407 0.194692119132737 0.22111653794476 0.419051386761495 0.467233916207108 0.681013917836273 0.482140992858117 0.608948767578106 0.430530417266153 0.58292485926161 0 0.276582962934549 0.292435069585266 4.43910900443751e-05 0 8.2040718574058e-05 4.13634225170122e-05 0.416992058750869 0.999897692832796 0.723119165364104 0.707408175540199 3.86908974763453e-05 0.000102307167203929 0.000215830982772664 0.000115391452017655 90 3601
2506 79158 1 0.6 50 "IR" "MI" 0.237225282086822 0.500339734517511 0.194805881373064 0.410456054236531 0.229329426497946 0.204894699185921 0.494058917650501 0.430483442360405 0.194508129279165 0.23255034609471 0.417032514877914 0.488005621334412 0.671449407770688 0.474569570031826 0.621864356746939 0.438926601216057 0.541658716042881 0 0.240831817013409 0.26465201903951 5.27544057448709e-05 0 0.000133045962716158 5.94178824147543e-05 0.458234624179259 0.999892274341912 0.758722999603829 0.735137036994307 5.39053721160358e-05 0.000107725658088468 0.000312137420046207 0.000151526083767611 88 3601
2507 815303 2 0.6 50 "IR" "MI" 0.236078047660968 0.497708744243761 0.196092170149032 0.413120728111185 0.230445944977374 0.206472870761116 0.495696364687935 0.433438815128343 0.193857055866528 0.231165844253138 0.414945092930608 0.484781049338378 0.672996863399458 0.475232593922394 0.621115070268698 0.438030980354263 0.528693851044324 0 0.269985086100599 0.268188141342116 4.83948977034568e-05 0 0.000119209103520247 5.36911121003584e-05 0.471203622956846 0.999875723331119 0.729571475420522 0.73159676168519 5.41311011265533e-05 0.000124276668880669 0.000324229375358747 0.000161405860593527 85 3601
2508 462905 3 0.6 50 "IR" "MI" 0.242670445150066 0.508317344459551 0.192118331632813 0.402040501506666 0.224458963867858 0.204634894193384 0.485880294297641 0.433435588372832 0.197431191402241 0.229062991436472 0.425107939620368 0.48463934704666 0.671764303211308 0.475697401751409 0.618612514471526 0.437458816335673 0.635182696590768 0 0.326664654079465 0.328297003306122 5.2629756204988e-05 0 0.000151824171956568 6.54134588980471e-05 0.364734639052813 0.999912986672155 0.672960297307947 0.671529324796143 3.00346002145984e-05 8.70133278449671e-05 0.000223224440631029 0.000108258438836533 88 3601
2509 218265 4 0.6 50 "IR" "MI" 0.231746725303118 0.486712126299081 0.202398987148205 0.424404256285075 0.231316383853311 0.205190094628615 0.49872902993853 0.430983187383111 0.192154551226544 0.232310778256477 0.412134351067456 0.487451657177953 0.668253203785043 0.471646294748533 0.626864316631225 0.441863701040239 0.472944510410364 0 0.229084924482534 0.234603427701443 0.000100261878468843 0 0.000359073682772755 0.000145551699943158 0.526906242215148 0.999912514177261 0.770276914507325 0.76511775368065 4.89854960194918e-05 8.74858227392267e-05 0.000279087327368388 0.000133266917963338 91 3601
2510 514494 5 0.6 50 "IR" "MI" 0.236410856238996 0.495987251575284 0.197884613650267 0.414855911062227 0.229548324772256 0.204834970912232 0.494417713124443 0.43019372563393 0.194358286985922 0.232685041258433 0.416546672020546 0.488204526525696 0.670794151923484 0.473176997538742 0.624927941894622 0.440256938253005 0.53128330578873 0 0.243942397179128 0.261647368919964 7.01658759330785e-05 0 0.000157648005711567 7.3075614959742e-05 0.46843698005582 0.99948488273724 0.754853780423241 0.73770874830227 0.000209548279516723 0.000515117262759966 0.00104617439191993 0.000570807162806275 89 3601
2511 757531 1 0.7 50 "IR" "MI" 0.242261793394329 0.505159816144451 0.194597514428129 0.405397191233245 0.228467954709028 0.195315520131782 0.496422218805857 0.412637259085699 0.191778347897852 0.240854963912084 0.414386867175971 0.508156623619319 0.666045268235139 0.471102619611154 0.627230826238065 0.44297789507333 0.592523003062964 0 0.253991480900931 0.289628045818091 0.00119668900852757 0 0.00157760096355393 0.000899678619574701 0.406208958133652 0.999804187348226 0.743723746449654 0.709170357612032 7.13497948570665e-05 0.00019581265177425 0.000707171685860641 0.000301917950302762 88 3601
2512 167795 2 0.7 50 "IR" "MI" 0.24370580047031 0.513077613645357 0.188847879684933 0.397149341899019 0.227379015520959 0.197771642579531 0.492644953553692 0.417516018815282 0.194243606753309 0.238583969362822 0.418676984714704 0.503049660944515 0.6688564585708 0.4740924408955 0.621675455801063 0.439979448361597 0.667004020167357 0 0.296490535776312 0.330072458932156 6.63296071451068e-05 0 0.000255057870469615 0.000100032431661034 0.332886795702297 0.999501010147085 0.702293964789598 0.669356343019808 4.28545232007233e-05 0.000498989852915196 0.000960441563619776 0.000471165616374663 91 3601
2513 619917 3 0.7 50 "IR" "MI" 0.243586528913006 0.508514060426763 0.19271287249524 0.401996989959614 0.227043023810022 0.196778593099636 0.493212481107322 0.416332250541346 0.193255972654696 0.238614848922347 0.417597362300678 0.504276282444223 0.667408145822664 0.472464988607461 0.624583694072283 0.44153313801137 0.595182689256596 0 0.292786638383984 0.303064916233444 6.25142656015718e-05 0 0.000338137464735165 0.000123126477884503 0.404704829767198 0.999850820053856 0.706413314718757 0.69660591913259 4.99667106044904e-05 0.000149179946144455 0.000461909432523887 0.000206038156081531 87 3601
2514 775165 4 0.7 50 "IR" "MI" 0.239149109378599 0.508995784922959 0.188737964762237 0.401403012459071 0.230333984239638 0.196349162133218 0.495774142797718 0.411356820588653 0.193967628675823 0.243612045375547 0.41527406990522 0.509680802749229 0.665832255751455 0.471421682712157 0.626317638813607 0.442801187104481 0.632817145926691 0 0.25271548082831 0.301300961471092 0.000105262475215664 0 0.000205636407351113 9.87720225219944e-05 0.367040096865812 0.999868049662376 0.7466103833342 0.698401982969101 3.74947322807216e-05 0.000131950337623753 0.000468499430138821 0.000198283537285345 88 3601
2515 163278 5 0.7 50 "IR" "MI" 0.242161446938216 0.505592854030965 0.194090040227316 0.404907656848142 0.22766700315802 0.197224207409044 0.494107319511121 0.417163734852221 0.193071735321944 0.238272435778465 0.416857339316236 0.503415337815648 0.66705265750528 0.472036936982581 0.625434211327726 0.442000527083767 0.60170196017303 0 0.295309847649575 0.305414444246421 6.68191529082275e-05 0 0.000384826279870647 0.000138729756573735 0.398189570833744 0.999832823601248 0.703752789925386 0.694210285718832 4.16498403177169e-05 0.000167176398751534 0.000552536145168338 0.000236540278173036 89 3601
2516 478131 1 0.8 50 "IR" "MI" 0.23522646681722 0.488909427852665 0.203508808578657 0.422341968239209 0.232185723073005 0.181659750104775 0.504302173082213 0.381534716378902 0.188090932499826 0.259173806744637 0.406233908323685 0.543509252123342 0.649071939995001 0.457591436957543 0.650773547823119 0.458074154534787 0.429605722793851 0 0.186838100954738 0.208154326732185 0.00141070772659987 0 0.00310809997223731 0.00138888191164442 0.568694081246387 0.998839352807931 0.805667045189728 0.788698906406578 0.000289488233162738 0.00116064719206929 0.0043867538832965 0.00175788494959321 89 1876
2517 811989 2 0.8 50 "IR" "MI" 0.232694534814877 0.48783001648987 0.202336744265614 0.423532378182929 0.234462505644491 0.183560039000981 0.506780063751072 0.383647705685306 0.187779929312461 0.259411189334265 0.403644091233738 0.541463672078885 0.650717079460349 0.458592678160164 0.64952786291234 0.457115670212541 0.404502702560017 0 0.190519228347771 0.19865394802886 0.000250223680514284 0 0.00121450618295914 0.000435224696179639 0.595178694849112 0.99982235401405 0.807225438222349 0.800526342180643 6.83789103564675e-05 0.000177645985949566 0.00104082724692108 0.000384485094317028 86 3601
2518 314270 3 0.8 50 "IR" "MI" 0.23815196572063 0.5036816653221 0.192588545113523 0.406983158966504 0.230810831865043 0.18478954243205 0.498472100758471 0.386784961915988 0.192034265021658 0.25723695805039 0.4125129057172 0.537747810671853 0.653752340017723 0.462257307256007 0.641859768185571 0.453212994570801 0.561681755681261 0 0.245385911923993 0.273735145697614 0.00316866796464084 0 0.00935596994663831 0.00382090351715132 0.434836499642561 0.997768220489005 0.738314057580136 0.719562054792695 0.000313076711537109 0.00223177951099545 0.00694406054923226 0.00288189599254027 87 2123
2519 656678 4 0.8 50 "IR" "MI" 0.242270304299203 0.506109008810315 0.193766607184467 0.404392076049077 0.228993014621488 0.183900218902643 0.498105337929386 0.388164720203109 0.190740875788233 0.254580348179944 0.412696205704527 0.536551484521743 0.655163537823334 0.463724762978042 0.639087831152644 0.451654845623118 0.599553352984409 0 0.255036661247745 0.29292424954363 5.82530582952418e-05 0 0.000609514646153968 0.000194188936370211 0.399793977877999 0.996285403186746 0.736368787731064 0.703104870463891 0.000594416079297432 0.00371459681325426 0.00798503637503716 0.0037766910561093 86 1498
2520 526499 5 0.8 50 "IR" "MI" 0.233980464724117 0.492294576976181 0.199405041254431 0.418720766194108 0.228046387160069 0.184077807141144 0.490562871825945 0.384822177857483 0.196704844578844 0.257612489747781 0.420917140496375 0.53771516613459 0.64610465902533 0.455244838437055 0.653722375581056 0.45982545686046 0.490312012771278 0 0.20315741433893 0.235295717341215 0.03869082964907 0 0.0909329701102301 0.0401727991495865 0.470808102555786 0.999629174422439 0.704493545436629 0.723924661155876 0.000189055023866925 0.00037082557756109 0.00141607011421079 0.000606822353322648 92 438
2521 109779 1 0.9 50 "IR" "MI" 0.223350850399495 0.461810481499386 0.2181518537138 0.450181171558043 0.220921473610319 0.174575460435188 0.471361857257608 0.363088807516004 0.207824047101347 0.267700724692136 0.441156151350378 0.556060609706575 0.618847784445003 0.431576334144403 0.693676625507284 0.483008495634403 0.292932464255095 0 0.103373930514105 0.134840879243075 0.137726816263709 0 0.380610099980079 0.158992767226384 0.568515599631036 0.995775886846724 0.506948522590027 0.701766929525837 0.000825119850159537 0.00422411315327595 0.00906744691578823 0.00439942400470434 90 105
2522 362178 2 0.9 50 "IR" "MI" 0.239421858911481 0.51123963779849 0.187037248995973 0.39900662316379 0.220290553730967 0.176600227344554 0.468721243030091 0.367055207878548 0.20979842617905 0.266719803615147 0.44432110123911 0.553594647676683 0.636312639987001 0.448148294338329 0.66355547879017 0.466562715275575 0.667421662264339 0 0.206022742817471 0.306429404746678 0.0548382864597018 0 0.299040855002961 0.105176922874249 0.277701765705832 0.999811675477442 0.493863012744089 0.588010121320592 3.82855701268741e-05 0.000188324522557912 0.0010733894354795 0.000383551058481808 94 109
2523 362184 3 0.9 50 "IR" "MI" 0.232762595244078 0.483609362504075 0.206196283479942 0.427770965594598 0.217904757364916 0.175982154236227 0.466294009924399 0.367482491100132 0.209512823404616 0.264695623314345 0.446247558980549 0.55206491470329 0.626649506845221 0.438778310058454 0.680404730198903 0.475738042255862 0.415790532916394 0 0.147781018266906 0.195282682577378 0.10116072981231 0 0.351429913642112 0.137896222468401 0.482950271025486 0.999742371239141 0.499593687144783 0.666353343560514 9.84662458103933e-05 0.00025762876085852 0.0011953809461995 0.000467751393707136 90 104
2524 226806 4 0.9 50 "IR" "MI" 0.234212558328573 0.489705362870277 0.201744606155656 0.421341062011234 0.218404290914984 0.174954030940206 0.466407587247212 0.364734103705632 0.209861153296187 0.266773728192934 0.446172856834442 0.555526795831658 0.627570880183763 0.439830827989449 0.678379487644778 0.474832991088786 0.497325382363793 0 0.167102659032638 0.231223512217531 0.0761689761592412 0 0.338641036606077 0.124484825136178 0.426410163147777 0.999605999896295 0.492537968281732 0.643631103961017 9.54783291895217e-05 0.000394000103705444 0.0017183360795535 0.000660558685274643 89 108
2525 564563 5 0.9 50 "IR" "MI" 0.234080477250165 0.484221140019575 0.206768883406427 0.427025726045183 0.217878520391427 0.173310006743929 0.467559059193388 0.363001911216279 0.20848419689825 0.26628998014922 0.445525510793985 0.557204472505631 0.625269004385521 0.438007925434744 0.681543060453896 0.476857384792631 0.470048014656484 0 0.140433349515516 0.21409857158302 0.0863187832140643 0 0.354092695744007 0.132253895251217 0.44331832004426 0.998139621174225 0.500538938078741 0.651490012796377 0.000314882085192462 0.00186037882577519 0.00493501666173636 0.00215752036938672 94 105
2526 84560 1 1 50 "IR" "MI" 0.225139600322512 0.461193165925432 0.220518540475171 0.450866011641006 0.207375297052187 0.170469447051307 0.441154453694563 0.355133965725917 0.223386945097743 0.269910555307691 0.473457037370707 0.561788674372873 0.602984344426006 0.419010067873886 0.713816040880606 0.495529604127196 0.285026990466228 0 0.0597647591785129 0.122571014462336 0.229888624606142 0 0.666338712177583 0.277959201988074 0.483039285941261 0.990461067556756 0.255908651584706 0.590250161516311 0.00204509898636896 0.00953893244324372 0.0179878770591981 0.00921962203327802 93 104
2527 633025 2 1 50 "IR" "MI" 0.231192500918702 0.482186424042484 0.205918503700724 0.429092488932425 0.208256149645652 0.171729935323878 0.441511333450227 0.35670162541804 0.224172195098111 0.270008328965169 0.473400061261056 0.560315191810264 0.611178585888232 0.426452179757164 0.700099027764004 0.487969604347554 0.458364424300256 0 0.079764273704767 0.193987361565909 0.168528740569073 0 0.66053728707992 0.25340090935872 0.37299227149172 0.998936014999498 0.25729445816676 0.551515365790603 0.00011456363895023 0.00106398500050148 0.00240398104855283 0.00109636328476838 95 103
2528 806315 3 1 50 "IR" "MI" 0.225032827712968 0.47022381873114 0.211589799790515 0.441571351499247 0.211349629889599 0.172080060186727 0.446764716814465 0.355790377228428 0.22227517704759 0.271625546754558 0.467680368667894 0.561021192005951 0.608462517789294 0.42369385612286 0.705490523592663 0.490686745661091 0.347788012916463 0 0.0598162957693653 0.144437501915121 0.214961143348749 0 0.679580918239407 0.275805457669195 0.436976847749947 0.997571530858643 0.256667411908723 0.577678359184179 0.000273995984840723 0.00242846914135694 0.0039353740825049 0.00207868123150578 92 104
2529 494177 4 1 50 "IR" "MI" 0.233935365739907 0.481710372767125 0.208913527217881 0.429573923783677 0.202333234312896 0.168742543732288 0.431973323524676 0.352673249876834 0.227398863243654 0.270340308032842 0.483316837297169 0.56441482408457 0.605011143785091 0.42207993657853 0.706652698494377 0.492477807941057 0.461933069537691 0 0.073720112300598 0.197023172262188 0.172551495637917 0 0.66147306990342 0.255206821781566 0.365126741948139 0.99595719586417 0.256952017896071 0.544026621095387 0.00038869287625293 0.00404280413583015 0.00785479989991071 0.0037433848608591 91 102
2530 678921 5 1 50 "IR" "MI" 0.224781568507254 0.461993658428904 0.219393305011928 0.450128897394228 0.210319456240806 0.17117723871102 0.447097792591586 0.356094729425911 0.220876146868512 0.269811869037712 0.467592272928542 0.560715474185039 0.60627826345908 0.421436599122866 0.710081320918153 0.493122729462043 0.263367488454611 0 0.0494685359235824 0.110958530626967 0.225317808458579 0 0.67676202903735 0.278652255250884 0.51095873563235 0.997705045206614 0.268951238047495 0.608075008070268 0.000355967454460076 0.0022949547933864 0.00481819699157195 0.0023142060518811 96 103
2531 817341 1 0 60 "IR" "MI" 0.228715795377745 0.479029583164805 0.206859377603196 0.432535732060831 0.232643856449267 0.229999519733423 0.500075933177976 0.485627417587777 0.191851209168902 0.202205423402704 0.41025868568053 0.426567482986708 0.691359171560435 0.487870516666605 0.600916010174801 0.423513663318604 0.35834231124318 0 0.194355497270438 0.183459585222878 3.19727007268083e-05 0 2.06187043763257e-05 1.74585631961953e-05 0.641570315673177 0.999925635942582 0.805536808409494 0.816450655869815 5.54003829162174e-05 7.43640574185053e-05 8.70756156916794e-05 7.23003441108595e-05 88 3601
2532 691383 2 0 60 "IR" "MI" 0.236519757017689 0.495073417966083 0.198824117188754 0.415776089158104 0.22814694861418 0.229375126688354 0.491904977037641 0.487117166589281 0.195285322890755 0.200273091087125 0.418809862042066 0.424867862526711 0.694041832320224 0.491158453534092 0.594382531166634 0.420036425597658 0.532044828722234 0 0.264618438147097 0.268640508952619 4.50582179079736e-05 0 2.875756201326e-05 2.48483431327346e-05 0.467849741197999 0.999768956334231 0.73511049535075 0.731158001330623 6.03718618589398e-05 0.000231043665768806 0.000242308940138761 0.000176641373624631 90 3601
2533 842592 3 0 60 "IR" "MI" 0.2401293429928 0.508887729095054 0.189547026414986 0.401390187188815 0.226175682138493 0.230737572408457 0.486321882377558 0.489931033529828 0.198570053674326 0.19888477004593 0.424743995658106 0.421893718761311 0.697042597539749 0.494882913596507 0.587001850135242 0.416183800228739 0.654680984776361 0 0.323983300728705 0.332148623833381 5.75689545531127e-05 0 3.65360215723884e-05 3.18715234473575e-05 0.345231480410475 0.999925967833374 0.675912151817804 0.667762602439554 2.99658586104632e-05 7.40321666263315e-05 6.80114319182104e-05 5.69022036182304e-05 89 3601
2534 847635 4 0 60 "IR" "MI" 0.234886812373077 0.487934905131933 0.203973653599013 0.423119268118078 0.227127266487307 0.227318118536061 0.489813835652836 0.483089095249486 0.196145111684078 0.202068755055259 0.420827960015636 0.428986697748748 0.689332197396445 0.486682656537693 0.60218752033835 0.424588212430583 0.477074345565382 0 0.251540945071738 0.245484862759097 3.50486609082857e-05 0 2.3838154712716e-05 1.98013160389212e-05 0.522845179714625 0.999920261667902 0.748348583275077 0.754425015944177 4.54260590848845e-05 7.97383320981517e-05 8.66334984725291e-05 7.0319980686667e-05 89 3601
2535 260184 5 0 60 "IR" "MI" 0.244904443317454 0.512911654502976 0.189925592450968 0.397321852972443 0.223656013440085 0.229727992541519 0.484029099313554 0.491753483883597 0.198353771988362 0.196428568448723 0.427159950697237 0.420030926850604 0.698288449299057 0.496214281483404 0.584707932888053 0.414858933313903 0.659168406724365 0 0.341307416318182 0.342657637342462 5.63906727157502e-05 0 3.59039452211747e-05 3.15201445606669e-05 0.34074639531068 0.999924910337225 0.65858762262811 0.657253911824939 2.88072922392517e-05 7.50896627751308e-05 6.90571084874713e-05 5.69306880388186e-05 89 3601
2536 164351 1 0.1 60 "IR" "MI" 0.239226174299488 0.505611731087612 0.191801763507299 0.404879669659195 0.226345112994028 0.227886183289887 0.486685083389049 0.483287880484765 0.198248246031076 0.202626669511799 0.424020644007133 0.42924892866287 0.693457470583403 0.491669457746248 0.592676679050175 0.419586631400532 0.613208845985921 0 0.290012947996339 0.306260046334153 4.35894839218248e-05 0 3.0309349339382e-05 2.49571855476579e-05 0.386710245342511 0.999913496771248 0.709868338514802 0.693644785533392 3.73191876462099e-05 8.65032287516149e-05 8.84041395195564e-05 7.02109469078856e-05 88 3601
2537 57611 2 0.1 60 "IR" "MI" 0.242156094214997 0.509356838033902 0.190815657381278 0.40109625015762 0.225143144016264 0.228981071565773 0.485041084950755 0.487015733759452 0.198621813169348 0.200180489007624 0.425705254980155 0.425397517150476 0.696280309797033 0.493666975025682 0.58961795955825 0.417545856140624 0.617609859212931 0 0.322864593380046 0.32022762600561 5.65353391258433e-05 0 3.5733153018757e-05 3.13451275924343e-05 0.382301946994543 0.99992082644401 0.677019206658681 0.679677897803587 3.16584534006951e-05 7.91735559899008e-05 8.04668082548453e-05 6.31310632111733e-05 84 3601
2538 68723 3 0.1 60 "IR" "MI" 0.2429073054671 0.502898122843068 0.196992251051714 0.407592553962105 0.221834604266237 0.226355769182229 0.480845073288765 0.484704994230771 0.199579481897181 0.199944915499414 0.430340353191103 0.427690283940108 0.691097678915567 0.489499576860714 0.596516648448309 0.421858151143073 0.612575256952236 0 0.334514845957201 0.324262356310595 4.46195786317976e-05 0 3.59618929818555e-05 2.74159539511765e-05 0.387347970551117 0.999925599428595 0.665377227833165 0.675651434357723 3.21529180151542e-05 7.44005714052645e-05 7.19643166526188e-05 5.879337773127e-05 91 3601
2539 548662 4 0.1 60 "IR" "MI" 0.23495893847112 0.488699709487441 0.203453296262737 0.422435863372336 0.22921645513656 0.227036493100976 0.495216473392107 0.482290825017932 0.193194366454814 0.202787657077784 0.415271580647725 0.430365899750631 0.691211886708655 0.488412492838332 0.599435319795335 0.42302971627417 0.450836630811583 0 0.237511338978863 0.231319819076961 4.11460000075943e-05 0 2.53758709242618e-05 2.2326413768917e-05 0.549075605641857 0.999919369241921 0.762371558289651 0.768585147096885 4.66175465521029e-05 8.06307580792377e-05 9.17268605619805e-05 7.27074123854015e-05 83 3601
2540 772835 5 0.1 60 "IR" "MI" 0.241215189084916 0.500843701520193 0.197461790917066 0.409707847816629 0.224831390082858 0.226908264181687 0.487074592151833 0.484785808222897 0.196757281917202 0.200373971181227 0.424048432359795 0.427675222235738 0.69295484334946 0.490841657900123 0.594593044015496 0.420540875667914 0.585461474954846 0 0.305201743960908 0.303392529067944 4.77442098736219e-05 0 3.39914339009949e-05 2.77221665339292e-05 0.414453233924547 0.99991937244666 0.694684049787789 0.696514227255962 3.75469107330861e-05 8.06275533397471e-05 8.02148174013991e-05 6.55215095603188e-05 91 3601
2541 550355 1 0.2 60 "IR" "MI" 0.242017404389986 0.506268393364862 0.193332055963095 0.404140458914319 0.226032868270866 0.224397259773911 0.488906999121929 0.477744834689121 0.196208191136089 0.204767267117784 0.422045781872609 0.435455344243156 0.692447532434763 0.490871909869297 0.594307514216968 0.420656264380102 0.628518131961657 0 0.284407465795265 0.311333811253307 6.05490308857357e-05 0 3.26067415627061e-05 3.16825047860842e-05 0.371393876926478 0.999922673824303 0.715470957587392 0.688570788029143 2.74420809790422e-05 7.73261756969342e-05 8.89698757803894e-05 6.37182127645622e-05 90 3601
2542 424360 2 0.2 60 "IR" "MI" 0.242767145092488 0.498248873964898 0.201180577507904 0.412573135085434 0.226598031594945 0.222854300569316 0.494927180643618 0.478420867564065 0.191394019718455 0.202785230566498 0.415790596339069 0.434875349894447 0.692219477256749 0.49039209011859 0.595359827792857 0.421224713860583 0.540921715666647 0 0.25216208898579 0.270750269094237 5.48630714639645e-05 0 3.8354032446661e-05 3.15782925317603e-05 0.458982021455354 0.999920337295555 0.747706167172072 0.729147471396945 4.13998065348821e-05 7.96627044448954e-05 9.33898096916139e-05 7.06812162853243e-05 89 3601
2543 785417 3 0.2 60 "IR" "MI" 0.240048627215533 0.500863763821807 0.19648049818912 0.409741454919165 0.225992824122076 0.225511353417278 0.488797764481229 0.480393093062081 0.196222339326889 0.20334209071523 0.422131896352974 0.432753663196299 0.691552804754887 0.489881690792366 0.596044928231238 0.421687114800814 0.582421898969409 0 0.295751941966977 0.298276182992082 5.38971212897631e-05 0 3.71449594974886e-05 3.07910716331795e-05 0.417481319656408 0.99989745440653 0.70411152101539 0.701612181745227 4.28842528929607e-05 0.000102545593470162 9.93920581348895e-05 8.08441910587201e-05 90 3601
2544 561936 4 0.2 60 "IR" "MI" 0.239678667893763 0.49983567954286 0.19726112703743 0.410869307979374 0.226771439607332 0.226438850223147 0.491045678784373 0.48294290210211 0.194949880511744 0.201927764803026 0.419845577896269 0.430179804936556 0.692888957724243 0.491119996196253 0.594138772352201 0.420461148016072 0.554626093743928 0 0.298766499742156 0.289247713938578 4.2856776911626e-05 0 3.60632647131633e-05 2.65910092336463e-05 0.445288942902322 0.999915640951759 0.701105165435721 0.710653348694326 4.21065768385883e-05 8.4359048241376e-05 9.22715574099042e-05 7.23463578624063e-05 87 3601
2545 647692 5 0.2 60 "IR" "MI" 0.234938873405478 0.489722397776813 0.2023193790871 0.421329330251051 0.228943079409876 0.22541985343863 0.494352419642668 0.478401121087166 0.193867917059808 0.205120262107887 0.416335962587294 0.434910258397688 0.689301806253985 0.487206606206711 0.601307558254795 0.424492341886343 0.47959534507287 0 0.247276771131519 0.244378246069992 3.8705261170379e-05 0 2.94567432664493e-05 2.28291139440337e-05 0.520321532053836 0.999922532517267 0.752601078780879 0.755527746393573 4.44176121229498e-05 7.74674827329279e-05 9.26933443358585e-05 7.11784224910148e-05 90 3601
2546 413196 1 0.3 60 "IR" "MI" 0.239450762761426 0.505559134931634 0.191937494597702 0.404866096279127 0.226329664254289 0.223309329663185 0.487777237883226 0.473328649665046 0.197441994691591 0.208146767511995 0.423082281336495 0.440647072688529 0.6890897566789 0.488681811713119 0.597526256801289 0.423086632502361 0.627224193210129 0 0.286547425643342 0.310276143863214 5.40657380842031e-05 0 4.41059992719922e-05 3.30404591808824e-05 0.372691349921594 0.99992041939239 0.713314070451725 0.689623471821883 3.03911301921834e-05 7.95806076096485e-05 9.43979056611432e-05 6.73438557222039e-05 88 3601
2547 708142 2 0.3 60 "IR" "MI" 0.237300614693708 0.493777821857993 0.200707300721934 0.417152111932136 0.227494940238384 0.223283855690429 0.491535937232189 0.474499206512514 0.195013929082542 0.207057930111904 0.419140393509963 0.439510877334473 0.688079410622521 0.486413042278907 0.602779159916379 0.42546920096822 0.508454621968713 0 0.273615919703123 0.264027167501006 4.30806839499389e-05 0 3.29044092380172e-05 2.55254005920638e-05 0.491459552326765 0.999921410574418 0.726252322333071 0.735874495042891 4.27450205724985e-05 7.85894255824995e-05 9.8853554567339e-05 7.2812055511528e-05 86 3601
2548 333425 3 0.3 60 "IR" "MI" 0.236547231149111 0.499153598215706 0.195259250139491 0.411513366140806 0.227574785981488 0.225943107447169 0.488912427484098 0.478731858421471 0.197380756393882 0.205569879487235 0.422039841548911 0.435122361012218 0.690065124577767 0.48879505593599 0.598209886020608 0.42304034048732 0.555837421052355 0 0.322828785011143 0.295966168965571 5.52752326749887e-05 0 4.48576617734896e-05 3.36066855775063e-05 0.444066644064931 0.999913518928746 0.677028129302215 0.703925586662159 4.06596500393143e-05 8.64810712540381e-05 9.82280248687712e-05 7.46376866926833e-05 86 3601
2549 873857 4 0.3 60 "IR" "MI" 0.238201205939232 0.492954054993219 0.202114622894171 0.417951032264878 0.226620398315254 0.22200287540187 0.492305134640494 0.474091694022026 0.193690402267718 0.206255823879967 0.418526059193104 0.439954237631829 0.686824479656356 0.486309885893129 0.602060849041856 0.425623431621865 0.506315099999529 0 0.267191453701462 0.261916549391203 4.09354602040639e-05 0 3.80795971514625e-05 2.6502749791236e-05 0.493598589578321 0.999918104921181 0.732666295039432 0.73798051244432 4.53749619467223e-05 8.18950788189192e-05 0.000104171661954427 7.64354146854474e-05 90 3601
2550 795259 5 0.3 60 "IR" "MI" 0.234489159225613 0.498619331015291 0.194053162951651 0.4121735748259 0.231422529375691 0.226191476437151 0.49597490464003 0.476719855997357 0.194408517241905 0.207673116972406 0.414542030663956 0.43730255911484 0.692103165038454 0.490134792948704 0.596134797165962 0.42166308135314 0.529719155162369 0 0.267774888076373 0.266854062083212 4.71966069406999e-05 0 3.59823112543378e-05 2.77397286143075e-05 0.470193687984667 0.999916540635914 0.732090724313863 0.73304457723277 3.99602460234202e-05 8.34593640857679e-05 9.84052985102657e-05 7.36209554032664e-05 86 3601
2551 211478 1 0.4 60 "IR" "MI" 0.23885504260155 0.505650690981608 0.191454521932383 0.404811602884752 0.226558584171684 0.221305289397054 0.487214903071574 0.468200239020752 0.198003531471394 0.211383547306558 0.423597523595286 0.446729490766025 0.686718916170288 0.486779906546218 0.600841600710335 0.425305690308574 0.615909534024538 0 0.293853064378877 0.308368183193313 4.38262999847925e-05 0 4.0518375361497e-05 2.82675540992357e-05 0.384010911976625 0.999920149291682 0.705998758655604 0.691530029613334 3.57276988526095e-05 7.98507083176999e-05 0.000107658590157053 7.35196392541309e-05 89 3601
2552 874600 2 0.4 60 "IR" "MI" 0.245218940338248 0.503056309991538 0.198896536838535 0.407551135896807 0.225373134631746 0.218304674924259 0.492180437416137 0.468439463855373 0.192736882510106 0.208339063253332 0.418737597199773 0.446577520535068 0.688896749894253 0.48789504199602 0.599972482601972 0.424280761458922 0.583676331038479 0 0.259969547058894 0.289834845073889 5.69145594119953e-05 0 4.08500058468597e-05 3.31796487592424e-05 0.416226683405311 0.999907139670164 0.739864338989408 0.710047588143171 4.00709967982148e-05 9.28603298363503e-05 0.000125263945850776 8.43871341810767e-05 88 3601
2553 434352 3 0.4 60 "IR" "MI" 0.239021390656393 0.501641292016053 0.195059217328561 0.408889885603065 0.226315865564504 0.220267381020379 0.48787440593868 0.467163102954495 0.197232443035967 0.211387550451439 0.4229939512111 0.447793849339915 0.685604637241277 0.485393891019488 0.603679210815967 0.426736391953615 0.607830375893544 0 0.289962062138791 0.304659379388426 5.54607645678274e-05 0 4.52419420302279e-05 3.38384783789246e-05 0.392079387199932 0.999918680898524 0.709887293272841 0.695233908102753 3.47761419562854e-05 8.13191014764012e-05 0.000105402646337946 7.2874030442428e-05 89 3601
2554 132512 4 0.4 60 "IR" "MI" 0.235132054967532 0.496852538041647 0.196042980869249 0.413914790302762 0.228723266337028 0.221311696429878 0.491898188079611 0.467321519803122 0.1957988057746 0.212292065147414 0.418752662167502 0.447719668126389 0.685167017734438 0.485103953258726 0.604133851791263 0.427068888611451 0.549888964945529 0 0.257097335460613 0.27156368084206 4.40104255612267e-05 0 4.66052069096945e-05 3.01472191383668e-05 0.450025694596646 0.999926978011454 0.742753662640855 0.728334517836759 4.13300322644995e-05 7.30219885458766e-05 0.000102396691621878 7.16541020425895e-05 89 3601
2555 301166 5 0.4 60 "IR" "MI" 0.240458089830093 0.505089224723881 0.19317049666798 0.405423037897738 0.226388665726589 0.220517138274289 0.488050352451703 0.467701630160209 0.197054248593902 0.211064956195106 0.422631465702248 0.447220602669306 0.687363893830971 0.486775615436771 0.601289701456988 0.425274824489093 0.608574720509327 0 0.294488719876123 0.306831557496441 4.7662208033401e-05 0 4.64244445983421e-05 3.15326030272233e-05 0.391344932740224 0.99992270467812 0.705364885144349 0.693067891737133 3.26845424147024e-05 7.72953218802133e-05 9.99705349301182e-05 6.90181633986484e-05 86 3601
2556 592956 1 0.5 60 "IR" "MI" 0.240253637436487 0.500244216485299 0.19740387075858 0.410492725579623 0.228246705064316 0.217297010184368 0.494937380196304 0.462092273109057 0.192828617825259 0.213755752397597 0.415839910286688 0.454072892845391 0.685797352685172 0.485564419333555 0.603988240981436 0.427005969689312 0.551821272137363 0 0.26004849894615 0.275542709297369 4.54686953208949e-05 0 4.82602483285782e-05 3.12159098739199e-05 0.448089274791691 0.999888131436092 0.739762347474512 0.724328747839872 4.3984375625109e-05 0.00011186856390836 0.000140893331009923 9.73269528849842e-05 89 3601
2557 113431 2 0.5 60 "IR" "MI" 0.237715156065442 0.496766293728279 0.19832073227903 0.414096597414169 0.229742577645371 0.217634467938106 0.497127493016247 0.461324403755782 0.192159391909004 0.214888787635063 0.413584056662151 0.454959082475775 0.685092201648918 0.484815027568735 0.605368911823097 0.42782118977608 0.529972467439647 0 0.2295583484902 0.25677012042567 8.64513466346643e-05 0 6.0200078131043e-05 4.91214241482864e-05 0.469886180921936 0.999908851447264 0.7702401280627 0.743086222201625 5.49002917824899e-05 9.1148552735937e-05 0.000141323368969109 9.45359485565305e-05 87 3601
2558 828372 3 0.5 60 "IR" "MI" 0.243532580501287 0.504766204212563 0.196065284995304 0.405819638734567 0.226761679180059 0.217260297119216 0.492835149460942 0.464016177352786 0.193366948923089 0.211899610536306 0.418121440127446 0.452053224819634 0.687554556800562 0.487130900210736 0.601331844454699 0.425407931288337 0.578089209698104 0 0.290228279885762 0.296154215613927 4.17104698823942e-05 0 4.18704331306903e-05 2.79892879088942e-05 0.421831787551592 0.999923109075964 0.709616882602947 0.703743488807462 3.72922804211674e-05 7.68909240363645e-05 0.000112967078160226 7.43062907023736e-05 89 3601
2559 779162 4 0.5 60 "IR" "MI" 0.239159658960021 0.488012423947629 0.207540606286075 0.423142625400595 0.227018204284845 0.215083580544417 0.495314841877541 0.460208856610983 0.191314103739929 0.21336165349529 0.415191922896829 0.456022934467505 0.681261443789283 0.480974739715263 0.612216363521295 0.431655993402243 0.456686535308565 0 0.246745557475811 0.238296961416156 4.20448267446365e-05 0 4.18167936751968e-05 2.79708749163798e-05 0.543224241515125 0.999910321476224 0.753078642486095 0.761586321704572 4.71783495651179e-05 8.96785237754706e-05 0.000133983244418667 8.87460043558387e-05 82 3601
2560 493958 5 0.5 60 "IR" "MI" 0.242837849561387 0.505315430048697 0.194898574112599 0.405141824185204 0.223824811214065 0.216110992269482 0.485847723803007 0.461077282725573 0.196894133107822 0.213482437090587 0.425138134882426 0.454957529967979 0.682773653044933 0.484034554744043 0.605275144311008 0.428460230239187 0.614376165274699 0 0.311801421897801 0.316644420038831 6.27752727140966e-05 0 6.59216697028388e-05 4.31473920503986e-05 0.385527041230829 0.999917024736104 0.688012145465376 0.683234922245317 3.40182217584023e-05 8.29752638964634e-05 0.000120510967120321 7.75103238015062e-05 89 3601
2561 176016 1 0.6 60 "IR" "MI" 0.242692803177495 0.508870597815026 0.191687292263887 0.401566720651741 0.228064948032262 0.2150023026113 0.49377716193436 0.456883253111021 0.193577681077728 0.21699400135785 0.417019032042726 0.460654521839426 0.685760053821057 0.48635112587752 0.602258974699466 0.42658461462138 0.615954641070026 0 0.287170730780927 0.307574245960579 5.64670537290941e-05 0 6.95674304365407e-05 4.17707232343814e-05 0.383952708622068 0.999917422019263 0.71262245442679 0.692300620680981 3.61832541768323e-05 8.25779807369781e-05 0.000137247361846112 8.33626352059656e-05 82 3601
2562 159620 2 0.6 60 "IR" "MI" 0.239325740512681 0.500495036442071 0.196311091876084 0.410194729944183 0.225612097121857 0.213545750190642 0.486335280579927 0.452272898029532 0.198014850347244 0.219944468884178 0.424609653297228 0.46529693757263 0.67848358782518 0.479535883582889 0.614270411107505 0.433545324409875 0.555285042731098 0 0.304620727952074 0.291353764269223 4.78377095641387e-05 0 8.32518225476764e-05 4.30582155472205e-05 0.444622623011839 0.999785695903976 0.695050979797625 0.708438943942599 4.44965474990643e-05 0.000214304096023475 0.000245040427753986 0.000164233572631287 88 3601
2563 524431 3 0.6 60 "IR" "MI" 0.241699836516978 0.504995319796678 0.194311916093594 0.405457186743988 0.225277532753525 0.213098653026699 0.486933381169666 0.452715015828511 0.197138655728756 0.219098643951676 0.423997848501789 0.464934378962717 0.680076022297202 0.481430891631191 0.610549215774026 0.431588513181744 0.620418274811838 0 0.301347484656783 0.314394008517561 5.14616248369515e-05 0 5.69319679056969e-05 3.60954005245302e-05 0.379493216962185 0.999918641063833 0.698457392573767 0.685486414469043 3.70466011400503e-05 8.13589361668984e-05 0.000138190801544365 8.34816128714369e-05 89 3601
2564 404139 4 0.6 60 "IR" "MI" 0.241451859169713 0.500961596155119 0.1976573980073 0.409533716896685 0.223134523252391 0.211060107592846 0.484629250234804 0.450487915813308 0.197333606677076 0.219121877798858 0.426327258753039 0.467109228487554 0.67564649001495 0.478666476307952 0.614112882483234 0.434347437973657 0.610985452075795 0 0.306782953698013 0.31370432011263 5.03278878509554e-05 0 7.521377168081e-05 4.14574659838113e-05 0.388932483353136 0.999914774158073 0.693001200182167 0.686170736460004 3.17366832180855e-05 8.52258419271128e-05 0.000140632348139028 8.3485961381614e-05 89 3601
2565 162751 5 0.6 60 "IR" "MI" 0.237799385497614 0.507071312312762 0.189290089532273 0.403309645266228 0.226603159383518 0.215102832290264 0.485561927412043 0.453013593609579 0.199579230276071 0.220802367178304 0.425516095427462 0.464503937569801 0.679505377171396 0.481542157704269 0.609671686986648 0.431483232470967 0.629170461495004 0 0.317234361418662 0.320002166571369 5.17931819338768e-05 0 6.86018042136596e-05 3.98088615176129e-05 0.370734849080718 0.999780876869712 0.682456194886131 0.679793485502602 4.28962423442368e-05 0.000219123130288099 0.000240841890993512 0.000164539064511657 83 3601
2566 260496 1 0.7 60 "IR" "MI" 0.237772602278845 0.499862039810872 0.195622485622339 0.410817387159561 0.226735441693103 0.208315625802617 0.489167809706701 0.440459603516713 0.196479296928241 0.226948185857353 0.42156834247884 0.479228953096506 0.672823669774565 0.476243544124599 0.619049968407933 0.43748140310415 0.564581683248219 0 0.286138244461786 0.287777238924411 4.92019463089662e-05 0 9.06575639597632e-05 4.54476171069813e-05 0.435332007510698 0.999912917625535 0.713589781718637 0.712078649300014 3.71072947741822e-05 8.7082374465211e-05 0.000181316255616883 9.86641584680514e-05 87 3601
2567 105296 2 0.7 60 "IR" "MI" 0.236179881615088 0.494778877074586 0.198878806005935 0.416298331703108 0.230284200678512 0.207991809101035 0.498209799346248 0.439583034104656 0.191681549428778 0.227618606830489 0.412287691140017 0.480378041453882 0.674455891394635 0.477211293897069 0.618178962265203 0.436661456723439 0.481548103772129 0 0.217805969093277 0.235770222259272 4.31609822045179e-05 0 6.35433129821899e-05 3.47259970150226e-05 0.518365336003276 0.999921778903809 0.781938802242825 0.76409397784205 4.33992423903796e-05 7.82210961907717e-05 0.000191685350915842 0.00010107390166264 86 3601
2568 555822 3 0.7 60 "IR" "MI" 0.236593555740122 0.496640622416997 0.197477010576501 0.414126948636343 0.227823049217078 0.208199388186931 0.490674872569647 0.439621674366411 0.196213974186614 0.22768648863889 0.42024519926004 0.480103690061189 0.672615993144131 0.475364449072974 0.621377473402004 0.438464779994949 0.548116741439108 0 0.285498071790499 0.281005186481095 7.39074550536271e-05 0 0.000104144535992721 5.82340228921561e-05 0.451763449699045 0.99970741568042 0.714010013613158 0.71870114875053 4.59014067931534e-05 0.000292584319579778 0.000387770060350535 0.000235430745482246 90 3601
2569 507730 4 0.7 60 "IR" "MI" 0.236832506673328 0.49722743188884 0.197218186836877 0.413470073768965 0.227651954725576 0.207009384021213 0.490851050293998 0.437589361833567 0.195951345330296 0.22849444894793 0.42027845151348 0.482272104949628 0.671493845420116 0.474948391419393 0.621663981115103 0.438972519152005 0.570681328549062 0 0.270505310596072 0.284522913744261 5.22355019915082e-05 0 9.64351751056826e-05 4.81749600998176e-05 0.429224362652645 0.999911965905948 0.729203152388788 0.715324004132106 4.20732963018167e-05 8.80340940521772e-05 0.000195101840034257 0.000104907163532903 90 3601
2570 500085 5 0.7 60 "IR" "MI" 0.239574009588702 0.504598700448423 0.192925032330044 0.405918999728103 0.227776007277389 0.206885689189077 0.491546120802518 0.437658596420561 0.195390697024063 0.228263067552161 0.419436596600121 0.482235101111121 0.674235706055168 0.477681687873256 0.616578796906268 0.436142194716399 0.611271199946501 0 0.272894156670901 0.30055281732731 4.85869268622326e-05 0 0.000167565249434654 6.87501716500022e-05 0.388648457259752 0.999922185004947 0.726755496854396 0.699284660224965 3.17558668847129e-05 7.78149950533944e-05 0.000182781225268853 9.37722760757396e-05 91 3601
2571 633241 1 0.8 60 "IR" "MI" 0.241851646861194 0.509452053016769 0.190426057615493 0.400822185538778 0.224393760887346 0.200644887355884 0.482981047465458 0.42395584705819 0.199949377262289 0.23634706190625 0.428130332929197 0.498704415739389 0.666890295104424 0.471911799608498 0.626722496784032 0.44279745698442 0.654336660390045 0 0.329897873470513 0.335759202319212 8.28620181164586e-05 0 0.000529311698226174 0.000189413374138109 0.345550171109173 0.999913080853584 0.669306997046582 0.663931012690151 3.03064826661091e-05 8.69191464157377e-05 0.000265817784678663 0.000120371616499021 89 3601
2572 687988 2 0.8 60 "IR" "MI" 0.237236819210237 0.497791691862656 0.197160121354837 0.413087982395797 0.230232533527873 0.200862364743294 0.498122788072811 0.424066844508641 0.19161565137595 0.236643347707019 0.41227377773975 0.498924175267777 0.668331717481404 0.472909764693901 0.625419120437806 0.441883499732628 0.525473400760951 0 0.232751303698108 0.256381583010442 4.7726666913199e-05 0 0.000190637684825777 7.42892909657777e-05 0.474397717303759 0.999846032778291 0.7666670597606 0.743344656665445 8.11552683762016e-05 0.000153967221708788 0.000390998856465874 0.000199471033147377 84 3601
2573 274223 3 0.8 60 "IR" "MI" 0.241130446214275 0.495575459732813 0.202281778733941 0.415307917791927 0.22850832037232 0.198760411205875 0.498679912687905 0.423553924891822 0.189699282481887 0.234664324170376 0.411852383166429 0.499494023411569 0.66839917779247 0.472432050075788 0.626645385386204 0.44238581097725 0.512994524714671 0 0.223771388462228 0.25161024980308 4.56301114997695e-05 0 0.000122527132526899 5.29331239166525e-05 0.486907097035382 0.99989248082211 0.775792664588652 0.748187748288553 5.27481384467869e-05 0.000107519177890422 0.000313419816592706 0.000149068784450167 87 3601
2574 202023 4 0.8 60 "IR" "MI" 0.237601259589598 0.494280526294395 0.200582068935732 0.4166565832423 0.227788409145297 0.199779756164431 0.493626379772626 0.423208558323746 0.193544756807995 0.236258341430134 0.417071544986479 0.499792307608839 0.665169424899327 0.470104673998887 0.630385167173862 0.44479215426595 0.507323838397911 0 0.248781409475322 0.255864343460123 5.52481342673312e-05 0 0.000149038729104062 6.45180652441518e-05 0.492560855151051 0.999129976700534 0.749395018589877 0.743248410988302 6.00583167706946e-05 0.000870023299465509 0.00167453320569631 0.000822727486330454 89 2711
2575 53095 5 0.8 60 "IR" "MI" 0.23904838537233 0.498761899686363 0.197792202509809 0.411973220937708 0.226589042375755 0.198659932758295 0.489700812923539 0.42031492689551 0.19591893089208 0.237900212398309 0.421216814987179 0.502689478458866 0.66429736050638 0.469326788369771 0.631611345800199 0.445580491974066 0.558254634338725 0 0.268653941327084 0.280964009181748 0.000165591975036125 0 0.000441141469446269 0.000191606814040139 0.441522377994918 0.999898470057936 0.730590421122019 0.71869491472109 5.73956913205113e-05 0.000101529942064346 0.000314496081450729 0.000149469283122288 89 3601
2576 794317 1 0.9 60 "IR" "MI" 0.235898152134973 0.493179518677628 0.200025021587046 0.417758790141042 0.228045371934154 0.18812742060059 0.491307625221078 0.39613995860686 0.195723644582926 0.252143755511247 0.419593281194482 0.530188594969326 0.652070944669717 0.459842766055339 0.647892421681219 0.456251833293536 0.510434724863745 0 0.221618078787178 0.24849013788276 0.0201426505903145 0 0.0454278368860174 0.0204206078230799 0.469239024244918 0.998394611440946 0.728952715046269 0.729304069886973 0.000183600301023399 0.0016053885590539 0.00400136928053606 0.00178518440718681 89 116
2577 739881 2 0.9 60 "IR" "MI" 0.233928685458248 0.481563039306984 0.209019180864075 0.42966739369137 0.22481652277978 0.183831552392523 0.486322397143135 0.388733117903636 0.197520509326034 0.25466544550288 0.425014089946586 0.537614964800132 0.642576760630552 0.452015540672794 0.661205135692989 0.464295397121209 0.456877647208763 0 0.206036873492801 0.225368538303765 0.0254882320728625 0 0.060582731075792 0.0266677716587653 0.517393458187618 0.998832477295236 0.730203172077554 0.746556298105068 0.000240662530756528 0.00116752270476403 0.00317722335385241 0.00140739193240148 91 110
2578 707862 3 0.9 60 "IR" "MI" 0.234790656899648 0.492694987336029 0.199442010416064 0.418205706285026 0.228380563684479 0.188127630693628 0.490939488409152 0.395145680323583 0.196358739071718 0.253146153066836 0.420032191618217 0.53104515833517 0.651298851277755 0.459156424856375 0.648946902554617 0.45691379722248 0.518988546571453 0 0.224233192721637 0.251769151979631 0.0218339078567597 0 0.0485981121289488 0.0219431009046358 0.458676872929185 0.997620480976854 0.720381187069512 0.723306832572568 0.000500672642603155 0.00237951902314644 0.00678750807990229 0.0029809145431647 89 559
2579 154320 4 0.9 60 "IR" "MI" 0.237324027695384 0.496281051660947 0.198377962737857 0.414527735940073 0.226790943076021 0.187297292384374 0.489804350001782 0.395512487348465 0.196011040805591 0.252534974106087 0.42111069095138 0.532376672969634 0.651412263155778 0.460260797420064 0.646923977649535 0.456310180673933 0.523813341283616 0 0.269305065946033 0.268079594032579 0.00641239909103258 0 0.0169789501115565 0.0072193158185869 0.469644928560349 0.999107661062263 0.712010748621044 0.723852413016485 0.000129331065003099 0.000892338937736619 0.00170523532136654 0.000848677132348949 87 2244
2580 18254 5 0.9 60 "IR" "MI" 0.234203938307706 0.489609286400338 0.201851121304169 0.421375979000621 0.22828900872146 0.185300573763354 0.491612825297616 0.389738882227107 0.195761256932719 0.256142967121529 0.419446959613483 0.537919811266227 0.64779352079252 0.456538802541623 0.653755345358417 0.460075882465953 0.516797178150698 0 0.208520214752312 0.246509158272199 0.0261805461808245 0 0.0324014129487571 0.0187504500049398 0.456162605046111 0.996672435293233 0.749746378051335 0.730582546933148 0.000859670622365922 0.00332756470676673 0.0093319942475955 0.00415784478971251 88 787
2581 102703 1 1 60 "IR" "MI" 0.238798218333738 0.501355015693018 0.195087239450074 0.40915586340832 0.211702100983862 0.180481377276344 0.450666341558688 0.378090028854583 0.218175488628657 0.259460568220836 0.462124780498789 0.542756701302611 0.630981696593944 0.443062595091631 0.672723296299567 0.471682000050082 0.623961696430135 0 0.202094042019248 0.29200129722366 0.0708084997681606 0 0.28781679146375 0.109979167118043 0.303104883549298 0.975204533710004 0.470195654882768 0.577323372160805 0.00212492025240659 0.0247954662899961 0.0398935116342344 0.0206961634974919 89 106
2582 714639 2 1 60 "IR" "MI" 0.237131544006261 0.488852344909743 0.204995184502822 0.422142022382174 0.212402075099081 0.178068431172684 0.454619885179297 0.374900008345287 0.21509259811274 0.259633563422285 0.458397476955329 0.545869621296419 0.627602050278026 0.439525991234828 0.679721346037847 0.475399945906221 0.516261938672523 0 0.172043767104123 0.24272466631232 0.10673163077309 0 0.328589298885714 0.134558603671717 0.376630702039164 0.995799940264518 0.491854274102781 0.618993829295342 0.000375728515222638 0.00420005973548214 0.0075126599073817 0.0037229007206213 92 104
2583 705695 3 1 60 "IR" "MI" 0.223174064835458 0.466689715916412 0.213252786802245 0.445109859740362 0.213711435836593 0.179303915550655 0.452372195966271 0.372971344338749 0.218600898452514 0.263597672160152 0.460552463596894 0.547564861159793 0.616189416222706 0.430227635342463 0.695451357414911 0.484897636273384 0.345318333738687 0 0.139682281588354 0.165387239366649 0.16741636082328 0 0.356481555665546 0.165316509391415 0.48676707072507 0.995614986239563 0.495044074338321 0.66500993560607 0.000498234712963021 0.00438501376043676 0.00879208840777991 0.0042863156358664 90 106
2584 843242 4 1 60 "IR" "MI" 0.231380824188857 0.472479543788892 0.215256455235318 0.439035694104663 0.211074664673542 0.177800164382869 0.452414154102853 0.374827230055103 0.215930118238261 0.259205283383652 0.460549497210843 0.545583792619806 0.620255653245268 0.433343094904864 0.690391856857231 0.481611968141748 0.400194283273864 0 0.166166448736699 0.196438293823715 0.136096507183699 0 0.341386946320442 0.14956608856805 0.463412186311175 0.996015012050889 0.487604242427183 0.651126942116613 0.000297023231262316 0.00398498794911063 0.00484236251567616 0.00286867549162155 92 104
2585 44298 5 1 60 "IR" "MI" 0.231938529290684 0.477480648885214 0.211092317988789 0.433962529659313 0.213564314068949 0.179065775704791 0.456280918501475 0.376101252104775 0.214553798986827 0.259619512349141 0.456371369337925 0.544552269980594 0.624568619064424 0.436571491612848 0.685265629324757 0.478350294768031 0.408657933045521 0 0.150314323850753 0.19423833426564 0.143267233212434 0 0.343721839139278 0.152658420587434 0.447772944791051 0.999027405656383 0.503960451181122 0.652078244052598 0.000301888950993797 0.000972594343617132 0.00200338582884661 0.00102500109432761 89 106
2586 201479 1 0 70 "IR" "MI" 0.238346371133856 0.503060955111108 0.193392774186655 0.407532274789408 0.226758250636287 0.230178910030938 0.487666226665101 0.488152489724963 0.19783713651247 0.200028651515191 0.423142271244792 0.423791607214535 0.695283531801081 0.492751727449028 0.591258562214316 0.418375325460763 0.583977196367858 0 0.284766373185839 0.294016650135044 4.45937895747712e-05 0 2.23287944908913e-05 2.26449017336695e-05 0.41593559179297 0.999913524082545 0.715136884124374 0.70589322334389 4.2618049596662e-05 8.64759174550048e-05 7.44138952962949e-05 6.74816193324175e-05 88 3601
2587 277999 2 0 70 "IR" "MI" 0.236250373417726 0.487771209546396 0.205380076014672 0.42344117710053 0.228052650840305 0.227386443228985 0.494740202918414 0.485172941494525 0.1927619895924 0.200302371155357 0.415939800420123 0.426908606973758 0.691689467487016 0.488972525941614 0.598444436762429 0.42236611086121 0.45227516914206 0 0.234374120764919 0.231607182105985 3.38736104998399e-05 0 1.79867655301148e-05 1.7488810209488e-05 0.547643187663711 0.999922983807918 0.765537219705898 0.768310393189879 4.77695837294221e-05 7.70161920822914e-05 7.06727636526923e-05 6.49358939265317e-05 87 3601
2588 59840 3 0 70 "IR" "MI" 0.240903769857262 0.49657032800327 0.201169210771769 0.41419239290678 0.225139118008362 0.226876322254615 0.488802649919976 0.485496227291599 0.195380284117885 0.199474578268683 0.422162579183016 0.426509149872058 0.69291921012024 0.490168839264767 0.596024073158337 0.421082952612585 0.548719177037796 0 0.268877800293017 0.278600676026143 4.26345425674238e-05 0 2.48928575483072e-05 2.29571691347509e-05 0.451200972561524 0.999922015399268 0.731027234716001 0.72131513088668 3.72158581126255e-05 7.79846007321797e-05 7.00721334333612e-05 6.12359180426406e-05 91 3601
2589 220048 4 0 70 "IR" "MI" 0.23540207477972 0.493008156493933 0.199660860908195 0.417798772429535 0.22816797977097 0.228835858330517 0.491836658874358 0.485674760199882 0.19534511787069 0.201091800162822 0.41879855723237 0.426368460587908 0.692405912881207 0.489917420258338 0.596097778941707 0.421257452364378 0.544218976408508 0 0.249455981888803 0.267385806223284 4.30209423093987e-05 0 2.12677484190633e-05 2.16485925078959e-05 0.455702937973326 0.999917974941895 0.75045037887145 0.732529669828615 3.50646758570073e-05 8.20250581048743e-05 7.23714913284119e-05 6.28753555927275e-05 89 3601
2590 15294 5 0 70 "IR" "MI" 0.246917224874648 0.517023405891999 0.187771038108068 0.392962387584611 0.224516065636346 0.228823874183822 0.486329853453407 0.489440801012725 0.197261828226054 0.197723594414579 0.425110273233274 0.422450669249057 0.700257164694817 0.497609106979922 0.582756460748701 0.413500173097632 0.72118443603223 0 0.305084753747934 0.353117298295844 7.62887162072903e-05 0 3.29609664690891e-05 3.75788328279796e-05 0.278689872314676 0.999854488945655 0.69478140189186 0.64674796879431 4.94029368858129e-05 0.00014551105434474 0.000100883393736385 9.71540770185158e-05 93 3601
2591 487935 1 0.1 70 "IR" "MI" 0.238836159836315 0.500478616992959 0.195878293438541 0.41005545766986 0.22835271256335 0.228386175596679 0.49302227803233 0.485352397175105 0.194521606770213 0.201197079766894 0.417798586128622 0.427180994276838 0.695575047996344 0.492748662401324 0.591596979975649 0.418558234613743 0.605406067502312 0 0.252457281635308 0.290561882244913 4.90209709372937e-05 0 2.07896556180524e-05 2.36415667156618e-05 0.394511063883792 0.999911265382474 0.74744511989802 0.709348484301915 3.38476429584791e-05 8.87346175264301e-05 7.68088110535582e-05 6.59918864565022e-05 90 3601
2592 852864 2 0.1 70 "IR" "MI" 0.236477972991641 0.489625733184282 0.203735413304955 0.421439455749958 0.225399827061197 0.226078357102562 0.487199613023747 0.481510987969389 0.196989433306345 0.202596763352076 0.423620364107689 0.431066043064703 0.6879561571554 0.485957243405489 0.603321609963376 0.425539047818405 0.486610510019268 0 0.259195328995819 0.252329606202138 3.58544469996636e-05 0 1.96294565333274e-05 1.8766706805927e-05 0.513310838822862 0.999924017776219 0.740712354693274 0.747588129446084 4.27967108711815e-05 7.59822237811962e-05 7.26868543738664e-05 6.34976449724162e-05 90 3601
2593 481418 3 0.1 70 "IR" "MI" 0.238985206275396 0.500616656158503 0.195838012943747 0.410024206365593 0.226697610697218 0.22854963760139 0.488786811365089 0.485480620186543 0.196729814758219 0.20119840876272 0.421998059389449 0.426990219641362 0.694232454574004 0.491470691838701 0.593766236464685 0.419838046543845 0.575102228758329 0 0.275405975428107 0.288291728809531 5.62923793489373e-05 0 2.69717582245744e-05 2.82234108021543e-05 0.424790583706853 0.999918776631061 0.72449621648898 0.711612665962403 5.08951554693515e-05 8.12233689386368e-05 7.08363246887552e-05 6.73818172638653e-05 90 3601
2594 690027 4 0.1 70 "IR" "MI" 0.239252286304349 0.502882467148862 0.194092128653265 0.407647072238282 0.225884049351446 0.228072605135472 0.486380431052719 0.484415266676239 0.198198427978719 0.201732791018908 0.424645033151653 0.428054451319382 0.693208940791267 0.491074161212571 0.594023347650892 0.420277859351934 0.618708785227669 0 0.292410765630847 0.309283111669904 5.18909298864369e-05 0 2.31312958923011e-05 2.54810727468173e-05 0.381207360086214 0.999919030724401 0.707496656322596 0.69063110546013 3.19637562302568e-05 8.09692755992582e-05 6.94467506638814e-05 6.03017972197595e-05 90 3601
2595 577762 5 0.1 70 "IR" "MI" 0.242517131992215 0.504523677762222 0.195363344813709 0.406049530840209 0.224977164394605 0.228148800657298 0.48868699038313 0.488442286242787 0.195410938612502 0.198238985371502 0.422150336609296 0.423966846862706 0.695643097044118 0.493790193299742 0.589013268797713 0.417489449227335 0.588090522748989 0 0.298718392900041 0.302534785089448 5.70803840893524e-05 0 2.76808623490378e-05 2.89337295842579e-05 0.411807858241135 0.999913363805639 0.701179703526849 0.697368360562107 4.45386257864112e-05 8.66361943612005e-05 7.42227107613851e-05 6.79206188603225e-05 89 3601
2596 115854 1 0.2 70 "IR" "MI" 0.242393118723769 0.500106089277676 0.199204117965627 0.410568337635535 0.223481889618014 0.225817204386333 0.48518552756399 0.484020682283838 0.197073095214394 0.200321854514888 0.425747833584126 0.428979485047014 0.691692212728116 0.489723430927199 0.596599067694909 0.421814012002897 0.562256835498079 0 0.314184937327296 0.299185725971973 5.0002230287067e-05 0 2.84438669204601e-05 2.67710604686341e-05 0.437655932039736 0.999908839005747 0.685709077370893 0.700719651378847 3.72302318977058e-05 9.11609942532507e-05 7.75414348905735e-05 6.78515887118504e-05 88 3601
2597 640029 2 0.2 70 "IR" "MI" 0.231749815062305 0.489282474656022 0.199938047559323 0.421814327836268 0.230438282686025 0.228055434729078 0.493673339290179 0.48056094651253 0.195588522878208 0.205505134203941 0.416811883814525 0.432669606855315 0.690243532477408 0.487552732256782 0.601031704641472 0.42406901480975 0.475044186511394 0 0.237537819689432 0.237985490107199 4.10080484907545e-05 0 2.12703081993816e-05 2.0796603965143e-05 0.524869372909089 0.9999263857096 0.762368409534384 0.761929932063082 4.54325310266343e-05 7.36142903999841e-05 7.25004679846945e-05 6.37812257531918e-05 88 3601
2598 605148 3 0.2 70 "IR" "MI" 0.234799180998283 0.486426587207611 0.205342033060583 0.424735814787987 0.227926892637067 0.226080460039378 0.493558914020193 0.481588119506608 0.193798672050197 0.2028629771636 0.41725581663198 0.431569556639241 0.688806533674728 0.48692535727165 0.602003682274381 0.424798776250731 0.452817091582371 0 0.248306011665246 0.235960351928741 4.32495053880772e-05 0 2.85454788255371e-05 2.4120804307854e-05 0.547092059299913 0.999925066952363 0.751594283038414 0.763951159495195 4.7599612328252e-05 7.49330476371863e-05 7.11598175147146e-05 6.43677717558663e-05 88 3601
2599 542593 4 0.2 70 "IR" "MI" 0.235859848585668 0.494348772625527 0.199005314360302 0.416672537442064 0.229473082173396 0.227117381419654 0.494318365161979 0.481242369684392 0.194254511471067 0.2040427142115 0.416417812024023 0.431983607162942 0.692450312178718 0.489733761492603 0.597302540042869 0.421942935308972 0.490323862572472 0 0.230229177745913 0.242470690290561 3.53785503061371e-05 0 2.05767283340719e-05 1.87954955774059e-05 0.509596554589337 0.999923806395749 0.769676491029646 0.757446013286129 4.4204287884888e-05 7.61936042508173e-05 7.37544961061283e-05 6.45009277329773e-05 91 3601
2600 71209 5 0.2 70 "IR" "MI" 0.234351159771603 0.48731865315297 0.203973775938689 0.423800675167495 0.228145216839408 0.225343532638413 0.492453083750253 0.478712527879331 0.194715787108578 0.204734307830911 0.418133607005125 0.434521742852452 0.687839909249424 0.485914909565551 0.603423870878178 0.425744155397396 0.482948215935734 0 0.244280272923348 0.244611012109982 5.45347439428223e-05 0 2.7912968953061e-05 2.77292343670483e-05 0.516950999051872 0.999913785756864 0.755608377547859 0.755289576330087 4.62502684507247e-05 8.62142431361785e-05 8.34365598403362e-05 7.16823255641117e-05 90 3601
2601 505051 1 0.3 70 "IR" "MI" 0.241754008592713 0.506304198774901 0.193164152324618 0.404160573332234 0.225450078588513 0.225949578812299 0.486535755809256 0.481256050935449 0.197697793271689 0.203229122236648 0.424420084966242 0.432404033977682 0.693153665993524 0.491282583707392 0.594091067832955 0.420416503911951 0.609863434166221 0 0.317361145904188 0.315595802799414 5.21797419662237e-05 0 2.95555490704023e-05 2.77851159276044e-05 0.39005028544692 0.999923405562331 0.682540527467864 0.684317150938228 3.41006448928788e-05 7.65944376692573e-05 6.87710788781902e-05 5.92611464299304e-05 89 3601
2602 689078 2 0.3 70 "IR" "MI" 0.238402752217543 0.502017174073447 0.194230385017745 0.408537827966401 0.226987658662155 0.22714108435025 0.488849649884207 0.482514401001732 0.196917718656535 0.203190523466393 0.421953171766328 0.431166009951934 0.692531495229948 0.490988679891089 0.594338627140673 0.42069980253545 0.604087482982995 0 0.305310168184786 0.307705577129485 6.12957972276317e-05 0 2.94259300279396e-05 3.07133265391461e-05 0.395818230757018 0.999919603252342 0.694587565596561 0.69220208479852 3.29904627596691e-05 8.03967476575364e-05 7.28402886253941e-05 6.16247454555655e-05 87 3601
2603 776133 3 0.3 70 "IR" "MI" 0.242349186069044 0.504139998656987 0.195590154013779 0.406403415616953 0.222995277930826 0.224996383818039 0.482470585369653 0.480500625360995 0.199111180291788 0.203030029760732 0.428448049459415 0.433136509002936 0.690340847817909 0.488970984731802 0.597731364066299 0.42273184943889 0.602656052231547 0 0.325974287311468 0.317164456048805 5.11783972585608e-05 0 2.70229933139926e-05 2.67193603723934e-05 0.397256953253621 0.999918175042814 0.673927932915761 0.682746712836604 3.581611757364e-05 8.18249571861096e-05 7.07567794575081e-05 6.21117542181089e-05 90 3601
2604 699034 4 0.3 70 "IR" "MI" 0.232925058422957 0.488222138729043 0.201955950006253 0.422759844425176 0.228047366042823 0.224686985193333 0.490519533927968 0.475619893471659 0.196414197676991 0.207298007371697 0.420260782775968 0.438259173498829 0.685659409659114 0.484566320399851 0.605668155054941 0.427327939702131 0.506373548162671 0 0.251793978428242 0.254548630954671 4.010122764081e-05 0 2.40111415255319e-05 2.14915904758411e-05 0.493546808637352 0.99992473792626 0.748109099905448 0.745367524901292 3.9541972336157e-05 7.52620737395822e-05 7.29105247846706e-05 6.23525535612825e-05 87 3601
2605 821145 5 0.3 70 "IR" "MI" 0.239971613860623 0.501740060573229 0.195818954477128 0.408876662115173 0.225311643416139 0.223695109048121 0.487142737832962 0.476583230558856 0.196987972442104 0.205476486744985 0.423679200014843 0.437232991832946 0.688978366324884 0.488334988399567 0.598283413664217 0.423426145998866 0.580787767110841 0 0.28025587442111 0.292853620989499 5.59982917624045e-05 0 3.11423534317418e-05 2.95743617109718e-05 0.419116576969543 0.999911834330098 0.719631909059472 0.707047800450975 3.96576278534735e-05 8.81656699022191e-05 8.10741659861692e-05 6.90041978148492e-05 84 3601
2606 654743 1 0.4 70 "IR" "MI" 0.236541702332525 0.502151216321384 0.192524934763077 0.408407753933737 0.22870232156725 0.224409943723819 0.48980342772806 0.473193940445468 0.197638063103029 0.209574753855188 0.421188744602113 0.441447498881137 0.689653967623593 0.488174780040943 0.599737751721294 0.423908779473028 0.608316410166817 0 0.269056367819305 0.295857934226751 4.21567125766037e-05 0 2.86254503693529e-05 2.37512755530321e-05 0.391607920156306 0.999908177775566 0.730824614448216 0.70404692270723 3.35129643004848e-05 9.18222244338295e-05 9.03922821096597e-05 7.13917904654922e-05 89 3601
2607 844884 2 0.4 70 "IR" "MI" 0.240888748295221 0.507932868261205 0.19103922008036 0.402470090108451 0.226994068939667 0.225187560125537 0.488501901911934 0.477694087234182 0.197358420027187 0.206090797096371 0.422684193122788 0.436758931540579 0.693070377360425 0.49124308380479 0.594488437203918 0.420783048377853 0.632924636572407 0 0.306833423841247 0.319170521665836 6.50571494086673e-05 0 3.21135938553709e-05 3.29936904076216e-05 0.366978405755286 0.999915455454056 0.693055878253254 0.680732131813677 3.19005228984863e-05 8.45445459437207e-05 7.85843116429058e-05 6.43528300797442e-05 90 3601
2608 373266 3 0.4 70 "IR" "MI" 0.232672336062452 0.487545245944499 0.202367258192552 0.423537726979667 0.228985668854212 0.223658823874134 0.492682048271963 0.473023250410608 0.195306444452869 0.209088690000988 0.417963410908576 0.441700614110133 0.685316828790798 0.484169267908229 0.606762392646409 0.427997199358711 0.483718582106333 0 0.240056923303841 0.242626821391703 3.34611280095511e-05 0 2.31817230426024e-05 1.89276514528087e-05 0.51620217302139 0.99992284412134 0.759837740165083 0.757286124876538 4.5783744267189e-05 7.71558786596407e-05 8.21548080336398e-05 6.81260803066737e-05 87 3601
2609 422231 4 0.4 70 "IR" "MI" 0.239202049994007 0.494877367166858 0.201238885205617 0.415907981592872 0.226802663768342 0.221749816767165 0.491774013412632 0.473139922230208 0.194147034546095 0.207151715731536 0.418811967137278 0.441537136463025 0.687754530529514 0.486435022751051 0.602537635483248 0.42558558613783 0.54580299676204 0 0.258876956506583 0.273162821406352 9.69293119953337e-05 0 5.29117475189205e-05 5.07469346880751e-05 0.4540544719815 0.999919005013509 0.740987661836125 0.726717264700793 4.56019444654363e-05 8.09949864907078e-05 8.24699097727852e-05 6.91669581668428e-05 89 3601
2610 383148 5 0.4 70 "IR" "MI" 0.240787958020294 0.513381709488894 0.186281677712646 0.396808630586311 0.223986355310636 0.225537249568247 0.480133057903419 0.477460904612799 0.202109186956082 0.206611241391495 0.431014409796587 0.436954938537928 0.690311562899177 0.490074916166677 0.595002106060223 0.421861946357535 0.672948581223578 0 0.339826753381495 0.344765397451544 7.36890604815648e-05 0 5.1373822753069e-05 4.23777123482427e-05 0.326944590772127 0.999813471084261 0.659991376706601 0.655077283046586 3.31389438132858e-05 0.000186528915738773 0.000130496089151099 0.000114941789521267 91 3601
2611 262701 1 0.5 70 "IR" "MI" 0.245221308998052 0.507145475982326 0.195220729986409 0.403431335936254 0.222513673316663 0.219365965893493 0.483021917091435 0.469240252450412 0.198108183068551 0.208883680355868 0.427810191441526 0.446352064014972 0.687100948208208 0.486499357032098 0.602212593410828 0.425831692329521 0.599428155046154 0 0.285836589997285 0.304452995351273 5.89969159630234e-05 0 2.98413995691625e-05 3.05102744211835e-05 0.400478874871552 0.999921610123703 0.714052449253541 0.695453032688391 3.3973166330503e-05 7.83898762971806e-05 8.1119349604703e-05 6.34616859140784e-05 88 3601
2612 222034 2 0.5 70 "IR" "MI" 0.237548223502906 0.48993424419959 0.204485985635005 0.421125559433659 0.225813554335743 0.219138332181427 0.489162742587299 0.466873656399545 0.195631161834777 0.210906252035983 0.421570614968602 0.448852875789475 0.682500110020075 0.481806447671341 0.611023399505765 0.430705670553709 0.487705327406624 0 0.2430303428807 0.247701952844911 4.36744635398076e-05 0 2.41840040115668e-05 2.2958371223278e-05 0.512206035943419 0.999920103084789 0.756856469796086 0.752204429387225 4.49621864172565e-05 7.98969152108723e-05 8.90033192021412e-05 7.06593966405752e-05 90 3601
2613 796721 3 0.5 70 "IR" "MI" 0.232177057855366 0.485815912117357 0.203547362068695 0.425378774592653 0.229201770140028 0.221434264963775 0.493063327864932 0.467955953677924 0.195074125247698 0.212130796199622 0.417404200409066 0.447793993378439 0.68281309295917 0.481999562161568 0.610752283516016 0.430488523243985 0.455476159933138 0 0.226962666425189 0.228542537845046 3.45871509711943e-05 0 2.53447275583535e-05 1.9981303649149e-05 0.544442434781408 0.999929333660943 0.772929846025315 0.771371215010047 4.68181344827463e-05 7.06663390572471e-05 8.21428219375758e-05 6.62658412575846e-05 88 3601
2614 18901 4 0.5 70 "IR" "MI" 0.235455730256109 0.49445231626462 0.198684976362787 0.416432482469941 0.226982896096798 0.220338494522872 0.489458396678479 0.466869038930018 0.196490099052127 0.212113153790941 0.421367583462034 0.448876837941222 0.68277712087578 0.483331534378455 0.607288229205855 0.429172365945602 0.522962632655743 0 0.240532372356468 0.257808699590612 5.80664412773956e-05 0 3.65123058170356e-05 3.17881089963939e-05 0.476938985196418 0.999883129446472 0.75930649061116 0.74206652307227 4.03157065618298e-05 0.000116870553527736 0.000124624726555251 9.29892281219347e-05 90 3601
2615 322988 5 0.5 70 "IR" "MI" 0.226986947133657 0.470848503963092 0.212865751594283 0.440832182307132 0.229281882943422 0.218644948878312 0.494596582336419 0.462504503386444 0.193814822985624 0.214659231857745 0.415704605297466 0.453471206642638 0.674913778955392 0.475583664369493 0.621339806437652 0.437088121344744 0.350526682204328 0 0.184120633995938 0.177830726545766 2.55759760671716e-05 0 2.04771428033661e-05 1.52531383074127e-05 0.649390297171207 0.999928788004719 0.815770806401389 0.822081997715929 5.74446483982288e-05 7.12119952811357e-05 8.80824598694771e-05 7.20225999973734e-05 87 3601
2616 627514 1 0.6 70 "IR" "MI" 0.242843283702545 0.505335519188574 0.19491394067629 0.405184660771931 0.225254349412962 0.219252529996616 0.487880566114141 0.467857614283136 0.19632670383515 0.210567488473587 0.42308760601778 0.448816554521585 0.687350163112122 0.486982342765469 0.601808132985028 0.425738767007328 0.599713264686903 0 0.29108040642043 0.304249036009643 5.02153830862173e-05 0 3.64711954762022e-05 2.93309466895369e-05 0.400202524835224 0.999919295016426 0.708795463498681 0.695655184214989 3.39950947864889e-05 8.07049835741403e-05 8.76588854127651e-05 6.64488286787191e-05 90 3601
2617 221046 2 0.6 70 "IR" "MI" 0.239596850709795 0.503088972871971 0.194234661962012 0.407424647179787 0.225190558042079 0.220120796724103 0.485958667146801 0.467574933344008 0.197941524933612 0.211647805408073 0.424950577877271 0.449098327602228 0.684908205475977 0.485398234628435 0.603823992303697 0.427311694540685 0.601892437824092 0 0.292191688151539 0.303978037033025 4.74019686612763e-05 0 3.94125301306339e-05 2.92035399780643e-05 0.398024489148109 0.999912059645011 0.707676375376997 0.695921602211241 3.56710591377151e-05 8.79403549894334e-05 9.25239413335613e-05 7.11572157552318e-05 90 3601
2618 316427 3 0.6 70 "IR" "MI" 0.236725133678596 0.489658721457177 0.203966134638101 0.421274622574536 0.226068426634606 0.217742682199165 0.489202886645271 0.463410539965969 0.195878488783789 0.21327853645929 0.421708514651792 0.453420700308234 0.680536242512366 0.480605860576911 0.61312315988118 0.432288380388292 0.515444016970978 0 0.26407192249531 0.263759531323712 4.97467597393244e-05 0 3.61020859140874e-05 2.88475536672042e-05 0.48444979992272 0.999703662101319 0.735675229336065 0.736024206262961 5.6436346562514e-05 0.000296337898681177 0.000216746082711701 0.000187414859659633 92 3601
2619 13767 4 0.6 70 "IR" "MI" 0.236673446632702 0.482260576452461 0.211166972087373 0.42907368613098 0.226151874511254 0.215224955588247 0.49417036008719 0.461547672488216 0.191582214733019 0.212675304314089 0.416454710894627 0.455501518916757 0.678050276732203 0.478977147113376 0.615424491134481 0.434026556825365 0.422506434898401 0 0.203411502833408 0.212225216056399 3.93568721180266e-05 0 3.00869459491296e-05 2.3298949254248e-05 0.577406005793858 0.99991427661073 0.796452608038757 0.78767252081891 4.82024356227267e-05 8.57233892697396e-05 0.000105802181885903 7.8964175436428e-05 88 3601
2620 406170 5 0.6 70 "IR" "MI" 0.238436690012749 0.498995581506555 0.196867289577803 0.411616150714636 0.226980975886248 0.219679375721134 0.488815050699012 0.465733414679664 0.196782164684183 0.212910021436185 0.421738674740444 0.450988589095687 0.685097041620131 0.484330328088573 0.606559475698171 0.428309149747718 0.584972074388647 0 0.274895960560249 0.291402179315633 5.01956574271157e-05 0 4.29966448477514e-05 3.12198541395366e-05 0.414933903381029 0.999781223706186 0.724847630924729 0.708410365887115 4.38265728973292e-05 0.000218776293814273 0.000213411870174372 0.000156234943112441 83 3601
2621 48873 1 0.7 70 "IR" "MI" 0.241688569261178 0.504766128747257 0.194405021500428 0.405614910939668 0.226701934909803 0.21604055775502 0.489577167086541 0.458897626807473 0.196007197102923 0.216533213469463 0.421125518609293 0.459413045333148 0.684431061926001 0.484288915302318 0.606945432072813 0.428849623369539 0.645093142430392 0 0.269437962583431 0.312391793012922 5.42907904285917e-05 0 5.4255575745789e-05 3.62475209990612e-05 0.354823506887531 0.999917706491072 0.730408853564607 0.687503189825506 2.90598916485881e-05 8.22935089282505e-05 9.8928276216404e-05 6.87696405732473e-05 88 3601
2622 735929 2 0.7 70 "IR" "MI" 0.241392786121585 0.511684463592076 0.188169753879662 0.398619005653012 0.224151126904539 0.218730151295541 0.481606850201933 0.463394637383245 0.200849556132713 0.214870650691369 0.429317452814406 0.454711788884362 0.684274064321664 0.485381584223775 0.603889960703745 0.427748739418349 0.639189332941802 0 0.329204180308457 0.329804405332764 5.82065329633588e-05 0 5.2350441956366e-05 3.71706391585649e-05 0.360719649668677 0.999921863444124 0.670651448598623 0.67009179689103 3.28108565578446e-05 7.81365558757612e-05 9.20206509635496e-05 6.66271370471302e-05 88 3601
2623 155107 3 0.7 70 "IR" "MI" 0.237391331636232 0.500618061659364 0.19454725974371 0.409946415842022 0.227062465202133 0.218738377364189 0.487455574178688 0.462801700258268 0.198085651788487 0.215377414723819 0.423303784502349 0.455313597341245 0.683192174202553 0.483415379868462 0.608010326256016 0.42974844086052 0.595217343779725 0 0.307505737319799 0.304875484522403 5.1721063128757e-05 0 4.21742154778358e-05 3.14284573719506e-05 0.404699745321744 0.999925452079164 0.69236054272897 0.695028162366719 3.11898354021497e-05 7.4547920835995e-05 9.15457357530564e-05 6.49246535062851e-05 89 3601
2624 441680 4 0.7 70 "IR" "MI" 0.233348059249095 0.483909911801121 0.206446719678713 0.427454950123573 0.228394098827223 0.215542163030774 0.493911053505418 0.45727837543945 0.193722647678542 0.217688443128016 0.41656247345347 0.461218217502165 0.677284321107092 0.478058460312164 0.617857810485272 0.43539961915183 0.40792350499722 0 0.21925621966911 0.210409045381401 3.34909557113496e-05 0 3.11752230770212e-05 2.14574421721083e-05 0.591959258549405 0.999802787825589 0.780491599492192 0.789403894537083 8.37454976637333e-05 0.000197212174410713 0.000221005615620967 0.000165602639343949 87 3601
2625 322259 5 0.7 70 "IR" "MI" 0.236084433186189 0.503125457465942 0.191283936375462 0.407386529382587 0.22740234362008 0.217013771044426 0.485828998418953 0.456461784915236 0.199909445063344 0.219850311341408 0.424921501035376 0.46191317010876 0.680500547850695 0.481492057535429 0.611043692780213 0.431754186411456 0.606217112006963 0 0.276319672735604 0.297910048484785 5.23436489814657e-05 0 4.33203545717155e-05 3.1922190818991e-05 0.39369668068244 0.999921704766956 0.72353452683045 0.701987414001259 3.38636616149826e-05 7.82952330435885e-05 0.000102480079373936 7.06153231370611e-05 90 3601
2626 108879 1 0.8 70 "IR" "MI" 0.237559406864895 0.50120217936535 0.194275602836388 0.409456114310992 0.225589623773604 0.211473650996711 0.484173204188165 0.446390056610653 0.199834559838552 0.225001888330647 0.426601668837652 0.474251729062438 0.67462268163521 0.477020377810644 0.619112051005587 0.437031375055582 0.580813717096847 0 0.272377299192543 0.289392945157774 9.16721946535686e-05 0 8.8652577126567e-05 5.99606712093887e-05 0.419056490288067 0.999908364491045 0.72739183744518 0.710458450252524 3.81204204326496e-05 9.1635508954771e-05 0.000142210785151152 8.86439184934817e-05 88 3601
2627 17281 2 0.8 70 "IR" "MI" 0.234364218287447 0.496892911849153 0.195353424276826 0.413803083311645 0.226625854579905 0.213634333034198 0.485153340157046 0.449863243398393 0.199882972561602 0.223778505461625 0.425544340267034 0.47062374610049 0.67462440590155 0.476986065313561 0.619014902300053 0.437008629478104 0.564593344869569 0 0.283582335954615 0.285566369209937 6.4446830312026e-05 0 6.69252417304301e-05 4.35062113878204e-05 0.435296045038731 0.999850116027598 0.71618584836126 0.714271516177342 4.61632613879534e-05 0.000149883972402207 0.000164890442395141 0.00011860840133245 90 3601
2628 577507 3 0.8 70 "IR" "MI" 0.237225413553177 0.491874867639148 0.202368802915031 0.419070885136076 0.223975503926619 0.210109272809025 0.483372622319571 0.445877314510804 0.199043381183329 0.223985710108867 0.427250022368079 0.474755413648633 0.671310190288822 0.473556270484806 0.625397894207226 0.440514349398762 0.509680742932514 0 0.269496913645851 0.264145417475563 3.56558457881728e-05 0 4.70306768052538e-05 2.72721246206894e-05 0.490242573144211 0.999922250042339 0.730336069069239 0.735749351746834 4.10280774866709e-05 7.77499576612347e-05 0.000119986608104696 7.79586529824573e-05 87 3601
2629 482749 4 0.8 70 "IR" "MI" 0.239602407004802 0.501442518162018 0.195744216756713 0.409147010160582 0.222434306643147 0.211932554587552 0.479139789635062 0.449716170178798 0.201549300635487 0.222094624621358 0.431794281413904 0.470681606661589 0.673969268235501 0.476610018450989 0.619388142013558 0.437373496988361 0.589854252490446 0 0.315234888344153 0.308146101021554 6.7611945706262e-05 0 6.89784263545404e-05 4.56190091289385e-05 0.410041942715544 0.99990428482373 0.684568172088276 0.691723576245784 3.61928483041447e-05 9.57151762696872e-05 0.000127961141216717 8.47037235329729e-05 89 3601
2630 820621 5 0.8 70 "IR" "MI" 0.237685678116397 0.49149684315844 0.203054167934936 0.419350604135641 0.222919510426326 0.208672088344501 0.483163513700255 0.444179196129782 0.19842477487422 0.224216825835633 0.427699272562649 0.476586674932702 0.669277276887223 0.472846782200774 0.62569576864479 0.441310000502051 0.541444086001225 0 0.253300322522744 0.271021753678704 5.22383602347885e-05 0 6.1700522260779e-05 3.77348505937513e-05 0.458466058321601 0.999920238093114 0.746500661333915 0.728857817934897 3.76173169392385e-05 7.97619068862952e-05 0.000137315621080503 8.26935358052872e-05 89 3601
2631 794727 1 0.9 70 "IR" "MI" 0.238330349269498 0.497431969845386 0.198270708307823 0.413301997252322 0.226145622987641 0.204270516961616 0.487718882283624 0.432687966913656 0.197279185494174 0.232501013002477 0.423254302348104 0.491742439818528 0.668746489218755 0.472447760386096 0.628050906804475 0.442946409953097 0.569464907645024 0 0.237128915112045 0.275168350462641 6.38287437090245e-05 0 0.000176937873494508 7.65972755650746e-05 0.430417532579358 0.999840374299314 0.762438217318699 0.724603871354331 5.37310319089649e-05 0.000159625700685769 0.000255929695761196 0.000151180907462479 90 3601
2632 43733 2 0.9 70 "IR" "MI" 0.225850379334219 0.4676673420227 0.214928634925081 0.444173788789738 0.228491493738811 0.201632417905872 0.490765361899035 0.424291639530539 0.196458244022772 0.238231407016301 0.419724710910791 0.500566847147902 0.655974290978901 0.460490929943537 0.649618285964153 0.455265251399752 0.31728191987822 0 0.166837357784238 0.160783915421138 3.07499006092816e-05 0 0.000141409370391863 5.38881579244453e-05 0.682458529003999 0.999289613179296 0.832181359335239 0.838578797459631 0.000228801217172188 0.00071038682070415 0.000839873510131225 0.000583398961306447 88 3601
2633 522097 3 0.9 70 "IR" "MI" 0.234253055699436 0.493706823088333 0.198123557003102 0.41705369930929 0.225185760446648 0.205033725092818 0.483042927397788 0.432395882183378 0.20041127516004 0.233523277661818 0.427694862682066 0.491863265083948 0.664472541238903 0.469444553223669 0.632058109824961 0.445840277697963 0.547432676355176 0 0.283359096025293 0.280078213666839 9.91118412992022e-05 0 0.00017513573589425 8.87469459150028e-05 0.452304202742923 0.9991832807579 0.715484026316516 0.719195787908039 0.00016400906060209 0.000816719242100381 0.000981741922296969 0.000637251479207433 87 3601
2634 647491 4 0.9 70 "IR" "MI" 0.236538428323832 0.494050201295995 0.199739971588306 0.416739174610031 0.222970144115507 0.203683234762743 0.480553469972353 0.431797011671668 0.200618458998584 0.23270309637984 0.430257250066728 0.492674979978958 0.663191807202082 0.468656140974205 0.633061526966729 0.446712010068853 0.555789979721857 0 0.293393914967123 0.287901225478822 6.18836683735657e-05 0 0.000549474305992169 0.000190018118489892 0.444083461172652 0.999750927959633 0.705619638843847 0.711668018687566 6.46754371171316e-05 0.000249072040367167 0.000436971883038161 0.00024073771512244 80 3601
2635 595536 5 0.9 70 "IR" "MI" 0.235124003464038 0.491409499444388 0.200930376217577 0.41940374618303 0.223563013063772 0.205391893240024 0.48059669474772 0.434526022006213 0.201180101664774 0.231658239481748 0.430294035971355 0.489479264670005 0.664078909767834 0.468680852404945 0.633768717364099 0.446568859801479 0.545702522398095 0 0.297461029157711 0.284854441672039 0.000183016186115446 0 0.000918759052889165 0.000347562868911384 0.454067895051883 0.99975927718514 0.70125947758711 0.714589122291437 4.65663639058047e-05 0.0002407228148598 0.000360734202290067 0.000208873167611871 90 3601
2636 729295 1 1 70 "IR" "MI" 0.223858195895848 0.468266557193144 0.212208084814452 0.44342527257733 0.2228219060286 0.192998295004225 0.472614162266743 0.402621330363603 0.207750493608535 0.251227914244552 0.438546214674741 0.523304452126686 0.639678396928673 0.447505338259753 0.67118649266754 0.468797312686584 0.361748083538159 0 0.179295488585702 0.180713254915467 0.0621770968865552 0 0.0804592372796671 0.0459999808250709 0.575632448706757 0.995398689135024 0.734454576157808 0.769784819518976 0.000442370868528269 0.00460131086497606 0.00579069797682324 0.00350194474048621 88 117
2637 103393 2 1 70 "IR" "MI" 0.233044147230964 0.486089442164772 0.203853495452846 0.424837477740171 0.218352565338944 0.191765580883634 0.466360512391894 0.403814395992239 0.209385724598907 0.248967352891461 0.445160572582644 0.523617308625456 0.643162293453543 0.451960882617673 0.662206572943214 0.46468155457867 0.522387917212729 0 0.26420406006548 0.267547034147369 0.0338602997997166 0 0.0581967383726169 0.0295388385655406 0.443067960141361 0.991954950885239 0.667783222696053 0.697007688327264 0.000683822846193184 0.00804504911476086 0.00981597886585006 0.00590643895982627 92 117
2638 3545 3 1 70 "IR" "MI" 0.229865927402882 0.474770550541302 0.211668119803495 0.436623500460726 0.219399321154287 0.191657794889819 0.470000432413244 0.404188426941275 0.20691832047461 0.247682983203052 0.440975193397234 0.521508816162817 0.640923043446987 0.449524146451814 0.666269423481158 0.466501028252902 0.426809125602595 0 0.217728976960203 0.217991229708568 0.054172339481085 0 0.081622482186483 0.04377200279653 0.51809594944777 0.995125971880186 0.692397568799769 0.7337723595689 0.000922585468550475 0.00487402811981368 0.00825097205354512 0.00446440792600176 87 117
2639 813069 4 1 70 "IR" "MI" 0.234264346166412 0.488193896569458 0.203110363685982 0.422702714984951 0.216604825616016 0.190767303283445 0.462370867370149 0.401261832243031 0.21139981773963 0.249510048959707 0.44904511953657 0.524072760813489 0.641636475065873 0.450463578482169 0.664020230385319 0.465436796623227 0.547605930553203 0 0.220105684561677 0.264630396667717 0.0628266301417076 0 0.0944529030387765 0.0509243470753549 0.389257752459359 0.99750802918621 0.681082456168308 0.68219243189898 0.000309686845730318 0.00249197081379044 0.00435895623123935 0.00225282435794802 90 119
2640 767993 5 1 70 "IR" "MI" 0.232458826426034 0.486282339520676 0.203264998607344 0.42480201033472 0.219141934912667 0.193299121889946 0.467418623935342 0.405953158524703 0.20915654813429 0.248191452030085 0.443861230556171 0.520506413147547 0.644899883228647 0.452963457110904 0.660612998771719 0.463341640761012 0.497719858451286 0 0.231612207214782 0.248320470280254 0.0352499621214673 0 0.0698398627487313 0.0335548872054859 0.466244225885042 0.995049674387893 0.689319769828937 0.713394582460223 0.000785953542204367 0.00495032561210739 0.0092281602075499 0.00473006005403727 89 117
2641 708030 1 0 80 "IR" "MI" 0.239873960952559 0.50033599815806 0.196847968211146 0.410213401112882 0.226266459365714 0.230053871919545 0.489099971946992 0.491301486466542 0.196101242109902 0.197097839156292 0.421725709339008 0.420528618528082 0.696194292237817 0.493436829513888 0.590047049477341 0.417638191044915 0.585259960901059 0 0.318873406346641 0.306702376541442 5.20648049724975e-05 0 2.56611236418257e-05 2.6390718855283e-05 0.414618750856612 0.99976260518154 0.680923940334325 0.693111656177408 6.92234373567499e-05 0.000237394818460173 0.000176992195391583 0.000159576562293912 88 3601
2642 142479 2 0 80 "IR" "MI" 0.239902421947149 0.499606347238389 0.197526022381362 0.411040254564069 0.225230036026557 0.228783162754518 0.486793500070348 0.48770944545489 0.197332417597707 0.199191030506903 0.424208411620547 0.424198846930222 0.693915620728224 0.491268963286894 0.594049470485972 0.41992335779277 0.57210728655412 0 0.296853292732529 0.295318524910146 4.20504361745431e-05 0 2.41248168856189e-05 2.24663118039254e-05 0.42781516386334 0.999926783887067 0.70306751012188 0.704604791640511 3.54991463652927e-05 7.32161129326805e-05 5.50723287055144e-05 5.4217137539276e-05 90 3601
2643 707039 3 0 80 "IR" "MI" 0.23263892925136 0.48725312238043 0.202686534564913 0.423919828448278 0.228681392970449 0.228272060610941 0.492283423421275 0.483651087791971 0.195449490101577 0.202451749387111 0.418495126231673 0.428453816364162 0.68959238283275 0.487479158329489 0.600587774053601 0.423888277444792 0.448207698201819 0 0.236523324636886 0.229555035700507 5.27284977141085e-05 0 2.05578260494572e-05 2.46000335842181e-05 0.551689545352116 0.999920086818351 0.763388950336873 0.770354755996874 5.00279483506698e-05 7.99131816491654e-05 6.71672001917147e-05 6.56082690352135e-05 91 3601
2644 310193 4 0 80 "IR" "MI" 0.245666952572677 0.508613014267823 0.194214430506106 0.401787462184367 0.22504615061437 0.228673846554315 0.490523170083413 0.491188064027601 0.193869500429713 0.196025408719655 0.420332994304638 0.420687535722169 0.699386949741362 0.496717763145507 0.584109339655474 0.414330757637474 0.617123655210611 0 0.291733736078669 0.311641993728085 4.84710776603774e-05 0 2.18109278416465e-05 2.41167678208504e-05 0.382796327748945 0.999927177705168 0.708185743048958 0.68828014521724 3.15459627832059e-05 7.28222948323317e-05 5.870994453078e-05 5.37442868541698e-05 90 3601
2645 840582 5 0 80 "IR" "MI" 0.235538479464749 0.493160380399165 0.199784723173017 0.417869284723384 0.227068047584578 0.229254580871936 0.489218069029824 0.486495400409008 0.196758289000099 0.200732298803524 0.421563774307414 0.425491752208977 0.691861107921263 0.489452836696535 0.59727531097664 0.421824570357128 0.482218813403402 0 0.26945958792192 0.253300744665793 4.01988019371873e-05 0 2.27038591117032e-05 2.11955706729892e-05 0.517684756126456 0.999917047280989 0.730450205545602 0.746609314899067 5.62316682051169e-05 8.29527190105679e-05 6.7502673366073e-05 6.8744864466668e-05 88 3601
2646 612224 1 0.1 80 "IR" "MI" 0.232195583552567 0.48012169811988 0.209027959773926 0.431468175999308 0.230501907246958 0.227379742029045 0.499194456381447 0.483487050703169 0.190960389274477 0.202045372675677 0.411277806833373 0.429160597677858 0.69007723282857 0.487191200124752 0.60203372172408 0.424398735647956 0.360224838481149 0 0.191142953861949 0.18442166107805 3.49064266197048e-05 0 1.59019853262809e-05 1.70080597672584e-05 0.6396818819099 0.999916268663143 0.808768863953185 0.81548992194849 5.8373182330573e-05 8.3731336856526e-05 7.22801995399608e-05 7.14089136923039e-05 89 3601
2647 522068 2 0.1 80 "IR" "MI" 0.235871894683388 0.488047095259966 0.204791182080709 0.423151045769943 0.226255242720242 0.226237697859857 0.489227839247885 0.481774427077119 0.19583727265958 0.202484943565036 0.421282498668256 0.430768450274152 0.688364835263487 0.486119334058285 0.603113398305326 0.425310010589664 0.460630171742809 0 0.247333387584775 0.239044941062485 5.76464426803395e-05 0 2.97447739825547e-05 2.95188696015215e-05 0.539246133678968 0.999857243816801 0.752542360403343 0.760824910951624 6.60481355425453e-05 0.000142756183199296 9.4507237899332e-05 0.000100629116288953 89 3601
2648 123502 3 0.1 80 "IR" "MI" 0.232132317639618 0.478720238754772 0.210428210639663 0.432866775157047 0.22880510389373 0.225118266754907 0.496187819268537 0.479103807898762 0.192065026623979 0.203997888254475 0.414188617915346 0.433596961373614 0.686055688288255 0.48423640348275 0.606491125518117 0.427339957485401 0.359440809169319 0 0.183402487419963 0.181999137314467 2.9317077631739e-05 0 1.64606140915162e-05 1.53370044629576e-05 0.640470822748152 0.999911229520729 0.816504435189826 0.817910815853092 5.90510048967725e-05 8.87704792711697e-05 7.66167761192574e-05 7.47098279776045e-05 86 3601
2649 120715 4 0.1 80 "IR" "MI" 0.249523961457186 0.516764470127797 0.190070942992947 0.393297429633408 0.221237118040613 0.22782276504185 0.481704410923176 0.490485108794299 0.198219891377608 0.196049705312475 0.429370591877625 0.421660075978105 0.698583844539649 0.496412125914345 0.584340539683029 0.41467870113382 0.689575543534297 0 0.357441037057155 0.36181184828846 5.64173407520367e-05 0 3.14173099175337e-05 3.03102891862948e-05 0.310337457687353 0.999919433805255 0.642469391077896 0.638102360864485 3.05814375978255e-05 8.05661947449524e-05 5.81545550323543e-05 5.54805578682695e-05 88 3601
2650 646444 5 0.1 80 "IR" "MI" 0.239808770945171 0.503343696117543 0.194186384629956 0.40723747225669 0.226214294135583 0.229409497818605 0.488279492344385 0.488138018733274 0.196816179669424 0.199582479441328 0.422428564289689 0.424230464045817 0.695432562899359 0.493067780536327 0.590585043740708 0.418162028659402 0.581381307325548 0 0.283341167211025 0.293495337845614 4.26375352237393e-05 0 2.06778485447763e-05 2.14908519996715e-05 0.418542184211522 0.999921009227367 0.716572086060482 0.706423968206734 3.38709277063839e-05 7.89907726327254e-05 6.60688799484916e-05 5.92030956524548e-05 89 3601
2651 249121 1 0.2 80 "IR" "MI" 0.240050444863115 0.496748165153225 0.20033802894859 0.414074817091631 0.22613983431093 0.22647667867053 0.489200773519669 0.483164439535859 0.195827106250318 0.201666594524485 0.421578287787678 0.42978331832156 0.692666957844576 0.489593917387735 0.597831729723392 0.421928766917828 0.539686893844046 0 0.268355550670805 0.274541762043411 4.40688977130592e-05 0 2.11551656390482e-05 2.2170445999302e-05 0.460226668147555 0.999919919016791 0.731557368630737 0.725373668593644 4.23691106859508e-05 8.00809832087691e-05 6.59255328188031e-05 6.23989169456733e-05 87 3601
2652 385294 2 0.2 80 "IR" "MI" 0.237030870954871 0.499258029618755 0.195580815725749 0.411532821716524 0.229540933278715 0.229018284897566 0.493839581282968 0.48516068180864 0.194732021871986 0.202119930246808 0.416785958035336 0.427792747977783 0.695590089131152 0.492525100061803 0.592432767844543 0.418945491277798 0.533723012421191 0 0.253932173705947 0.265286873475184 4.67703885836637e-05 0 2.49066713229458e-05 2.41209253132937e-05 0.466186648853551 0.999921171530703 0.745975400490904 0.734625903862344 4.35683366736052e-05 7.88284692966535e-05 6.75191318260686e-05 6.31017371583314e-05 90 3601
2653 304382 3 0.2 80 "IR" "MI" 0.236029516341084 0.485910982340012 0.206789339828233 0.425327305056057 0.226728182230063 0.225664669831577 0.491461132323521 0.481501989735214 0.194343354987694 0.202426510424595 0.419079314264062 0.431511506296964 0.688422368402724 0.486043965335633 0.603559205240522 0.425564413963087 0.437080452015515 0 0.245176486052014 0.230240422063863 4.16103707625356e-05 0 2.04663537962606e-05 2.09777240265373e-05 0.56282903429599 0.999925210102057 0.754735110152146 0.769674935456446 4.89033177323764e-05 7.478989794258e-05 6.79374420436748e-05 6.36647556642588e-05 88 3601
2654 547909 4 0.2 80 "IR" "MI" 0.240002941654455 0.500365249620845 0.197016515553972 0.410362547582477 0.225589495307592 0.227167696410537 0.488500581122179 0.484588507472561 0.195935285333206 0.200966999282656 0.422108665510871 0.428313945358782 0.692760133372584 0.491008665951834 0.593918800169834 0.420412654061 0.552557710924742 0 0.277736118451927 0.282125706239328 4.82340691542955e-05 0 1.99626335898538e-05 2.32242195390314e-05 0.44735332056608 0.999916740224993 0.722180434091442 0.717788998092 4.07344400237848e-05 8.32597750065994e-05 6.3484823041177e-05 6.20714491331298e-05 86 3601
2655 162344 5 0.2 80 "IR" "MI" 0.242067154131908 0.506598940198422 0.193170999098318 0.403772750938346 0.224424960675877 0.228224247707894 0.484901117281747 0.487428600599582 0.198306770480979 0.199356505511602 0.426183458605166 0.425290859116964 0.694716362515679 0.4928926368788 0.590834275090898 0.418504604279734 0.621106791088017 0 0.334891977732318 0.325842929455635 6.07381873366436e-05 0 2.92541566848183e-05 3.07167944311197e-05 0.37880020388253 0.999919999182004 0.665019887430709 0.674069879022211 3.22668421157287e-05 8.00008179960841e-05 5.88806802882559e-05 5.6474727722434e-05 88 3601
2656 218639 1 0.3 80 "IR" "MI" 0.246557786443691 0.517423774033248 0.187183978518895 0.392569514800577 0.22134400249634 0.226104320237297 0.47921374673092 0.483201853257864 0.200621048205052 0.201493561167192 0.432031602171369 0.430128154076843 0.694006109177328 0.493257391597497 0.589298587891138 0.418269448064672 0.71995321094052 0 0.322725263104476 0.359735282223906 6.3077288009518e-05 0 2.48343801466339e-05 3.03965755122177e-05 0.279960688818054 0.99992030054281 0.677188192977645 0.640180524945264 2.30229534172076e-05 7.9699457189534e-05 6.17095377324797e-05 5.37962553173092e-05 89 3601
2657 402448 2 0.3 80 "IR" "MI" 0.239122975521072 0.503568216447713 0.19338324408058 0.406915398427136 0.224157456279277 0.226666297494898 0.482169226967155 0.481548447455922 0.200503864966463 0.203496457689844 0.428965115752271 0.431802938843654 0.689946729295246 0.488983949711101 0.597383566736887 0.422681240305645 0.609943037794231 0 0.325028534641065 0.317583676900251 5.83136389795384e-05 0 2.73065722764872e-05 2.91255403012406e-05 0.389960692342683 0.999911254874957 0.674877662123021 0.68232331582747 3.79562241057424e-05 8.87451250425015e-05 6.64966636370448e-05 6.38817319770528e-05 85 3601
2658 726865 3 0.3 80 "IR" "MI" 0.238264161642003 0.489515982072455 0.205435477242737 0.421631351825738 0.226981373522026 0.224531453879872 0.493640002384984 0.480247293860109 0.192712229439578 0.202789087220799 0.416924004710438 0.433357415810491 0.689776989043902 0.487561209351453 0.600936793903113 0.424219741021261 0.46451161364747 0 0.231103979968976 0.235688197947046 3.8570787268648e-05 0 1.67280551692455e-05 1.87698057575374e-05 0.535405447578824 0.999925928485259 0.768812074131355 0.764231454784008 4.43679864371923e-05 7.40715147409473e-05 6.72178444990963e-05 6.15774631881753e-05 90 3601
2659 663338 4 0.3 80 "IR" "MI" 0.239945442845428 0.502130251142655 0.195288895311432 0.408335303432262 0.223632505037165 0.225190474060443 0.481409215267391 0.478599506918835 0.200553110815979 0.204799793449331 0.429731032015472 0.434851504289798 0.688768421943036 0.487304208504304 0.600641799576741 0.424387985496443 0.62084891234825 0 0.291091769760429 0.310886924263161 5.3051365383221e-05 0 2.57723540943942e-05 2.68589131346424e-05 0.379067438769727 0.999924214060798 0.708817131432284 0.689029552550117 3.05975166399423e-05 7.57859392021208e-05 6.5326453192849e-05 5.66642735867703e-05 88 3601
2660 515915 5 0.3 80 "IR" "MI" 0.241346989513837 0.51107276216969 0.188663030846026 0.399123578466953 0.225871579562068 0.228555721591843 0.485114447547268 0.484646180141942 0.199257113818618 0.20233939650897 0.425745757666512 0.428663897025578 0.695774290667748 0.493436750266706 0.590259541173613 0.418029899461712 0.670608195604527 0 0.32039813818058 0.337077877481398 6.40240804271584e-05 0 2.62623177665638e-05 3.07608124639978e-05 0.329301928850781 0.999926414656655 0.67951744417076 0.66283934780254 2.58514642655577e-05 7.35853433448514e-05 5.81553308930214e-05 5.20139035988543e-05 88 3601
2661 698753 1 0.4 80 "IR" "MI" 0.239209320421793 0.497084694305603 0.199256123139418 0.413623205228829 0.2256762669105 0.225191251052094 0.487705133601384 0.479768007506291 0.196756168133231 0.204053550786281 0.42306256187498 0.4342979873297 0.690076838384387 0.488067029661945 0.600065842058931 0.423784970622459 0.565078003555012 0 0.277291792157751 0.286085627836318 7.09037791089947e-05 0 3.32326730919608e-05 3.53882190546633e-05 0.434812764902093 0.999925635443996 0.722609693967577 0.713820060996766 3.8327763785504e-05 7.43645560040853e-05 6.52812015805678e-05 5.89229478610937e-05 88 3601
2662 207931 2 0.4 80 "IR" "MI" 0.241339352234907 0.500351626647637 0.19800890222249 0.41022925108236 0.224563053068047 0.224689096465609 0.485840379099388 0.479726743517536 0.19750678085438 0.203617414768171 0.425101560311865 0.434294913772029 0.690591501768564 0.488562135818411 0.599133097845042 0.423287711520837 0.592469840289054 0 0.303710951892195 0.305453830246342 4.96148680682221e-05 0 2.58868644758326e-05 2.57268037700853e-05 0.40744238087418 0.999914146544036 0.696195944921011 0.694457288107989 3.81639686974393e-05 8.58534559638898e-05 6.72163223182113e-05 6.3154841898561e-05 88 3601
2663 115530 3 0.4 80 "IR" "MI" 0.240858450683084 0.502791395034153 0.195425437736479 0.407718252748492 0.224622017089326 0.226168479081744 0.485362263292399 0.482273565796919 0.198030469626563 0.202699077275325 0.425508292766263 0.431720478605688 0.691648946854154 0.490060635531763 0.596154984638367 0.421734706624941 0.602563628953099 0 0.30777490633719 0.309967685500442 4.65110938194357e-05 0 2.51994153613696e-05 2.43970858046431e-05 0.397355668292987 0.999893306653199 0.692115930068527 0.689933849562878 3.419166009424e-05 0.00010669334680114 8.39641789213697e-05 7.40678508752902e-05 89 3601
2664 183480 4 0.4 80 "IR" "MI" 0.238074721101038 0.499946345162715 0.195915917350604 0.410734882301186 0.227583350154673 0.225746893404074 0.490401216923618 0.479276538348056 0.1961116902318 0.205044290418921 0.420329773427726 0.434817105811987 0.691404964659784 0.48966521097231 0.597071898001324 0.422182894212326 0.570352563828659 0 0.266585342868841 0.283147156665296 4.62416416180137e-05 0 2.16806585736547e-05 2.29782047118403e-05 0.429563478945193 0.999921917121285 0.733327053372864 0.716769633546956 3.77155845301679e-05 7.80828787149469e-05 6.59230997213227e-05 6.02315830361592e-05 86 3601
2665 292432 5 0.4 80 "IR" "MI" 0.238902302588494 0.501038160565807 0.195512635235042 0.409617062804267 0.226428218556649 0.224740017344728 0.488396907688864 0.477378223629217 0.196725491444885 0.205873069072905 0.422072688013211 0.436819011534574 0.690070538489871 0.48877336085479 0.598111195752832 0.423010741903534 0.577494063390706 0 0.249301012610372 0.28069496673474 6.69573634884261e-05 0 2.54005187104131e-05 3.14044549085921e-05 0.42240290059423 0.999921887684638 0.750600651750518 0.719211726430197 3.607865157588e-05 7.81123153623964e-05 7.29351204003915e-05 6.19023801543974e-05 86 3601
2666 754066 1 0.5 80 "IR" "MI" 0.23872339185566 0.503191267227042 0.193393284533538 0.407244303999996 0.226687484363846 0.225312314721683 0.487495396170088 0.477354736378663 0.197891507101357 0.206671596200143 0.423399599352214 0.437437961016973 0.690723190941189 0.489154181719766 0.597956387835038 0.422901315732839 0.623087213049619 0 0.267559392258976 0.30219653271463 5.94542785328159e-05 0 2.20099824449495e-05 2.76882241250833e-05 0.376797100593814 0.999909047464864 0.732338605107681 0.69770037903793 5.62320780345262e-05 9.09525351359644e-05 7.99926508981386e-05 7.54000233145793e-05 87 3601
2667 144991 2 0.5 80 "IR" "MI" 0.244770371051255 0.509964598426887 0.192303103847501 0.400297136288321 0.221121352029919 0.225293990815577 0.47860146302527 0.482064125907568 0.200802187731896 0.202308878155656 0.432366450720407 0.43245418958494 0.691185713896751 0.490218265851668 0.595414169735053 0.421695487916545 0.648354365603602 0 0.352050919717134 0.343391382154812 5.33163862667532e-05 0 2.84751962063513e-05 2.80836785186521e-05 0.351531293564926 0.999848433330293 0.647814407885793 0.656475687627346 6.10244452050939e-05 0.000151566669707219 0.000106197200867034 0.000104846539323658 86 3601
2668 438171 3 0.5 80 "IR" "MI" 0.24433770834306 0.50780613263804 0.193823082609798 0.402531552628012 0.222858473394264 0.225125996061743 0.481866303162372 0.481071141000488 0.199576804327293 0.203084512964206 0.429355310917234 0.433499259548295 0.692322177799067 0.490262822086638 0.596484399901297 0.421777527490723 0.636405876116619 0 0.341042288997677 0.334778073595099 4.8013700417413e-05 0 2.82480096859548e-05 2.60748913749391e-05 0.363517446314693 0.999930491030174 0.658874432218443 0.665145423043024 2.86638682706849e-05 6.95089698255622e-05 5.50307741942636e-05 5.04284705015932e-05 90 3601
2669 821510 4 0.5 80 "IR" "MI" 0.239778208917395 0.501965131953596 0.195423924800856 0.408667772541869 0.224357667614111 0.224093428356431 0.484487091231198 0.476640245010606 0.198453221543665 0.206195855349166 0.426269207587904 0.438152713921542 0.688229304887937 0.487554524329198 0.600073001693687 0.424515215030364 0.581715483048406 0 0.290523032283317 0.296735926517919 6.34628912353646e-05 0 3.45476788016809e-05 3.33003534707444e-05 0.418179014654884 0.999923711968633 0.709376760994269 0.703169849829554 4.20394054746061e-05 7.62880313668357e-05 6.56590436125873e-05 6.09232990555275e-05 89 3601
2670 378908 5 0.5 80 "IR" "MI" 0.225690710473881 0.465449718997363 0.216947413989886 0.446597389574724 0.233145426197557 0.222418699393632 0.503369370214073 0.470360284974924 0.189371852482907 0.210624319997413 0.406745424019019 0.444959542315529 0.68125483606507 0.47916942306247 0.616943586470205 0.433349423904245 0.258752211742002 0 0.125502510206015 0.127073602613029 2.04827776088067e-05 0 8.83822256965873e-06 9.70189461387523e-06 0.741159781870228 0.999909299530826 0.87439679395532 0.872833337995004 6.75236101610451e-05 9.07004691744709e-05 9.18576160957682e-05 8.33574973532489e-05 84 3601
2671 678580 1 0.6 80 "IR" "MI" 0.234675181905608 0.486832627200395 0.204879366001661 0.424323814923621 0.228375472409344 0.222552191485523 0.49352365373979 0.473096031909419 0.193923958000507 0.208465379592039 0.416911028890832 0.442712699068843 0.685602845800475 0.48421230211687 0.607268703594206 0.42826427824682 0.463398500369006 0 0.229825947268814 0.233277416701793 4.26810764391778e-05 0 1.95998783527654e-05 2.09780853484909e-05 0.536511651476084 0.999927429309935 0.77008713051809 0.766639442426914 4.7167078470001e-05 7.25706900649108e-05 6.73223347431248e-05 6.21627859446241e-05 89 3601
2672 744134 2 0.6 80 "IR" "MI" 0.24153541389346 0.509181582501789 0.190425991425181 0.40115529580837 0.225294756718323 0.226100688490527 0.485146397127704 0.480735723300108 0.198798307050933 0.204626475698636 0.425855983385841 0.434673746059904 0.69293085910231 0.491546961951998 0.593850774174751 0.420712764278024 0.634141775565905 0 0.328737302425609 0.327618281414812 4.34474459033592e-05 0 2.4182011267292e-05 2.29865133602791e-05 0.365771297029795 0.999833791538337 0.671102374911245 0.672245004165841 4.34799583957924e-05 0.000166208461662706 0.000136140651879168 0.000113727905986543 90 3601
2673 593471 3 0.6 80 "IR" "MI" 0.231518875107392 0.479892409569545 0.208392370232804 0.431442623768663 0.229261980288896 0.222414554292912 0.494479516877728 0.471362529482047 0.194028764935554 0.209970976605549 0.416345553073761 0.444522655681622 0.6831954096892 0.481628048659948 0.612392111773907 0.43106693664412 0.418421997136586 0 0.208791861888916 0.210019658248046 3.43670592478859e-05 0 1.77545128874867e-05 1.74465675738035e-05 0.581491319668886 0.999903160482629 0.791101682564714 0.789883831094973 5.2316135280521e-05 9.68395173709339e-05 8.87010334824433e-05 7.90640894079194e-05 91 3601
2674 634690 4 0.6 80 "IR" "MI" 0.235170141835631 0.49484734986672 0.197837384641356 0.415872603388346 0.224878082936487 0.222909087529347 0.482767742511565 0.47153332585617 0.200519659780373 0.210224816563631 0.428186591680396 0.444165569697493 0.682957312301465 0.48288473226639 0.60858186098536 0.42958693938636 0.559942079789139 0 0.278087914243826 0.283239093667849 4.52142688798266e-05 0 2.49777894075943e-05 2.36926674359448e-05 0.43996999587801 0.999914612520201 0.721811872543768 0.71666981724833 4.2710063970581e-05 8.53874797991759e-05 7.52354229985174e-05 6.7396416385267e-05 90 3601
2675 187191 5 0.6 80 "IR" "MI" 0.237167020772002 0.498394711121362 0.196374993680302 0.412184391015818 0.223170111012033 0.222187040396928 0.479032839798712 0.470592635220679 0.202309539230258 0.210402479538115 0.431903486225915 0.445066393314095 0.682524172180963 0.482527356229256 0.609087012448676 0.429875525848831 0.595100096946491 0 0.300872615076811 0.304162495309712 0.000102326752521737 0 3.40363387942318e-05 4.65502739651979e-05 0.404760418907822 0.999873768049961 0.698982462810359 0.695700603875606 3.71573931656492e-05 0.000126231950039344 0.000110885774035611 9.0350540716707e-05 88 3601
2676 619203 1 0.7 80 "IR" "MI" 0.23578760234729 0.496153904627603 0.197172380981781 0.414526716300927 0.225692972802182 0.223131117489887 0.484043110651201 0.47222291540867 0.199944221918491 0.210163097283852 0.426702248921286 0.444379229232672 0.684611692639359 0.483973298148748 0.607279700184125 0.428715614548634 0.573435217135169 0 0.301385343377492 0.295338124762006 4.78064544549091e-05 0 3.0050857728199e-05 2.62218215160688e-05 0.426481231694766 0.999901578308722 0.698503483842519 0.704564430873935 3.5744715610678e-05 9.84216912780739e-05 8.1121922260309e-05 7.12225425424789e-05 89 3601
2677 732176 2 0.7 80 "IR" "MI" 0.235904350307045 0.488029227852098 0.204678148890942 0.423019563967662 0.223977552883944 0.219857330485006 0.483886638360474 0.467898835269551 0.198513982062699 0.211150960289745 0.426638273231961 0.448889632216585 0.679739233675995 0.479775855414966 0.614343091243386 0.433014286770003 0.501236201026477 0 0.265413561634801 0.259582103755276 6.12549866725065e-05 0 3.08586065296231e-05 3.12145941047945e-05 0.498645335883651 0.999861150734551 0.734429653422311 0.740280342962917 5.7208103199317e-05 0.000138849265449419 0.000125926336359019 0.000106338687701788 83 3601
2678 195699 3 0.7 80 "IR" "MI" 0.229180418469823 0.482877650464726 0.203452136150135 0.428220929052031 0.226648249994593 0.221905449208534 0.484319361540803 0.467196318952599 0.200647890615923 0.213764528553726 0.426575951949015 0.449584033462989 0.67773411767295 0.477884716476462 0.617864555319783 0.43506146906217 0.487950877555316 0 0.267668411941723 0.25261246238089 4.8966702301088e-05 0 3.02846495537907e-05 2.64672376119586e-05 0.511957672847222 0.999921414882259 0.732226699248037 0.747296012300618 4.2482895160731e-05 7.85851177407315e-05 7.46041606869874e-05 6.50580808801299e-05 90 3601
2679 82802 4 0.7 80 "IR" "MI" 0.243177377259857 0.503084245937437 0.197081807972698 0.407312445928765 0.221342289063224 0.219582207715454 0.480335641727038 0.470074783465032 0.199576929395624 0.208885886875667 0.430836038632948 0.446671099138042 0.684101874038535 0.484521054685566 0.605544624243989 0.428241901734551 0.639071783586083 0 0.308375417325413 0.325525640918315 4.81711800548531e-05 0 2.82893460263377e-05 2.61523691644374e-05 0.360848612859595 0.999897077307655 0.691508648769925 0.674375545893504 3.14323742673222e-05 0.000102922692345449 8.76445586361037e-05 7.26608190164185e-05 89 3601
2680 875679 5 0.7 80 "IR" "MI" 0.238972779641247 0.503065120440534 0.193703390672864 0.407418956859621 0.224885731378723 0.222255350992287 0.483049344738606 0.471101158018818 0.200230067354779 0.210427817027121 0.428045560771703 0.445591482345165 0.686113862012258 0.485593831110279 0.604361275054765 0.427176099312207 0.617413219753394 0 0.304209665717367 0.313039964842443 4.50822350233894e-05 0 2.64534567082215e-05 2.42279659771339e-05 0.382501757931988 0.999903923727082 0.695682393389953 0.686863969145602 3.99400795938315e-05 9.60762729182171e-05 8.14874359718601e-05 7.18380459778598e-05 89 3601
2681 677564 1 0.8 80 "IR" "MI" 0.237485816635996 0.493252199867307 0.201250248064913 0.417638408144986 0.224565862023035 0.219613186770955 0.483642348967546 0.466055901157005 0.19915861834307 0.213091534922106 0.426874274797028 0.451844465647897 0.681664865429986 0.480829954681409 0.613500401330089 0.432277008315993 0.527073031730689 0 0.265804528072822 0.268918682326976 4.10616290763561e-05 0 2.6258750955384e-05 2.27316538604578e-05 0.472840902278483 0.999918945901923 0.734090684789448 0.73099090103692 4.50043617520393e-05 8.10540980774873e-05 7.85283867743703e-05 6.76849822437925e-05 87 3601
2682 318040 2 0.8 80 "IR" "MI" 0.23479301479748 0.483687156401711 0.207807745775319 0.427463507337851 0.223252763330604 0.216873587483482 0.482754358618129 0.461598666622546 0.198989332181917 0.214782051875591 0.427868463964187 0.456566242237151 0.674919365611566 0.47583400130026 0.621579129832827 0.437478251606722 0.474566470617089 0 0.253188068220107 0.246321051151827 4.15773385127837e-05 0 2.81429969375969e-05 2.34879462075688e-05 0.525342505765271 0.999913823926586 0.746699790853401 0.753582775606927 4.94462791264458e-05 8.61760734141746e-05 8.39979295537569e-05 7.26852950382149e-05 89 3601
2683 453523 3 0.8 80 "IR" "MI" 0.227236175786478 0.473336337909261 0.210632061854004 0.438331087310226 0.228863146056128 0.217413215061227 0.490516375873933 0.457725357230557 0.196909116940713 0.219063165473574 0.41988779500821 0.46071517619198 0.673512536903833 0.473520854443435 0.626604344268291 0.440005399404528 0.355133693213381 0 0.174464856953203 0.176328593449642 3.1653921193773e-05 0 1.9557957494893e-05 1.70053763870261e-05 0.644780215537747 0.999914101502003 0.825418438857223 0.823575535866238 5.44373276780353e-05 8.58984979966349e-05 9.71462320793288e-05 7.88653077335645e-05 88 3601
2684 462530 4 0.8 80 "IR" "MI" 0.241495093884102 0.504401202335493 0.194508170383441 0.406007188420723 0.222695679929124 0.220785442428004 0.480692680665337 0.469945101781056 0.200365499530527 0.210632479545325 0.430301882887811 0.447859195189493 0.68497621624123 0.484985202457972 0.605506149459293 0.42808435615474 0.629114232385701 0 0.316797222747222 0.323219417870583 5.37803786108327e-05 0 3.82212940472397e-05 3.12080265911718e-05 0.370799564931705 0.999913675274782 0.683084714512443 0.676684108139725 3.24223039833143e-05 8.63247252183952e-05 7.98414462875135e-05 6.52659631008923e-05 87 3601
2685 869217 5 0.8 80 "IR" "MI" 0.240365165703747 0.503601770284376 0.194359902818554 0.406948537206089 0.222807493669375 0.219809386498054 0.479522430550857 0.46687701567394 0.201382440118645 0.212586324493306 0.431199935075397 0.45108916077936 0.682982045871177 0.483221106538719 0.608328667430506 0.429865678598939 0.596104234717846 0 0.311517393525872 0.309287446546208 5.54202340258187e-05 0 3.26352251299739e-05 2.99326898200549e-05 0.403809596317285 0.999923704303125 0.688377639210768 0.690623594694328 3.07487308428716e-05 7.62956968752559e-05 7.2332038229788e-05 5.90260696440615e-05 89 3601
2686 700860 1 0.9 80 "IR" "MI" 0.236868471143261 0.488863242770169 0.204865898510606 0.422183835622801 0.224621865944171 0.215331176212305 0.48533973451875 0.457884649866282 0.197899026957473 0.217564510006694 0.425350463858862 0.462106857644424 0.676821513299737 0.477183815090731 0.620329435474773 0.436724670958094 0.495546584740634 0 0.239233654314784 0.249399991172505 3.61723750130527e-05 0 4.19832853835068e-05 2.59685259923118e-05 0.504373733056017 0.999918878578378 0.76062926259966 0.750501673321037 4.35098283356862e-05 8.11214216219937e-05 9.50998001726556e-05 7.23669804654888e-05 88 3601
2687 93010 2 0.9 80 "IR" "MI" 0.232696233009251 0.482055443517642 0.207400543847726 0.429271793148938 0.225608542330338 0.216104773904186 0.485150651739647 0.457595133212902 0.198774170315821 0.218538280470148 0.425341007867679 0.462279839190603 0.674409549243775 0.474722661907305 0.624712994633694 0.439181770117256 0.425811438126251 0 0.236020353022234 0.222466736278131 3.30234749402403e-05 0 3.09969485664609e-05 2.12988033872492e-05 0.574099133987032 0.999919039935426 0.763857222183535 0.777436159355651 5.64044117764504e-05 8.09600645745157e-05 9.14278456640444e-05 7.58055628299333e-05 88 3601
2688 470 3 0.9 80 "IR" "MI" 0.237943177561027 0.49130236273278 0.203376239609778 0.419523199799621 0.221280994105039 0.214584567578526 0.477210531206413 0.45642182367504 0.20202922348375 0.218096237188318 0.43360259684074 0.463387898015386 0.673808739244591 0.474926682709666 0.623501700281845 0.438881322594131 0.54027399560179 0 0.272196262115682 0.277046224598646 4.80325049994329e-05 0 3.50727512946666e-05 2.8076319145179e-05 0.459637318364223 0.999919834681294 0.727681646033067 0.722857314565603 4.06535289870033e-05 8.01653187063872e-05 8.70190999565859e-05 6.83845166058046e-05 87 3601
2689 759758 4 0.9 80 "IR" "MI" 0.236142287076162 0.493229129913702 0.200121646449709 0.417553471437324 0.222771907276424 0.215696387377832 0.477696642679538 0.456123028864663 0.202955460866825 0.219559483344571 0.433138489798637 0.463834429859533 0.674610581730417 0.475531468350726 0.622636590661105 0.438337685827424 0.54868937241033 0 0.269393809736226 0.277744776148467 4.80984887278936e-05 0 3.77217077006275e-05 2.88360527644936e-05 0.451219529495769 0.99991186722146 0.730472081630081 0.722151423543225 4.29996051734453e-05 8.81327785396972e-05 9.63869259924801e-05 7.49642555427135e-05 86 3601
2690 555766 5 0.9 80 "IR" "MI" 0.243218059813077 0.507164133133664 0.193425345654621 0.403076805111372 0.219361478984071 0.21672946776501 0.47347568921011 0.462087238486513 0.20378662483934 0.214837716085855 0.437613492796135 0.457568803667905 0.679309006562158 0.480913986144874 0.612049686579816 0.432742376327274 0.66934659053906 0 0.331699636043003 0.34444013810331 6.52394705053181e-05 0 8.3911530416955e-05 4.99493546746917e-05 0.330561503168866 0.999926263625831 0.668142066496325 0.655452785398449 2.66668215685641e-05 7.37363741689382e-05 7.43859302544765e-05 5.71271435664672e-05 89 3601
2691 315846 1 1 80 "IR" "MI" 0.233016495368425 0.492126528849072 0.198419052375959 0.418707592569252 0.221453638256853 0.212361892767848 0.471464265763872 0.446125987827701 0.207366246919309 0.227244331771763 0.439270853122867 0.476864095639044 0.666832026393127 0.469641788797681 0.633029631067031 0.445243883335265 0.553647731779951 0 0.277628507818266 0.281220551080286 0.000179854342956964 0 0.000338850495559993 0.000169966845629918 0.446059743124338 0.997669068489484 0.720963230843942 0.717452453935933 0.000112670752753874 0.00233093151051644 0.00106941084223157 0.00115702813815121 87 3601
2692 466032 2 1 80 "IR" "MI" 0.230149803253518 0.476472075101723 0.210515231704942 0.434920592151702 0.222377028505734 0.206685852557857 0.476779840339809 0.436500470759315 0.203365803250806 0.23115366453142 0.433875838674954 0.487511007715944 0.659212684317109 0.463057174352866 0.645034699487168 0.452301503305847 0.430783621935705 0 0.214274141486744 0.217492660640622 0.00373564476087288 0 0.00276965217807884 0.0021697250249179 0.565401687089303 0.999684690043639 0.782519505383334 0.780067234730998 7.90462141194024e-05 0.000315309956360985 0.000436700951842757 0.000270379603461285 90 3601
2693 268761 3 1 80 "IR" "MI" 0.234811562389224 0.488107697431161 0.2035819868661 0.422637128205073 0.215100229886212 0.208572238457059 0.461259283841266 0.441836865653077 0.21100057129008 0.227648997174343 0.450153708537861 0.481613914958308 0.658484030732495 0.463720322858206 0.642231555330523 0.451477552889282 0.581935656947631 0 0.32374702044916 0.309216587431603 0.00257070884929243 0 0.00281333986683815 0.00180051218291076 0.415412229934548 0.999421589863724 0.672859074598278 0.688581036396797 8.14042685280848e-05 0.000578410136275878 0.000580565085724249 0.000401863988689462 90 2149
2694 814602 4 1 80 "IR" "MI" 0.236296654895415 0.490664501437464 0.202608399540818 0.420101212856164 0.218361700089367 0.208495620557488 0.46937924280283 0.441947189686667 0.206442300304514 0.227467823092271 0.441462179602914 0.481532401738902 0.66315397554227 0.467251646747769 0.636518522937603 0.447775460934107 0.578653460052749 0 0.272251542895246 0.29114994418861 0.00127520242604817 0 0.00117265384083095 0.000820339545306212 0.419971855619017 0.999461186716241 0.726000414031262 0.707636031734563 9.94819021859273e-05 0.000538813283758708 0.000575389232661506 0.000393684531520493 88 3601
2695 725062 5 1 80 "IR" "MI" 0.235760931034892 0.500138846417532 0.193603871966046 0.410289409154901 0.220787719267993 0.211068620499072 0.469748805175201 0.443292425883434 0.208460474547432 0.228840079454569 0.441366031982856 0.480042218121369 0.667617270801957 0.470749010954724 0.630904425968047 0.444252078308494 0.637715045180888 0 0.287620248354648 0.315261994853509 0.000216085543358517 0 0.000360667205912599 0.000189501298424136 0.361968783348528 0.999628060973007 0.7115084271916 0.684228872438324 0.00010008592722549 0.00037193902699315 0.000510657247839907 0.000319631409743257 89 3601
2696 225798 1 0 90 "IR" "MI" 0.236204357903812 0.494188997249117 0.199313417962474 0.416678703393086 0.226772182988144 0.228771849993291 0.489083115628226 0.485930166327669 0.196503582051 0.200784536846462 0.421540401291212 0.426088777606997 0.691748390885247 0.489531050410162 0.596601536859936 0.421650359605009 0.529220996785416 0 0.264434398606584 0.26796100383362 5.99658291934166e-05 0 2.53745432466565e-05 2.88456063761069e-05 0.470679512884531 0.999912909108042 0.735471569118167 0.731945380492568 3.95245008599015e-05 8.70908919580007e-05 6.86577320024818e-05 6.47700674356827e-05 89 3601
2697 860278 2 0 90 "IR" "MI" 0.240526036365787 0.507704935663122 0.190972629180338 0.402793167663463 0.226935182692104 0.231369746814145 0.488772172966264 0.491800961921049 0.196891293657629 0.197798548342306 0.42190254910117 0.420061926688347 0.698830965872036 0.495928971088157 0.585662471180273 0.415092346842247 0.609742129819031 0 0.305803698265263 0.310526711403721 5.0162224510858e-05 0 2.56277972986485e-05 2.57019561517024e-05 0.390173254530622 0.999928592871266 0.69411768026544 0.689394959430941 3.44534258369868e-05 7.14071287343478e-05 5.29936719984318e-05 5.26272091861721e-05 84 3601
2698 26408 3 0 90 "IR" "MI" 0.242705389183635 0.499703819352568 0.199919396397962 0.410942301896635 0.222103073894066 0.226488965940416 0.482899304778979 0.486064986998113 0.197929215790337 0.19865878320292 0.428051543405172 0.425827537672693 0.691297429018117 0.489483367467933 0.596507395391219 0.421684820090704 0.580071306283106 0 0.309975708005092 0.304733061858722 5.10130987123483e-05 0 2.24396990867471e-05 2.52200728682659e-05 0.419834933190379 0.999907316284877 0.689934429122417 0.69517480123575 4.27474278026126e-05 9.2683715123205e-05 6.74231734042379e-05 6.69168326591952e-05 89 3601
2699 830390 4 0 90 "IR" "MI" 0.239000963085996 0.495279469740118 0.2007474609891 0.415503985344044 0.225514834279452 0.227251254450954 0.489073163395234 0.485563797498173 0.195531287628626 0.199780732483699 0.421806112701668 0.426449667787624 0.691767051816402 0.489793092495151 0.596059481101424 0.421442474687568 0.545896980267708 0 0.263366295564768 0.274942469648705 4.20914143261073e-05 0 2.06634792251857e-05 2.13165979542692e-05 0.454015364840188 0.999893673830481 0.736528236824537 0.724957930978376 4.55634777776166e-05 0.000106326169519027 8.4804131469457e-05 7.82827749650523e-05 90 3601
2700 47100 5 0 90 "IR" "MI" 0.240124144211106 0.490858328859563 0.20565129944691 0.42009012242065 0.225072509214346 0.225929870925663 0.490363150747918 0.484781295806073 0.193875744139746 0.199282806863025 0.420274919607262 0.427244935688948 0.691126524351115 0.488469089531186 0.598809850449681 0.422744577286885 0.511922375577781 0 0.254521608274061 0.260987449872261 5.34673622743189e-05 0 2.19988751931722e-05 2.57603695720709e-05 0.487979503297724 0.99992095942819 0.745393418065834 0.738924943293198 4.46537622209875e-05 7.90405718095401e-05 6.2974784911574e-05 6.1846464969153e-05 89 3601
2701 51806 1 0.1 90 "IR" "MI" 0.230906033575758 0.479905411911643 0.207891784834134 0.431521324084969 0.23073868222858 0.227070546609414 0.497593426005335 0.480806247755765 0.192436944752076 0.20411656248054 0.412812720771186 0.431782875167534 0.688715262413751 0.485713961977631 0.60444529206675 0.425779663677929 0.402567982488929 0 0.180717495109446 0.1947994603125 5.05166050774692e-05 0 1.62249800373838e-05 2.23179401578e-05 0.597299907450783 0.999855204465953 0.819143996886988 0.805062077954915 8.15934552101324e-05 0.000144795534047047 0.000122283023529175 0.00011614379242635 87 3601
2702 556016 2 0.1 90 "IR" "MI" 0.242743721690679 0.510525235038006 0.190234073863679 0.399774897050662 0.2263972266727 0.230152104711756 0.488845754495158 0.490091268635408 0.19649879881276 0.198426828871862 0.421984066774342 0.422093825020683 0.699293053075135 0.49637775440942 0.585159701548301 0.414734896269891 0.650839438854876 0 0.301600946336566 0.324539976016033 6.31490982088136e-05 0 2.15256807418624e-05 2.89423192747575e-05 0.349068282592819 0.999919789859068 0.698320065271471 0.675376038849736 2.91294540960442e-05 8.02101409320538e-05 5.74627112216826e-05 5.50428149560311e-05 87 3601
2703 495162 3 0.1 90 "IR" "MI" 0.237726150927835 0.495384931119309 0.199543353766193 0.415402163171607 0.226502757262146 0.228379317295384 0.489345549946551 0.486297074110528 0.196099403264847 0.200274057637298 0.421402482863146 0.425999890149378 0.692608225485365 0.490170809150889 0.595916814668338 0.421115716921508 0.54361862563242 0 0.274784986617815 0.276998022381936 5.14053724799659e-05 0 2.24402069141326e-05 2.50254385066759e-05 0.456288712914491 0.999923748793962 0.725131826658814 0.722917812665265 4.12560806094359e-05 7.6251206038064e-05 6.07465164577182e-05 5.91395142918415e-05 89 3601
2704 305060 4 0.1 90 "IR" "MI" 0.236859721529508 0.493745267654946 0.200235748512369 0.416979895682088 0.226019356479708 0.228390941466684 0.48770683132169 0.486207325085484 0.197001302987284 0.200341394118227 0.422980499928663 0.426063194869136 0.6912700194759 0.489055629753067 0.59757844561788 0.42217967395988 0.559957841075444 0 0.290106207418358 0.287510993546814 4.47467626068692e-05 0 2.15612281964205e-05 2.24400564635487e-05 0.439960395803056 0.999922154246699 0.709811208688753 0.712408255237497 3.70163588930874e-05 7.78457533008385e-05 6.10226646926645e-05 5.83111592250649e-05 83 3601
2705 686825 5 0.1 90 "IR" "MI" 0.239484416294244 0.491931174132551 0.204307825863187 0.419080077287313 0.226670464354314 0.226584549669371 0.492699151126974 0.485112106428778 0.193262411489209 0.199774416580267 0.417913536237287 0.427291702772124 0.69273943031793 0.489675718619283 0.597344653932663 0.421678130436143 0.497871519724753 0 0.247612345377727 0.253055939126972 0.000313658593722332 0 5.09316360635393e-05 0.000125074031067704 0.501775165397397 0.999923126720241 0.752274049097936 0.746759620826256 3.9656284128166e-05 7.68732797591214e-05 6.26738882727438e-05 5.93660157043562e-05 87 3601
2706 745143 1 0.2 90 "IR" "MI" 0.229564998147034 0.482799914162418 0.20403335746636 0.428502740852549 0.232155076982249 0.228710978992055 0.498238179200898 0.482289083423565 0.192992904799472 0.204386576884529 0.41208406639516 0.430600206233506 0.690431054121338 0.487456454376095 0.601412839150361 0.424065500821419 0.427146505741524 0 0.203963517497821 0.209802938967704 3.252584766209e-05 0 1.61669514462074e-05 1.61862717983588e-05 0.572764664141107 0.999907624633855 0.795940806480434 0.790104774120744 5.63042697065264e-05 9.23753661445433e-05 7.95090702984312e-05 7.61006397537273e-05 86 3601
2707 726113 2 0.2 90 "IR" "MI" 0.244010664346583 0.509677870972025 0.191911936710911 0.400721490476153 0.224529532652768 0.228192964376165 0.485717683605925 0.487009844859486 0.197615471197105 0.199567481880214 0.42524943785602 0.425572479477924 0.696733161375515 0.494052204334039 0.589094889788229 0.417270291995179 0.634607881377571 0 0.30110366301036 0.320165563239709 6.703425184049e-05 0 2.63178852272188e-05 3.2021976207625e-05 0.365295459130544 0.999926566266514 0.698814421801108 0.679750116830942 2.96252400453947e-05 7.34337334859175e-05 5.55973033047081e-05 5.22979531417847e-05 89 3601
2708 133700 3 0.2 90 "IR" "MI" 0.231122573097266 0.489645353277487 0.199061417436318 0.421267701514182 0.227723763853401 0.228499365093058 0.486567384164842 0.48129226761808 0.199506150773916 0.205043347524969 0.424112735570336 0.431446535802778 0.687345702043725 0.485616652558104 0.603610915735203 0.425841748365871 0.524004116855953 0 0.266849375505589 0.264769511398738 4.46624382779878e-05 0 2.07075245955087e-05 2.18905701579983e-05 0.475907663770872 0.999914260596996 0.733063675529314 0.735143513840139 4.35569348968212e-05 8.57394030039413e-05 6.62414405024547e-05 6.50841909657828e-05 89 3601
2709 24126 4 0.2 90 "IR" "MI" 0.236985905534423 0.495346044295822 0.198872058203891 0.415451344431819 0.228399066326323 0.228823654999395 0.492872154856902 0.486178674681685 0.194699888890372 0.200950054632949 0.417866719153787 0.426514157628909 0.694208626860141 0.491288588043821 0.594522001727211 0.420130976857737 0.539938759958091 0 0.258795523713762 0.269528537059194 4.86901663646659e-05 0 2.05293540995155e-05 2.33803064190393e-05 0.459969988409342 0.999914868409004 0.741118610800818 0.730384000859233 4.256146620192e-05 8.51315909961707e-05 6.53361313204118e-05 6.40817751539005e-05 85 3601
2710 534009 5 0.2 90 "IR" "MI" 0.235615931236698 0.492313174270405 0.200591516850721 0.418712315135234 0.228646348705297 0.228755242963602 0.492906830707556 0.485495738051861 0.194697594060916 0.201483850421864 0.417663556020003 0.427246900972322 0.693017522905596 0.489995902187858 0.596772961333502 0.421463741072011 0.48209277603431 0 0.248965217074541 0.246019238678965 4.27522868319361e-05 0 1.84883142932099e-05 2.06330867830691e-05 0.517825573083431 0.999927051195924 0.750956023869616 0.753902937591461 3.88985954273292e-05 7.29488040759813e-05 6.02707415498724e-05 5.71906427904042e-05 87 3601
2711 255043 1 0.3 90 "IR" "MI" 0.240016723843846 0.507423149466192 0.190800649519465 0.403026134189402 0.227140671562837 0.228103748978713 0.489338616841439 0.484132124308869 0.196783884087044 0.202353766359729 0.421728342159243 0.429002862703598 0.695261144385396 0.493453752495072 0.589938299966239 0.418110570824367 0.625668034703182 0 0.256478411279709 0.299646164616185 5.11208473878305e-05 0 2.02537296552076e-05 2.42525080363038e-05 0.374250057540156 0.999926874041043 0.743439792250843 0.700274839750921 3.07869092745614e-05 7.31259589574748e-05 6.15427397926391e-05 5.47431248577148e-05 89 3601
2712 772578 2 0.3 90 "IR" "MI" 0.238620452208534 0.502236923646605 0.194324643624955 0.408326526435724 0.226224049735422 0.228347879439198 0.486195587973239 0.484498986409046 0.19857520962961 0.202147403926227 0.424683209850813 0.428502433672104 0.693192381383154 0.490820491084814 0.595047257180792 0.420670445658425 0.605890985602801 0 0.303473524835852 0.308072685638541 4.79363190132354e-05 0 2.3366584698938e-05 2.41620208404298e-05 0.394030910451825 0.999916915540892 0.696443967559449 0.691846130996634 3.0167626361163e-05 8.30844591082423e-05 5.91410199994536e-05 5.70213439844815e-05 89 3601
2713 700720 3 0.3 90 "IR" "MI" 0.243656504688493 0.513622047011447 0.18826522411921 0.396594185440525 0.223080379889375 0.22741421664932 0.479977705812857 0.483277911651827 0.201449307207081 0.202440351329667 0.431185834068257 0.42972763556837 0.694151101227188 0.492224666562013 0.592154882655958 0.419244989164347 0.673813021637006 0 0.303888675775599 0.335063751570692 5.35867249982568e-05 0 2.20845676131656e-05 2.59643196091625e-05 0.326102109102751 0.999913229154403 0.696021109411313 0.66484901374502 3.12825352446001e-05 8.67708455971533e-05 6.81302454752154e-05 6.12703646784288e-05 87 3601
2714 133655 4 0.3 90 "IR" "MI" 0.236562770888866 0.492606004155322 0.201207363544662 0.41843431911234 0.228823285624462 0.227479098090228 0.495649862779744 0.483787202458467 0.192568157401605 0.202134644279432 0.414776482651649 0.429449418017258 0.692865154603556 0.4903913040863 0.5959101652257 0.421191901090305 0.484274704403358 0 0.207248707212548 0.233371690758817 4.55814598649199e-05 0 1.53694519545608e-05 2.06083993805014e-05 0.515634829347637 0.999915690267411 0.792664796362159 0.766541179662384 4.48847891406361e-05 8.43097325892858e-05 7.11269733382766e-05 6.65211794182644e-05 87 3601
2715 764109 5 0.3 90 "IR" "MI" 0.234368420528002 0.492998630124134 0.198829306434802 0.417781542048231 0.229195045828324 0.228381279514757 0.49276384289816 0.483506252619132 0.195474235807259 0.203151341017772 0.418018540353937 0.429632846391052 0.691944745871083 0.4895252039178 0.597454883259833 0.422055919550582 0.551863490493398 0 0.255904191887292 0.27136597024721 4.74769125399093e-05 0 1.93299245418471e-05 2.24600151539754e-05 0.448052493635617 0.999920573571662 0.744013631963021 0.728552141596296 3.653895844503e-05 7.94264283380802e-05 6.28462251458554e-05 5.9428141339533e-05 90 3601
2716 846986 1 0.4 90 "IR" "MI" 0.236875817527271 0.504245616960412 0.191082005652032 0.406260458869156 0.228170676642592 0.227947611999086 0.48845764115392 0.480962547660597 0.198336920486067 0.20525699658417 0.422484130285202 0.432637307248507 0.692994106168949 0.490959075249859 0.594675922722269 0.420743947839164 0.608689697207501 0 0.255769951580643 0.291757068691528 5.49005120777932e-05 0 1.93792425501057e-05 2.51014220826714e-05 0.391219586168047 0.999921256664107 0.74414811918784 0.708159055791785 3.58161123742075e-05 7.87433358930862e-05 6.25499889664932e-05 5.87740946044098e-05 90 3601
2717 196531 2 0.4 90 "IR" "MI" 0.238374494302046 0.495854866613271 0.199652597571136 0.41504478916353 0.224307419606404 0.226026521271374 0.484194907636904 0.481196960212965 0.198666163306402 0.203274808810127 0.426616543936489 0.432350296095949 0.688708435179824 0.486927094071638 0.601593569687665 0.424834330940509 0.515515617201898 0 0.282055784947676 0.270638727451664 4.85933365612401e-05 0 2.10310320992324e-05 2.36898280771792e-05 0.484393425216786 0.999916754287421 0.71785688216476 0.729274021553316 4.23642447548295e-05 8.32457125792093e-05 6.63018554642458e-05 6.35611669424187e-05 85 3601
2718 268433 3 0.4 90 "IR" "MI" 0.239541062061966 0.496563015769898 0.200037160514702 0.414225204624893 0.225009927223062 0.226742055426807 0.488476662303752 0.485061871794583 0.19564081020273 0.200512820037981 0.422305935967497 0.428429947068432 0.691293044711835 0.489879573802403 0.596190790755413 0.421813736662937 0.539089227471676 0 0.286086223890812 0.280381424310649 4.09351754711767e-05 0 1.85478871640211e-05 2.02505296772174e-05 0.460827474189 0.999920638860186 0.713831911696705 0.719537031280237 4.23631638531134e-05 7.93611398138686e-05 6.33165253190897e-05 6.12938794370922e-05 87 3601
2719 491892 4 0.4 90 "IR" "MI" 0.23503724498471 0.488527371032485 0.203610753178653 0.422525181777243 0.226404186479428 0.225768872497314 0.489153295455016 0.480326460976096 0.196112729537167 0.20387004118723 0.421450653344236 0.433258572905379 0.687210303961451 0.485752127684211 0.603593523903051 0.426006773468462 0.495297545522995 0 0.252895526340009 0.252419408778749 4.19606968527701e-05 0 1.80701897647643e-05 2.02840527846223e-05 0.504610525633428 0.999921217625372 0.74702178198796 0.747496028544113 4.99681467248055e-05 7.87823746281038e-05 6.46214822658594e-05 6.42786243533382e-05 89 3601
2720 151991 5 0.4 90 "IR" "MI" 0.232977290228846 0.485511550468837 0.204367640142789 0.425575700395597 0.227861191684871 0.226388335726732 0.489794170038123 0.479253112528101 0.19684399993513 0.205367841653238 0.420968640711109 0.434360808861245 0.687226817640449 0.48461589471185 0.606579481731157 0.427218077791275 0.484456537484908 0 0.244641056476651 0.244874010147818 4.93779689696391e-05 0 2.19737465139492e-05 2.39845681741858e-05 0.515451820422797 0.999921945998781 0.75527220788164 0.75504046892922 4.226412332562e-05 7.80540012188625e-05 6.47618951951884e-05 6.15363547876912e-05 90 3601
2721 164318 1 0.5 90 "IR" "MI" 0.240569289240719 0.511650353810104 0.187508555525532 0.398507076487767 0.224139691681099 0.229947173518192 0.479743998492782 0.48713764963178 0.202594529949813 0.201528930171477 0.43133477655753 0.426520318979079 0.69465615444001 0.49265724739498 0.591632015646822 0.418987036060292 0.67645352274036 0 0.375135437470556 0.357465363999808 6.60226583680029e-05 0 4.61404076048902e-05 3.803694112238e-05 0.323451775573211 0.999915926866165 0.624760366841641 0.642440244864543 2.86790280614335e-05 8.4073133835451e-05 5.80552801981474e-05 5.63541945263564e-05 87 3601
2722 512152 2 0.5 90 "IR" "MI" 0.232552090931883 0.487295850136266 0.202475641551532 0.423754511610952 0.227890465569238 0.226431587157389 0.489206264579128 0.478957605949554 0.197311037181925 0.20591744654799 0.421517474414545 0.435153410020578 0.68687414365851 0.484912406463694 0.605704125281447 0.427063835347218 0.487885942347744 0 0.256071600729118 0.249579890669629 4.01789251030829e-05 0 2.00224594901383e-05 2.02029803261961e-05 0.512027921466556 0.999918630530279 0.743842703778758 0.750335701208578 4.59572605965686e-05 8.13694697215209e-05 6.56730326332363e-05 6.42051414669438e-05 87 3601
2723 559546 3 0.5 90 "IR" "MI" 0.240053835966397 0.4994452987814 0.19783575035818 0.411139749264809 0.223072722040884 0.226175484152349 0.482177230309212 0.482679667881518 0.199395486033353 0.202284376928816 0.428683910423871 0.431213890547327 0.68930204215963 0.487994457309138 0.599515613320349 0.423788866651755 0.591495114774225 0 0.309686109349335 0.307091224498602 6.40632626715983e-05 0 2.95896212762516e-05 3.19662378187315e-05 0.408397504504461 0.999916908938527 0.690222158708236 0.692814408605881 4.3317458642029e-05 8.30910614725088e-05 6.21423211526407e-05 6.24006576981767e-05 90 3601
2724 797603 4 0.5 90 "IR" "MI" 0.23294259654478 0.484935239230056 0.205045655140896 0.426252070848231 0.228165420674211 0.225713429590692 0.492707082545353 0.47939372845827 0.194583285994832 0.204965674669276 0.41785137275818 0.434773620378526 0.686821446809683 0.485394595448809 0.604594615805003 0.426589993639475 0.462182427679435 0 0.226130759986299 0.231163094846055 4.80158075182634e-05 0 1.91963369655789e-05 2.26062241300594e-05 0.537720042360989 0.99991923789423 0.773782555262208 0.768748504777157 4.95141520577992e-05 8.07621057700871e-05 6.74884145268908e-05 6.57941526587371e-05 89 3601
2725 128242 5 0.5 90 "IR" "MI" 0.237165271328316 0.493543943054005 0.200702627983065 0.417210808821261 0.225452114396854 0.225266345171906 0.486992090344454 0.479499932173958 0.197231174211577 0.204358064730277 0.423784383655136 0.434529566041109 0.687883730897076 0.486511035004658 0.602291866924919 0.425349651135042 0.557776050545675 0 0.273434698761587 0.281647771137119 6.30561821569856e-05 0 5.88638875682428e-05 4.09791909609655e-05 0.442125147839416 0.999923701223485 0.726446454982236 0.718254263024551 3.57454327517477e-05 7.6298776514752e-05 5.99823686088628e-05 5.69866473697889e-05 88 3601
2726 151361 1 0.6 90 "IR" "MI" 0.229887779529864 0.474371799808868 0.21211505182069 0.437213006392016 0.228983866449691 0.223680359555634 0.493699463082057 0.474256345559054 0.194291442548089 0.207999257748861 0.416779616617032 0.440555222389697 0.682552005535189 0.480402567282665 0.61440575211764 0.431904741477382 0.370048602050696 0 0.196054759222208 0.189129804986946 2.85724834270666e-05 0 1.55240292555009e-05 1.47294548125082e-05 0.6298671989604 0.999925682821913 0.803861043268563 0.810789308874214 5.56265054767059e-05 7.43171780872471e-05 6.86734799741258e-05 6.61566840275537e-05 84 3601
2727 514760 2 0.6 90 "IR" "MI" 0.237692315441388 0.50059590969906 0.194886297351712 0.409909853795847 0.222028804214589 0.226180427515005 0.475811042742358 0.479704088876163 0.204109860928348 0.205172705676031 0.435216577312402 0.434663007800222 0.685901547170981 0.485254965112645 0.604168863956092 0.426719641818093 0.605439170555089 0 0.349182323557103 0.324198789647141 5.78380836884357e-05 0 2.77788082362027e-05 2.91358412294686e-05 0.394466620005616 0.999909692128427 0.650727792519091 0.675709692923264 3.63713556061782e-05 9.03078715732407e-05 6.21051155694067e-05 6.23815883650632e-05 89 3601
2728 404937 3 0.6 90 "IR" "MI" 0.240676396347356 0.500843825551587 0.197096156555046 0.409674149212564 0.223061685441832 0.226078983164133 0.4810583198712 0.48164324383382 0.200429698565871 0.203330845921699 0.43000317876633 0.432731137803162 0.689817064953321 0.487758252896631 0.600856701042617 0.424229207447851 0.614323072282508 0 0.315451449893381 0.317159860783203 5.51659577102054e-05 0 2.35303342304232e-05 2.69122132062765e-05 0.385588867314934 0.99991166521178 0.68446041664504 0.682751965847704 3.28944448474924e-05 8.83347882200876e-05 6.46031273489212e-05 6.12611558862001e-05 91 3601
2729 809070 4 0.6 90 "IR" "MI" 0.240289491046981 0.496752650780229 0.200411597438841 0.413984938425425 0.22367731634849 0.22473006129664 0.484946336272414 0.480459578289238 0.197537815945632 0.203255895673503 0.426025422314532 0.434144404030586 0.688696868692111 0.48726816595872 0.601205309057977 0.424837384626283 0.580675408383957 0 0.291599814677065 0.297415361441691 5.18832570784098e-05 0 2.72253928437833e-05 2.69552677159281e-05 0.419227637238268 0.999916644333466 0.708308594810243 0.702493860043333 4.50711206966595e-05 8.33556665335703e-05 6.43651198481097e-05 6.3823247259524e-05 89 3601
2730 666356 5 0.6 90 "IR" "MI" 0.241792261056742 0.50467491209451 0.194535464270155 0.405779197945661 0.222652662278224 0.22503856888185 0.48050109028234 0.479449982916691 0.200481177523598 0.204433349558721 0.430434772487063 0.435088302886848 0.689483492216817 0.488158194484388 0.599449991352474 0.423821003060265 0.624353559502364 0 0.302680389054943 0.317025728191304 4.63979498723145e-05 0 2.3221607401927e-05 2.37966223259547e-05 0.37556646976982 0.99991479034742 0.697230605651578 0.682889658135542 3.35727779435673e-05 8.52096525802948e-05 6.57836860767586e-05 6.0817050827356e-05 87 3601
2731 812881 1 0.7 90 "IR" "MI" 0.240584391522355 0.508557609455423 0.190254228493512 0.401796251258846 0.22368190663794 0.225462047469452 0.479765717759622 0.477652144370866 0.202122129499694 0.206725211025643 0.431373323595026 0.437476207848236 0.689728345629747 0.488493177240309 0.599101569018849 0.423728256865418 0.64816862759859 0 0.305657858817262 0.325172434977941 5.95751984034179e-05 0 3.09482837441493e-05 3.08190583546673e-05 0.351745377928221 0.999929502594268 0.694254609328121 0.674746119036413 2.64192747850009e-05 7.04974057319225e-05 5.65835708721965e-05 5.06269272915108e-05 89 3601
2732 64611 2 0.7 90 "IR" "MI" 0.233890228723729 0.489209470175183 0.201902155116932 0.421834231242513 0.227835693557616 0.225505453237382 0.489633312835251 0.477365045635112 0.196944328308212 0.207065601361587 0.42102277663452 0.437860399047339 0.687231375518727 0.48517407656365 0.60591208478673 0.427147818435551 0.489376925361371 0 0.258532405064114 0.25131600100367 4.26398822820612e-05 0 2.20624013879207e-05 2.17456280835515e-05 0.510538992901594 0.999929720849991 0.741387749606404 0.748605887290646 4.14418547535722e-05 7.02791500089139e-05 5.77829280934098e-05 5.63660776001977e-05 88 3601
2733 536903 3 0.7 90 "IR" "MI" 0.235091680282872 0.486449193574614 0.205806444456998 0.424674823018919 0.224327552596078 0.222422665474812 0.483722882879139 0.472936667818253 0.199049901531632 0.208266477850828 0.427123944559463 0.442361295569086 0.681841898353762 0.480810486193996 0.613122823839458 0.431620657745316 0.473017562621508 0 0.262081270043363 0.248452671116402 9.98385622519851e-05 0 5.60426023523553e-05 5.26763968607603e-05 0.526837280876148 0.999915900661695 0.737793168282965 0.751428675787267 4.53179400920431e-05 8.40993383052365e-05 6.95190713195303e-05 6.59766994704575e-05 90 3601
2734 137301 4 0.7 90 "IR" "MI" 0.236506058468586 0.486956918773591 0.206199058334697 0.424115331171434 0.222416583451914 0.221328270662986 0.481620312066965 0.47209378426894 0.199424872617619 0.208092155075033 0.429443137549437 0.443324432348804 0.680250912583485 0.480079210676735 0.613716086027349 0.43244174308751 0.499299524147944 0 0.258240071445132 0.257451168190001 3.64072050730761e-05 0 2.14874848919315e-05 1.96348665085699e-05 0.500616679497138 0.999911857096874 0.741664391993605 0.742459801172063 4.73891498454668e-05 8.81429031255868e-05 7.40490763714504e-05 6.9395771427364e-05 90 3601
2735 171255 5 0.7 90 "IR" "MI" 0.230006678670595 0.480437481965598 0.206456907430684 0.430872752976914 0.227600445964677 0.223682052664897 0.488138645101994 0.47212617736909 0.1980643514195 0.21023057593215 0.422575418144616 0.443254447493995 0.681289177300169 0.479976186388415 0.614751834782334 0.432509145176941 0.440503454411035 0 0.222099046619174 0.221725928278245 4.32641938009159e-05 0 1.77640438658616e-05 2.04508432038313e-05 0.55940548681788 0.999917035979925 0.77781321671052 0.778186806854178 4.77945772843957e-05 8.29640200754279e-05 6.99726264400187e-05 6.68140243727388e-05 89 3601
2736 269437 1 0.8 90 "IR" "MI" 0.229710451800423 0.480027817577512 0.206581975218003 0.43123250827895 0.227496128548963 0.223250132966392 0.488246370631758 0.471411967115102 0.197854889625678 0.210825833579771 0.422299891749839 0.444669239988667 0.680456713315779 0.479605500831417 0.615262698423453 0.43304122701504 0.44796180141638 0 0.226766289968292 0.225709419641282 5.56590346107977e-05 0 2.10954900804401e-05 2.57294960686081e-05 0.551930082884219 0.999923912213611 0.773143850430959 0.774199153193044 5.24566647901848e-05 7.60877863887094e-05 6.87641106684803e-05 6.56976696061538e-05 86 3601
2737 327872 2 0.8 90 "IR" "MI" 0.232121275255267 0.486966493928879 0.202281643295672 0.423970213086134 0.224200205721952 0.222618959259611 0.478768752245752 0.469307908288071 0.20335970311217 0.212095292681221 0.43220881138988 0.446647813270079 0.678940440236829 0.478184182265269 0.617736639089063 0.434452859515519 0.524490496192221 0 0.28025962042359 0.270954044639803 4.29945781086697e-05 0 2.24507883691053e-05 2.20401536074501e-05 0.475425792032674 0.999919948480554 0.719652117920633 0.728961968496464 4.07171969971226e-05 8.00515194457391e-05 6.5810867407097e-05 6.1946710125474e-05 90 3601
2738 106186 3 0.8 90 "IR" "MI" 0.233474528556516 0.488556273929554 0.202043480986113 0.422466653950372 0.224849928238211 0.224544583395937 0.481987842625172 0.475105766142919 0.201017894218913 0.208513514141771 0.428790378526486 0.440794191378955 0.682869040190664 0.481712994295054 0.611574889346796 0.430864643585683 0.489919150957726 0 0.290933447124766 0.262892629413475 4.27294585175572e-05 0 2.68856089749127e-05 2.34238235747405e-05 0.509999003142004 0.999928349245488 0.70897932887416 0.737027130884881 3.9116441751798e-05 7.16507545119273e-05 6.03383920989142e-05 5.68158780698794e-05 84 3601
2739 532308 4 0.8 90 "IR" "MI" 0.232476444962572 0.482349377586307 0.206916358343623 0.428899768614808 0.225291336750502 0.221268041021121 0.485011973289352 0.468796987744974 0.198765912181456 0.211403872252784 0.425662882040351 0.447359947773323 0.679035822734194 0.478501921538612 0.617086142777863 0.434203043493034 0.452625079205976 0 0.214568103820869 0.224867927495616 4.5469841502475e-05 0 2.09482799517101e-05 2.23926630667387e-05 0.547277041659799 0.999867210751282 0.785297576524716 0.775010753422046 5.24092927231444e-05 0.000132789248717813 0.000113371374463085 9.89264192716426e-05 87 3601
2740 112920 5 0.8 90 "IR" "MI" 0.231434126037326 0.484016208075424 0.204515465564757 0.427150787113113 0.225226948383445 0.222512130672535 0.483378001567167 0.470416738159326 0.200112003239341 0.21103168523732 0.427318658869818 0.445651023492831 0.679173205093306 0.479026650671149 0.615659154041419 0.433632679288722 0.46753265715409 0 0.242842664250082 0.238774593946776 4.2851935208668e-05 0 1.99453660099777e-05 2.11298868118982e-05 0.532380549139249 0.999927956339427 0.757074713573407 0.76114487680942 4.39417714524167e-05 7.2043660572532e-05 6.26768105010753e-05 5.93993569925674e-05 87 3601
2741 69525 1 0.9 90 "IR" "MI" 0.241558634000259 0.505944626257931 0.193249872614904 0.404401872494177 0.220785249186911 0.222523279351949 0.474678648313858 0.472507044877777 0.203872600420358 0.209404270982312 0.436207602512278 0.444242189008046 0.684867162539119 0.484323548015477 0.606526744017574 0.428340599556623 0.649606375162902 0 0.316358632928116 0.33093554724418 5.31613591926447e-05 0 2.87756422189338e-05 2.80169414621961e-05 0.350308753180622 0.999922215191574 0.683548044156755 0.668979144270913 3.17102972832129e-05 7.77848084255778e-05 6.45472729098487e-05 5.7291543444594e-05 86 3601
2742 184319 2 0.9 90 "IR" "MI" 0.235285523943765 0.481152335198578 0.210637356283222 0.430088510514723 0.22009790985005 0.217628144882812 0.476351386180801 0.464266833751589 0.201819020675927 0.212509327455754 0.43435253583424 0.452734848382867 0.673011578676627 0.473792259634687 0.624965704414903 0.439185054395893 0.454722859612852 0 0.256515120586148 0.241678620860093 3.44016603415169e-05 0 1.87172238723988e-05 1.80620469352866e-05 0.545198722511133 0.999922280867572 0.743397162626124 0.758240196113297 4.40162156736175e-05 7.77191324280781e-05 6.89995638562027e-05 6.3120979674485e-05 84 3601
2743 818461 3 0.9 90 "IR" "MI" 0.236458494606626 0.489635701912589 0.203703355775105 0.421340160221631 0.222274052533515 0.221214886385749 0.478862760665263 0.470206218165025 0.20143688046891 0.210341077986333 0.431843855374634 0.44667190811274 0.67994743352589 0.479418449412626 0.615481314230347 0.433437296656403 0.517622168126701 0 0.27472287387029 0.269013912118811 4.88233672242068e-05 0 2.75527983646273e-05 2.59054289183189e-05 0.48221082312239 0.999675288624417 0.724984260145172 0.730726537562777 0.00011818538368482 0.000324711375583414 0.000265313186173332 0.000233644889493429 87 3601
2744 811320 4 0.9 90 "IR" "MI" 0.23448221709916 0.489659287921576 0.202010904718518 0.421279635408925 0.225269793282183 0.221848688693695 0.483693048713169 0.469543748815602 0.199794041370176 0.21157902097105 0.426952171401309 0.447380830802355 0.681600699075038 0.480765470241381 0.613383967059745 0.432081975330728 0.529968720480602 0 0.246298769518513 0.26228160527329 4.38876004505969e-05 0 2.040209641692e-05 2.17218228945183e-05 0.469947411346254 0.99991747166736 0.753609107758386 0.737632293963995 3.99805726934767e-05 8.25283326399436e-05 7.17206266838613e-05 6.43789398202604e-05 86 3601
2745 256131 5 0.9 90 "IR" "MI" 0.229717236087853 0.473235311978209 0.213213430332311 0.438457248189448 0.225368413322062 0.219036156347454 0.486432758969586 0.464656712828262 0.197535284357399 0.213605050579051 0.424015900978478 0.452599718257921 0.674121805757368 0.474407303852608 0.624353765268762 0.438738242956322 0.361617807671198 0 0.186000477560326 0.18377511358447 4.20531161167608e-05 0 1.68877894868057e-05 1.98370933563495e-05 0.63828533043896 0.999924823102241 0.813906763517172 0.81613660933889 5.48087737260571e-05 7.51768977587944e-05 7.58711330153915e-05 6.84399832839095e-05 88 3601
2746 550713 1 1 90 "IR" "MI" 0.23569255789653 0.490955590770019 0.201848585306383 0.419959019959718 0.222782943693368 0.22037237265559 0.47883826282802 0.467168452973392 0.201797446451461 0.212989231240056 0.431707343860913 0.451097603222426 0.678847874245487 0.478842616284627 0.616635262997901 0.434404778567792 0.533243210096516 0 0.264846972581448 0.270704462414499 4.24761838471768e-05 0 2.4136655220205e-05 2.25449515337359e-05 0.46667043408162 0.999922957282872 0.735052780153174 0.72920776759121 4.38796380177588e-05 7.70427171279297e-05 7.61106101577163e-05 6.52250427575093e-05 77 3601
2747 270926 2 1 90 "IR" "MI" 0.224295955301323 0.468886736748756 0.212201395801831 0.442793542017527 0.227521558778949 0.218421522002757 0.486068500175862 0.45881046899908 0.199710437915964 0.219225619677815 0.424326517607689 0.459883482519334 0.670239036083029 0.470897336663974 0.63113745339561 0.442717983986431 0.365030629212714 0 0.176276656500211 0.17980963890894 3.06919097388596e-05 0 1.89803370240989e-05 1.64666415768149e-05 0.63488077592499 0.999911289189689 0.823616000787601 0.820095649429124 5.79029525575748e-05 8.87108103114585e-05 8.8362375163199e-05 7.82450203590894e-05 91 3601
2748 275146 3 1 90 "IR" "MI" 0.235112393689083 0.493328552946194 0.199103018762658 0.417291674754387 0.219927761936314 0.220306628249106 0.471295150929373 0.466786913325648 0.20621393633009 0.213318830910413 0.43978226008815 0.451531678479379 0.675346783874502 0.477010458697903 0.61863578600316 0.436335934782967 0.590857040784893 0 0.334026399976155 0.313957465014373 0.000321512233011384 0 9.76657201590909e-05 0.000143561605080336 0.408787014575943 0.999869792782776 0.665761396467489 0.68580717719981 3.44324061526798e-05 0.000130207217223646 0.00011453783619744 9.17961807362894e-05 80 3601
2749 508824 4 1 90 "IR" "MI" 0.237550610640442 0.500184530827238 0.195089141597624 0.410264441998191 0.218569126996229 0.218146974711605 0.467128588130792 0.461063059441974 0.208702337395034 0.216647880747104 0.44408026013506 0.457405864850555 0.674266712348276 0.475995934119414 0.620439359739762 0.437393208330594 0.63528961446751 0 0.310554850271873 0.323301588140095 6.81453987458172e-05 0 5.90363186757972e-05 4.29658893314665e-05 0.364574420509584 0.99929025823059 0.688646130924018 0.676161557680587 6.78196241609273e-05 0.00070974176940972 0.000739982485433203 0.000493888289986326 89 3565
2750 817556 5 1 90 "IR" "MI" 0.220681259383631 0.4589739377022 0.218319578602826 0.453187526529444 0.229313877998984 0.216935210522959 0.490128804342647 0.455058293326435 0.197510219784941 0.221439422596325 0.419902469429531 0.463875862327738 0.666930347905573 0.467613368976665 0.637269220984093 0.44612317471173 0.26087551767556 0 0.115838964260475 0.124304502698427 2.07900561330274e-05 0 1.0759323267137e-05 1.0400515962281e-05 0.73899942507008 0.999701730318524 0.883860942124338 0.87545428756989 0.000104267198226647 0.000298269681476128 0.000289334291919612 0.00023080921572151 82 3601
2751 213293 1 0 0 "LAT" "MI" 0.236839342551497 0.492411480549863 0.20147211104255 0.418589076581325 0.230607785926633 0.229249359120572 0.498451734778033 0.487211959315882 0.191593514201175 0.200072540027706 0.412090495245426 0.424891494433026 0.696696487598702 0.492429329246668 0.593138165271432 0.418799511386023 0.490578045176264 0 0.220980659081783 0.239555708161726 0.000128122259611001 0 0.000118345532306731 8.25173128835289e-05 0.50922227616865 0.99984859743892 0.778774199405684 0.760245623434621 7.15563954746026e-05 0.000151402561079619 0.000126795980225673 0.000116151090769682 89 3601
2752 429088 2 0 0 "LAT" "MI" 0.242198404768802 0.497902161595149 0.201003442862456 0.412834711385867 0.22403744920091 0.227224148860701 0.487664497714286 0.488002276990334 0.195448161009016 0.19757715369869 0.423164871905345 0.423900650350295 0.693460002830413 0.491109296964282 0.594028757570163 0.420052679552867 0.542496812169562 0 0.29872658754594 0.287058212232856 6.81031770021694e-05 0 6.47471054264801e-05 4.49609850565663e-05 0.457352946461897 0.999474080814062 0.700978401357143 0.712622530473887 8.21381915388333e-05 0.000525919185937714 0.000230263991489929 0.000274296308199974 88 3601
2753 795479 3 0 0 "LAT" "MI" 0.239445345657214 0.502162410408943 0.194948374324079 0.408437923803055 0.227750731149537 0.231063562879152 0.491654435242668 0.492172442566883 0.195191987489455 0.197214567130227 0.419135680970098 0.419686770386549 0.698259639685903 0.495162533725722 0.58735492894376 0.415930088254783 0.565689240154576 0 0.30288108383103 0.293915854311645 7.48776332969143e-05 0 6.7463071908875e-05 4.7958327392496e-05 0.434175198735131 0.999852877148895 0.696939804767772 0.705930401279709 6.06834769955154e-05 0.000147122851104896 0.000111648329288266 0.000105786081252698 90 3601
2754 457775 4 0 0 "LAT" "MI" 0.237736672065064 0.495388308047395 0.199532311209264 0.415346982277632 0.226635425743087 0.228319558007395 0.489222899660493 0.486193331335267 0.196198425979974 0.200151616652612 0.421404076280014 0.425808952831633 0.692691655815546 0.490068584694794 0.59588235384185 0.421062647415902 0.556605313229838 0 0.278272844669744 0.282537231443859 7.14246538139706e-05 0 6.00063115147938e-05 4.42621522575719e-05 0.443263037248596 0.999857821133356 0.721558408245466 0.717315445312376 6.02248677517875e-05 0.000142178866644161 0.000108740773275058 0.000103061091507102 87 3601
2755 229873 5 0 0 "LAT" "MI" 0.242970964295294 0.499361230681947 0.200262496576819 0.41123362020695 0.223022751353751 0.227306044009087 0.485871153908655 0.488549812243684 0.196176386335924 0.197162579866341 0.425115441563987 0.423343966899942 0.693299759658132 0.491204474355169 0.593601462779084 0.419956658507487 0.579685302038479 0 0.297019950632507 0.300171540081506 7.26911385637993e-05 0 7.91821830620681e-05 5.13839438390209e-05 0.420182026410424 0.999841783443588 0.702785608608853 0.699667310534665 5.99804125329072e-05 0.000158216556412139 0.000115258575578312 0.000109765439990527 87 3601
2756 456024 1 0.1 0 "LAT" "MI" 0.234716138753404 0.491012489993703 0.20093454966349 0.41987425113202 0.22688269902585 0.225153409480006 0.488244381195095 0.477346093976559 0.19727361827565 0.202985900662085 0.422361673319119 0.429893863376532 0.686752247259261 0.485336650560223 0.601194068601225 0.424251906233201 0.530061278943306 0 0.253096319007229 0.263965394572145 6.23942743253065e-05 0 6.41144339750699e-05 4.24004410607981e-05 0.469809307612399 0.999824485145891 0.746708025411731 0.735868135039294 6.70191699693377e-05 0.000175514854109476 0.000131541147065028 0.000124069947499416 88 3601
2757 437178 2 0.1 0 "LAT" "MI" 0.234465698977692 0.489541854886813 0.202147305384564 0.421509597884222 0.229483022725556 0.226788360059291 0.493473055009199 0.480391793706289 0.194863718324869 0.201658118668697 0.41699476068565 0.426812029826929 0.690737081762539 0.487525966206976 0.59866914237813 0.422062712227589 0.482273868357808 0 0.249668524225732 0.245693358441846 6.45370690820496e-05 0 6.47460725289383e-05 4.32335860355145e-05 0.517593305698553 0.999850038683323 0.750151389340488 0.754152523133611 6.8288874556669e-05 0.000149961316677123 0.000115340361250432 0.00011088483850797 88 3601
2758 419642 3 0.1 0 "LAT" "MI" 0.233149537322098 0.488123738353291 0.202257822341082 0.4229329902155 0.227557640284202 0.224541746937134 0.488176286001178 0.474051314296255 0.198066057479684 0.205404042862527 0.42264775978867 0.433235603365452 0.685248924543433 0.48318113514617 0.605727922683292 0.426554244978768 0.483295000772616 0 0.234631261664139 0.241249432588746 5.81899026974456e-05 0 4.32649778033786e-05 3.40033582815145e-05 0.51656639238518 0.999700561236463 0.765094165773472 0.758513846082895 8.04169395068102e-05 0.000299438763536543 0.000231307584585499 0.000202717970077715 92 3601
2759 599161 4 0.1 0 "LAT" "MI" 0.238935014695167 0.497779382743887 0.198338385314472 0.412989514631371 0.226859654452461 0.225182423853568 0.490014827195399 0.478799497456786 0.195768181196816 0.201671694293866 0.420679149137208 0.428415436350535 0.690977093001196 0.488702124142814 0.595778260805154 0.420871780551706 0.537148267317813 0 0.249780794205583 0.266831858739821 6.6144239605974e-05 0 4.62047102032328e-05 3.79287088885625e-05 0.462690917429434 0.999781788367526 0.750000542780257 0.732969531206302 9.46710131474366e-05 0.000218211632473593 0.000172458303957125 0.000160681344988274 87 3601
2760 594422 5 0.1 0 "LAT" "MI" 0.232078237632841 0.483607012533757 0.205530942207467 0.427726252461384 0.229732014761996 0.224515887025313 0.495560348136274 0.476098270026959 0.193355123810091 0.203643504970885 0.414989624686945 0.431309950175682 0.686326139420149 0.484808611157931 0.602529570988444 0.424972579408694 0.419819485633333 0 0.196710894171072 0.206434214830242 5.49202744774068e-05 0 4.39078238174917e-05 3.29928299880806e-05 0.580047749998861 0.999850586349582 0.803114078085636 0.793413549991517 7.78440933282094e-05 0.000149413650417831 0.000131119919474515 0.000119242348252723 89 3601
2761 595393 1 0.2 0 "LAT" "MI" 0.242053489504907 0.506916831182121 0.19283921420711 0.403512802107285 0.224672001813648 0.222630391225249 0.483513426746524 0.47315449672637 0.199458873838084 0.201824125739296 0.427310022535927 0.428568689680592 0.689355882543805 0.487793085292332 0.594122213784489 0.419876409325381 0.626841048477061 0 0.294398223809443 0.314316151134517 7.97080183005777e-05 0 7.61740754741163e-05 5.26724902277729e-05 0.373023704739205 0.999835555747441 0.70540113058487 0.685517675532521 5.55387654331592e-05 0.000164444252559204 0.00012447153021305 0.000113500842734307 86 3601
2762 325972 2 0.2 0 "LAT" "MI" 0.243921104558622 0.508565727989004 0.192866564518628 0.401748828112609 0.221886385331593 0.221783616585846 0.478893706521191 0.472945713320107 0.201205303826325 0.201211327576076 0.432124956264759 0.428698118214627 0.687591106476062 0.486775212865375 0.595283195921028 0.420902832276865 0.646064539897318 0 0.319876846516702 0.331383532269651 0.00012095895481078 0 0.000125020499216346 8.33745258639997e-05 0.353764282423436 0.999832552018968 0.679878190326498 0.668422324280078 5.02187244357016e-05 0.000167447981031721 0.000119942657583685 0.000110768924406647 90 3601
2763 661885 3 0.2 0 "LAT" "MI" 0.239219530897566 0.504860068405669 0.192347879309747 0.405564027035083 0.223628432341319 0.222898507150899 0.479254605693869 0.471851730031703 0.202470549529116 0.203245200282505 0.431749747040378 0.42986541721034 0.685746470389784 0.485153521469468 0.598063629121367 0.422563514293334 0.622220836744876 0 0.307846297948162 0.316303801256425 7.22358560319708e-05 0 6.44588571122532e-05 4.61978073845612e-05 0.377655000843534 0.99984932240598 0.691978561781684 0.683546599045394 5.19265555579052e-05 0.000150677594020339 0.000110681413041722 0.000103401890796683 91 3601
2764 865459 4 0.2 0 "LAT" "MI" 0.2325263297452 0.484329874857157 0.205135990332862 0.426803071645912 0.226744514403877 0.220466470749685 0.486908923737439 0.466315772509534 0.198369096697796 0.206195385904806 0.423868273113732 0.435681540108588 0.679737314898763 0.478963292257075 0.609700472935465 0.429021708162748 0.480555466139487 0 0.229557856543762 0.238778899275547 0.000184876084934858 0 0.000128448430982874 0.000105075722763481 0.51917242017652 0.999746621847632 0.770101073261075 0.760932487312093 8.72375990578332e-05 0.00025337815236791 0.000212621764180436 0.000183537689596816 91 3601
2765 34760 5 0.2 0 "LAT" "MI" 0.240607867612326 0.496147459954392 0.20122320852107 0.414565699150034 0.222997125809315 0.219967677540482 0.48270114883284 0.469689402847122 0.198735684600425 0.20256082169067 0.428198604302704 0.432141691215119 0.683572670962122 0.482822467246901 0.602519714812165 0.425023800341936 0.568051772161567 0 0.271207524166942 0.286711304722106 6.92832141286068e-05 0 6.6616672081297e-05 4.59258641097995e-05 0.431808638050455 0.999773850641119 0.728545921402033 0.713086067734068 7.03065738492706e-05 0.00022614935888099 0.000179937758943389 0.000156701679716301 82 3601
2766 562283 1 0.3 0 "LAT" "MI" 0.242075189907161 0.500888670729913 0.198221989451294 0.409677996154767 0.222737491640224 0.216602013632099 0.480859460977049 0.461800854932225 0.20028717370459 0.203747188003658 0.430465565190533 0.4340253379897 0.681414695179483 0.481178136322032 0.602256351159542 0.424768615015673 0.613654640273063 0 0.281716529689364 0.306723083728752 7.54503929808084e-05 0 6.26422738799456e-05 4.68384996443117e-05 0.386210270587338 0.999838907745473 0.718093572765503 0.693115543881344 5.96387466182821e-05 0.000161092254526825 0.000127255271253022 0.00011453389026007 92 3601
2767 800073 2 0.3 0 "LAT" "MI" 0.231363986258828 0.484449892153865 0.203961141490058 0.426691682626054 0.226895686096516 0.217077646780593 0.485607289224868 0.457689585498777 0.199654073334964 0.208153099024916 0.425241980867461 0.438395963900035 0.675337319135937 0.475689987450651 0.611768313849938 0.43033918676572 0.47418249927313 0 0.214882716095911 0.231302305590167 6.3093483645257e-05 0 5.28676251553551e-05 3.87718831415859e-05 0.525556715849503 0.998857245512937 0.784381480743484 0.767987553122993 0.000197691393721868 0.00114275448706322 0.0006829355354499 0.000671369403698123 91 921
2768 533217 3 0.3 0 "LAT" "MI" 0.233684809633034 0.487327153934848 0.203421733297874 0.423658356114232 0.223532002672559 0.216090225536403 0.479290754625036 0.456817496318097 0.202336046104046 0.207921897446496 0.431700457532584 0.439142016223954 0.673307037841996 0.474265859930787 0.613679676848416 0.43172914356908 0.506470960980715 0 0.252578445089664 0.256559143483247 9.27247709583309e-05 0 0.000236501373782166 0.000109537790959886 0.493363727536727 0.999825702604096 0.747046971693258 0.743203773222868 7.25867115991972e-05 0.000174297395903963 0.000138081843296338 0.00012754550292495 92 3601
2769 732727 4 0.3 0 "LAT" "MI" 0.23195571866803 0.48592938945219 0.203205702279819 0.425200352842998 0.226885659239416 0.217633315776893 0.485728725415063 0.458951280394458 0.199444412614079 0.207449278524845 0.424901802284918 0.4370841002407 0.676474693684338 0.476601577015103 0.610099393418743 0.429333380186211 0.468746155521732 0 0.221255302929983 0.231698236277345 5.98337304698429e-05 0 5.871279315734e-05 3.96169951751879e-05 0.531118707742298 0.999836530401198 0.778551130329875 0.768137973034971 7.5303005500249e-05 0.00016346959880151 0.000134853946984429 0.000124173692508648 89 3601
2770 264785 5 0.3 0 "LAT" "MI" 0.237709943314201 0.495406116089623 0.199475499279414 0.415260700944127 0.224582657829674 0.217060951232288 0.482595595508512 0.460135558554104 0.200186063623873 0.205744110864972 0.428307211026136 0.435764520738873 0.679353552376163 0.479272610645785 0.605405673768259 0.426569390811031 0.582429090372788 0 0.26250057593757 0.287003362644517 6.89395338810944e-05 0 5.79131443602451e-05 4.27610952399398e-05 0.417431043449214 0.998866768236753 0.736750645153193 0.712332191798558 7.09266441169608e-05 0.00113323176324733 0.000690865764877446 0.000621684461685588 89 3601
2771 566592 1 0.4 0 "LAT" "MI" 0.24175433032861 0.498235658470888 0.200319548683087 0.412368617154961 0.220868445867762 0.211093066110608 0.476785515347588 0.449877970243613 0.202184368069466 0.206298446378546 0.43446067713066 0.439266988446256 0.67371584230698 0.475017497365424 0.608802363131099 0.428710696466478 0.595174068198293 0 0.275857838212453 0.29901700465164 7.81658187674808e-05 0 6.90542249916249e-05 4.99297985048219e-05 0.404695729472285 0.999839424945301 0.72395073532511 0.70082309014108 5.20365106540908e-05 0.00016057505469875 0.000122372237444694 0.000109975408775087 92 3601
2772 344361 2 0.4 0 "LAT" "MI" 0.237891895155351 0.494045901382474 0.200882170575808 0.416715900834414 0.222498090306279 0.212438375305913 0.477774291704906 0.450132705760747 0.202715745638818 0.207390535931473 0.433395028710482 0.439057915129689 0.672828360767542 0.473883986307872 0.6109884521461 0.429854995712136 0.564697063725036 0 0.26106701028749 0.281302847425887 7.39516298106386e-05 0 8.32636273045319e-05 5.28881931114832e-05 0.435166743486227 0.999836908722523 0.73872252873841 0.718527902155532 6.22411589270811e-05 0.000163091277476974 0.000127197346795422 0.000116362225469479 90 3601
2773 538485 3 0.4 0 "LAT" "MI" 0.237577427639297 0.495780091258355 0.198943655958468 0.414847781863497 0.222717513162568 0.211915879844558 0.476812984730578 0.447948127376167 0.20375085099131 0.208890845593198 0.4344538798863 0.44121687387985 0.672210820646423 0.47342356154319 0.611585352542975 0.430276318569877 0.601511791662631 0 0.272490547697702 0.29754295880815 7.15583549102482e-05 0 6.71644828049318e-05 4.67520545697578e-05 0.398358667885883 0.999827841927177 0.727303655903464 0.702288662788704 5.79820965757277e-05 0.000172158072823393 0.00013863191602962 0.000121626348576655 91 3601
2774 282579 4 0.4 0 "LAT" "MI" 0.234836816271024 0.491556267346337 0.200431626046323 0.419186712720649 0.22416237883005 0.213504128191698 0.479153533025945 0.450480009270415 0.202858451370513 0.208050707026987 0.43186987146677 0.438676726197602 0.672503323292772 0.47355206429245 0.611340784443824 0.43009149917802 0.569965904452274 0 0.269006889617357 0.283833541752149 7.17959246085678e-05 0 6.82472699836526e-05 4.7048258960009e-05 0.42990336139265 0.999834381968805 0.730794833647443 0.716002064582874 5.89382304671438e-05 0.000165618031195418 0.000130029465215709 0.000117345406016212 88 3601
2775 578821 5 0.4 0 "LAT" "MI" 0.234758353275474 0.487749148844077 0.203966272539167 0.42330847432133 0.225171644310219 0.212563040267298 0.483288068628295 0.449523626997324 0.200195946189029 0.208130727121068 0.427953680715077 0.439828084782627 0.672493037852992 0.473375822442721 0.612292945849264 0.430532573989794 0.497075200181806 0 0.220672364451561 0.242798498736934 5.80754378400138e-05 0 6.14794283330166e-05 4.00553043344293e-05 0.502794464627057 0.999839110897137 0.779133764842704 0.757040296218286 7.22597532976585e-05 0.000160889102862699 0.000132391277401366 0.000121149740446081 94 3601
2776 368648 1 0.5 0 "LAT" "MI" 0.240136919736234 0.499200817770937 0.198052929077473 0.411295507290262 0.222121439757741 0.207445288186254 0.477008444952394 0.440016235112595 0.203033402088868 0.208342703284632 0.434211098077493 0.441544430141347 0.669703647680229 0.472056842017518 0.609429034450973 0.429074116478138 0.618280229287335 0 0.270359021234931 0.304049621990312 0.000128475982285445 0 0.000151096910912349 9.40338340564912e-05 0.381536850007048 0.999815799521819 0.729342722310862 0.695729550234054 5.44447233309793e-05 0.000184200478180618 0.000147159543294484 0.000126793941576884 90 3601
2777 322854 2 0.5 0 "LAT" "MI" 0.235300846512576 0.495779216824947 0.197102003301687 0.414917112656534 0.223901425803761 0.21026476268753 0.476212523100284 0.441882875257818 0.205414616360465 0.209316644948988 0.435089434571933 0.439586420559899 0.669467035003866 0.471057179318818 0.611833264611139 0.430067885465889 0.574336630150891 0 0.290165437404292 0.292423895878756 7.09827568449305e-05 0 8.38616534782743e-05 5.19436384212347e-05 0.425513739174955 0.999762852129796 0.709564575838893 0.707358147584649 7.8647917308733e-05 0.000237147870203861 0.000186125103337266 0.000166012898174585 90 3601
2778 497819 3 0.5 0 "LAT" "MI" 0.237073450680769 0.490967179156388 0.203011902257727 0.419955156937018 0.223851593975527 0.207383184232211 0.480935039248255 0.439279302801958 0.200939528580925 0.20908505756983 0.429954030461874 0.442498440905557 0.668308228888508 0.470323043122218 0.613036488408482 0.430916950866888 0.529918980375199 0 0.228069323193894 0.25777588863339 8.16381842447351e-05 0 0.00014982896768719 7.70428894628348e-05 0.469929202486696 0.999815543446244 0.771634903724121 0.74201472837246 7.01789538605561e-05 0.00018445655375586 0.000145944114297379 0.000132340104686625 79 3601
2779 447312 4 0.5 0 "LAT" "MI" 0.232726855889424 0.4805023524698 0.208795322794853 0.43070239035336 0.224210860071266 0.206664688319777 0.481081410307429 0.436679469918019 0.201214401390609 0.210836824786079 0.429925345233501 0.445162094492132 0.663602404280466 0.465929825956801 0.620846548971542 0.435467074526978 0.469330196642419 0 0.203012620697569 0.227249244602446 6.25741156009456e-05 0 6.85689051931043e-05 4.38522741385887e-05 0.530535034383493 0.999834752695863 0.796779052215145 0.772581890840357 7.21948584871299e-05 0.000165247304137436 0.000139758182092406 0.000125012283059002 90 3601
2780 440195 5 0.5 0 "LAT" "MI" 0.237061612137184 0.493679979083975 0.200383113885593 0.417047627332912 0.224284557056244 0.207625711229087 0.481005101167668 0.439134496529176 0.201313520426327 0.209391263588001 0.43003945041723 0.442585689745453 0.668971880422515 0.471154733036063 0.611087897899921 0.430030838759093 0.573711932734901 0 0.237003421662185 0.275628136915933 7.04406064011135e-05 0 6.3082914215522e-05 4.490902056741e-05 0.426136065091634 0.999634770096926 0.762692547637091 0.72410031812363 8.15615670637604e-05 0.000365229903074336 0.000240947786508798 0.000226635939869111 91 3601
2781 744312 1 0.6 0 "LAT" "MI" 0.244836685850742 0.499390375588148 0.201754257660703 0.411082345142272 0.219180248725181 0.19983702129525 0.473967826963566 0.42666729127381 0.203127565012436 0.209181680088491 0.437587370759722 0.446303516792709 0.663853955871173 0.466970460163995 0.61406350276163 0.431514465993221 0.640814659698115 0 0.254633724664563 0.310649278307657 7.43746757581408e-05 0 6.79765862175056e-05 4.83845837677087e-05 0.359055996134859 0.999736618173103 0.745110201534961 0.689137571499001 5.49694912673572e-05 0.000263381826896833 0.000188097214258111 0.000164765609574122 94 3601
2782 799770 2 0.6 0 "LAT" "MI" 0.22733774149489 0.477712255887297 0.20669784957125 0.433526726560397 0.225304225745709 0.201579624783057 0.478147971053404 0.421762366082851 0.204868718119167 0.21599225981162 0.433080240440163 0.451522021384653 0.654221592023655 0.458887692241053 0.627558827502037 0.439640659148253 0.479366234741963 0 0.19870187813422 0.22696482190705 5.80749250647034e-05 0 5.40341717058373e-05 3.73282418355496e-05 0.520438176952942 0.99977408726453 0.801051937292912 0.77281284637009 0.00013751338003073 0.000225912735469974 0.0001921504011619 0.000185003481024566 93 3601
2783 722566 3 0.6 0 "LAT" "MI" 0.231347924384615 0.484833057280778 0.203633769374683 0.426224459774031 0.224763451487767 0.2029971896164 0.478452331937871 0.426054395045289 0.204143867862003 0.213191350403173 0.432742079863094 0.4470698497011 0.659108565488782 0.462867524636691 0.620968987639859 0.435557839075347 0.505789411704147 0 0.222317804354021 0.245161569048325 6.14828551509714e-05 0 7.51264550928954e-05 4.55682009608887e-05 0.494053119417067 0.999746307832974 0.77739027858289 0.754604986643471 9.59860236351323e-05 0.000253692167025836 0.000216790607996497 0.00018787610724278 91 3601
2784 242729 4 0.6 0 "LAT" "MI" 0.234854458142827 0.489491243421537 0.202316785913098 0.421337838169639 0.221762281001017 0.201111107103769 0.473709518543872 0.424151655091592 0.205689808704742 0.213042595983653 0.437719113408545 0.44897933929267 0.657727846247614 0.462338888641488 0.621049190601493 0.436137513844264 0.553091013853346 0 0.245899754984373 0.271522184318052 6.91723815034891e-05 0 6.75579995948614e-05 4.5945611227855e-05 0.446767411918532 0.999641112261186 0.753744320022534 0.728195107100088 7.24018466181571e-05 0.000358887738814447 0.00028836699349869 0.00023676297063286 93 3601
2785 757572 5 0.6 0 "LAT" "MI" 0.232574721028524 0.488307793896808 0.201519457628636 0.422628651130011 0.224984088697156 0.2032999769255 0.479068999453317 0.426573146051341 0.20378711692246 0.212957112110197 0.432127380977626 0.446530162521136 0.660858786651181 0.464350249982034 0.618263686661293 0.434018523564051 0.529081400940501 0 0.220054250140851 0.252689735187127 6.44898169915618e-05 0 5.94220929043267e-05 4.14760063935786e-05 0.470785431748827 0.999804066578293 0.779723418036768 0.747127114743166 6.86774936806831e-05 0.000195933421707294 0.000162909729476186 0.000141674063313382 93 3601
2786 226376 1 0.7 0 "LAT" "MI" 0.23363176558476 0.486832535413837 0.203715717746782 0.424062826085255 0.221631163486162 0.195270801897595 0.471736018631326 0.41059603745488 0.207218195420423 0.215396270266292 0.439507264164436 0.452603629174778 0.650533730968518 0.456235224259446 0.626330183433497 0.438880446579631 0.545676638009484 0 0.23845834422447 0.266096826253823 6.69311596671097e-05 0 6.46906603746567e-05 4.41710080065513e-05 0.4541860180359 0.99980623558677 0.761316941144827 0.733718829233207 7.04127949494664e-05 0.000193764413230329 0.000160023970328795 0.000140173504963679 87 3601
2787 352445 2 0.7 0 "LAT" "MI" 0.229683517508926 0.480507861123854 0.206032076473801 0.430637822334559 0.22527736213571 0.197678299388949 0.478392890661144 0.414165503202678 0.204547270354691 0.21444371154237 0.432798622508216 0.449016951752636 0.652639179033584 0.457439023429952 0.625023058370863 0.43769080292992 0.489893691738083 0 0.219073201096675 0.238001691861404 5.77558492529689e-05 0 4.89000184369137e-05 3.5622369652397e-05 0.509813175403255 0.999689643166427 0.780620423039006 0.761695099241814 0.000235377009408902 0.000310356833572923 0.000257475845882167 0.000267586527129583 90 3601
2788 119492 3 0.7 0 "LAT" "MI" 0.236604875325331 0.49238083258533 0.201282315234959 0.418423630247025 0.222421944919137 0.195915866567762 0.475773613275132 0.413580421793158 0.204438043535759 0.21314764150704 0.435647007160994 0.449602522276085 0.65494268681223 0.460500347527305 0.618868000277758 0.434660899935925 0.567571345449893 0 0.229091674097518 0.271559119607469 0.000123589853557476 0 0.000188692584817067 0.000104144406611339 0.432236943627881 0.999717664467491 0.770494856716887 0.728147519748282 6.81210686688482e-05 0.00028233553250913 0.000224776600778496 0.000189216237638071 92 3601
2789 388995 4 0.7 0 "LAT" "MI" 0.231381360369316 0.482088169597325 0.206105286407242 0.429014019752985 0.22482880190375 0.196265722981669 0.479282387474734 0.412320532386697 0.203355490586014 0.21481137392707 0.431928858094691 0.450996010369127 0.652475885254735 0.457652598083847 0.624272150920325 0.437546872474035 0.509459923941005 0 0.196360979917532 0.238104707496496 0.000158326432266982 0 0.000158805361554937 0.000105863474059284 0.490310236790141 0.999808421629877 0.803315666451647 0.761647692829852 7.1512836586981e-05 0.000191578370123198 0.000164548269265924 0.000141736199593096 93 3601
2790 59792 5 0.7 0 "LAT" "MI" 0.229939610921918 0.481313152110314 0.205621724945854 0.429807318748034 0.224906637827985 0.197052697414019 0.478123512668318 0.413033350217505 0.20445136857868 0.214928198546594 0.432994475081734 0.450183785844595 0.651898946163923 0.457202985699297 0.625001292071128 0.437904276750968 0.493221983010776 0 0.211306608141154 0.236798203495686 5.75476456416802e-05 0 6.52550630686791e-05 4.09172454208733e-05 0.50662200024759 0.999575375792013 0.788329083209142 0.76288820881202 9.84690959925248e-05 0.000424624207987243 0.000299053586634625 0.000272670446873543 92 3601
2791 277491 1 0.8 0 "LAT" "MI" 0.233941056559884 0.487357427600601 0.203502357610719 0.423541617642973 0.221229123822643 0.189143854717137 0.471292294267251 0.398093867986264 0.207356673870112 0.215652183429647 0.440244697604343 0.45357930986746 0.644314035099664 0.452142830742145 0.626511214910478 0.439234295059098 0.550682691265064 0 0.236724862781525 0.267597189453646 6.44202696674191e-05 0 8.00055125084078e-05 4.83003087924113e-05 0.449190467252379 0.999831833656602 0.763057308029811 0.732232818763767 6.24212128899621e-05 0.000168166343398472 0.000137823676155676 0.000121691473795114 93 3601
2792 699727 2 0.8 0 "LAT" "MI" 0.234017372121245 0.492669890550956 0.198780786287769 0.41794062760914 0.22074513614271 0.19008218380052 0.467854897538129 0.398114819737627 0.210096651513931 0.216608808813884 0.443630236201529 0.453331227767874 0.644844692064476 0.452562905873689 0.625486246615584 0.43852769816219 0.608606794772255 0 0.256992065562451 0.294171367562149 0.000237458480200903 0 0.00032035298964747 0.000186580437676483 0.391100081589079 0.999809094920122 0.74254084246957 0.705512293382312 5.56651584650139e-05 0.000190905079877846 0.000146738978331279 0.000129758617863258 91 3601
2793 263013 3 0.8 0 "LAT" "MI" 0.231169049632746 0.482810510949574 0.20522837436119 0.428296672840583 0.222912824722716 0.189414512712468 0.473532304238356 0.397153152187567 0.206842601156505 0.216918862340405 0.437844563131784 0.454534035314697 0.64349638706793 0.450949794399952 0.628989837858101 0.44040188704884 0.50132242639775 0 0.213658053790544 0.241453893794608 7.06565949260188e-05 0 0.000121649174355842 6.38523357055093e-05 0.49850620316257 0.999723335530568 0.785995162597859 0.758282690711179 0.00010071384475411 0.000276664469431541 0.000225134437240927 0.000199563158508006 91 3601
2794 447676 4 0.8 0 "LAT" "MI" 0.23098063245581 0.482751052267773 0.205279745515149 0.428342642788815 0.221112107507707 0.188468633977702 0.469716817859092 0.395112788192864 0.208801993488089 0.217991523350881 0.441896779667415 0.456633876856331 0.640561373941219 0.448949067318375 0.632073262354119 0.442493224372967 0.512994847667415 0 0.22706558928961 0.25038535137774 6.30010253550474e-05 0 5.85824072059412e-05 4.07521093514532e-05 0.486869865078472 0.999802747406589 0.772732200807853 0.749437088023741 7.22862287574646e-05 0.000197252593410748 0.00014362749533099 0.000136808489167185 90 3601
2795 671702 5 0.8 0 "LAT" "MI" 0.235090683409051 0.491059443325147 0.201066303033597 0.419649610005718 0.220391602912093 0.188960669952989 0.46855570954399 0.396890284766398 0.209118007803791 0.216569827973168 0.443105917215639 0.45464895088222 0.644442956274133 0.452007364887545 0.626754138810555 0.439271850054967 0.595962452802586 0 0.246908015396109 0.28731017186221 7.55914429444863e-05 0 7.92760745450485e-05 5.20184154698547e-05 0.403904248066339 0.99979977299776 0.752851372591237 0.712499744477235 5.77076881305699e-05 0.000200227002240148 0.000161335938109037 0.000138065245085058 93 3601
2796 232379 1 0.9 0 "LAT" "MI" 0.232197136329313 0.488164955896624 0.20117806804341 0.422732739745475 0.224566418480999 0.182948947998485 0.475936402420202 0.382484441383627 0.206250884326804 0.218148490938256 0.435676232821737 0.455803927469883 0.639712502808798 0.448534363862948 0.62557744330847 0.438264621741036 0.553483342080067 0 0.188056476771529 0.250790232096907 6.21105494751971e-05 0 7.37895956984312e-05 4.52615360878354e-05 0.446348767557748 0.999026912666977 0.811219682216621 0.748593618763972 0.000105779812709429 0.000973087333023016 0.000650051416151511 0.000570887603033206 95 3601
2797 509820 2 0.9 0 "LAT" "MI" 0.231126898282528 0.484643060416555 0.203465053593921 0.426260654819511 0.220956017314539 0.183390016924684 0.467956925474107 0.383696021807456 0.210193411162704 0.217184260317848 0.443545337678888 0.454089932322999 0.635472932521751 0.445151461971379 0.630842725074473 0.441485046589653 0.547973577756503 0 0.255811739046897 0.27176600075162 0.000213434161660653 0 0.000179358532834449 0.000131941797818484 0.451608706761617 0.999253274444476 0.743367645075662 0.727575998310243 0.000204281320219919 0.000746725555524289 0.000641257344606603 0.000526059140319184 92 3601
2798 623826 3 0.9 0 "LAT" "MI" 0.235156377932484 0.486079077357532 0.205727108610516 0.424884904276746 0.221477782748765 0.181843277985411 0.473188672970859 0.383455154274018 0.205810828416058 0.215662096298779 0.438189179753527 0.454489754303028 0.63847743866666 0.447559418942031 0.627200033325352 0.439282577427153 0.527992800284405 0 0.222471007186382 0.255598846677677 6.92530501996792e-05 0 0.000134981916561353 6.77430636371025e-05 0.471856885720307 0.999736337347838 0.777179287643536 0.744149088525335 8.10609450886326e-05 0.000263662652162388 0.000214723253520373 0.00018432173335083 88 3601
2799 771443 4 0.9 0 "LAT" "MI" 0.232070455383352 0.480059058135386 0.208666278582123 0.431152335620237 0.222933492524925 0.181296169374453 0.475970038680132 0.381590151878138 0.204687569789108 0.217085963862175 0.435449183204442 0.456611746722823 0.63630011728273 0.44575043993158 0.630439812233406 0.441246741530384 0.473412951114082 0 0.181699101768676 0.222032903769221 5.728821783805e-05 0 4.2689397749636e-05 3.35693898428099e-05 0.526423440194083 0.999798768664394 0.818081024164397 0.777772801626403 0.000106320473996489 0.000201231335605804 0.000177184669177887 0.000160725214533231 95 3601
2800 208108 5 0.9 0 "LAT" "MI" 0.238411140371058 0.492879284312998 0.202367276219095 0.417972112374436 0.218756057371768 0.180343890289097 0.467492588429219 0.380746806559547 0.208471322042726 0.216701220763377 0.444097860945235 0.457230437623981 0.637511088031923 0.447141901903742 0.627539819025198 0.439756585095168 0.566180277269261 0 0.234797288791622 0.275126997513972 7.96301573991305e-05 0 7.76319931281039e-05 5.30532118001062e-05 0.433663721173672 0.999661487270176 0.764872628981767 0.724601530479784 7.63713996684631e-05 0.000338512729823654 0.000252450233482718 0.000218418794444803 93 3601
2801 295518 1 1 0 "LAT" "MI" 0.23600118095543 0.499980781213343 0.194068885820912 0.410548263855222 0.220994194464795 0.17467391814757 0.467558460657848 0.365156104597488 0.21063494905378 0.218610557784127 0.444070383098028 0.456646831189673 0.631669293567795 0.443725471304843 0.623314392658819 0.437370691196388 0.642148854657225 0 0.247334191008412 0.303338606783291 8.22315610686602e-05 0 0.000113134287268568 6.52810480589437e-05 0.357636746913385 0.999583545841416 0.752205007674179 0.696300738023556 0.000132166868321551 0.000416454158583819 0.000347667030141006 0.000295374145094157 93 3601
2802 97498 2 1 0 "LAT" "MI" 0.227405693436522 0.47193083959536 0.212167608511562 0.439639543060347 0.225504597473528 0.172875680832019 0.479067788443662 0.36173828422694 0.204112585858791 0.220362103033561 0.432115258550753 0.460770793184635 0.625785971742069 0.437266837277376 0.636642297403915 0.444454448032918 0.395208723203516 0 0.147734526320391 0.182109625881581 4.82277917079193e-05 0 5.58063422566935e-05 3.44684412699311e-05 0.604612112963749 0.999418515407554 0.851910385032392 0.817518911865044 0.000130936041027266 0.000581484592445933 0.000299282304959627 0.000336993812105818 94 3601
2803 670371 3 1 0 "LAT" "MI" 0.234587338393728 0.484036364657848 0.207181170170952 0.42696490400892 0.221647630624138 0.172827770241206 0.473481157397979 0.364365661795701 0.205709467982592 0.217073547782709 0.437989577931195 0.457377227532877 0.629062739259072 0.440633245282071 0.629964185936253 0.440883590588486 0.525603075533882 0 0.209559902416059 0.250446305138109 0.00022166420061917 0 0.000654328061277967 0.000288115325581116 0.474107404903198 0.999788451220339 0.789601195718331 0.7491127240828 6.78553623004848e-05 0.000211548779661354 0.000184573804331829 0.000152855453509525 94 3601
2804 830357 4 1 0 "LAT" "MI" 0.231971244567994 0.485890562502269 0.20319930089209 0.425118351286735 0.223540145331677 0.174100552692064 0.474541848429637 0.364472734735232 0.206536549037438 0.218620113514769 0.436947711251683 0.457398641593911 0.629611942591735 0.441277339796545 0.628355963444297 0.440065740750657 0.528625258949668 0 0.199841091258437 0.246442214292887 6.11972529155322e-05 0 7.92874143767883e-05 4.67480404905944e-05 0.471237585376455 0.99978610890049 0.799894677727513 0.753353924121994 7.59584209610544e-05 0.000213891099510256 0.000184943599672542 0.000157113544628866 94 3601
2805 860044 5 1 0 "LAT" "MI" 0.235221517380059 0.482653967290979 0.209047329917792 0.428474246781386 0.220227953052546 0.171134426299041 0.471394334819214 0.361326530592075 0.206390999264838 0.218325808461234 0.440318513030637 0.460663635455812 0.626583896731646 0.438567187425539 0.633764137643864 0.443219713914059 0.502565540722347 0 0.193988817849796 0.238269265021749 6.12662392739752e-05 0 6.01346162524081e-05 4.07637381361506e-05 0.497295566647975 0.999794422953231 0.805770187561854 0.761537133388351 7.76263904038972e-05 0.000205577046768942 0.000180859972098038 0.000152837851764323 95 3601
2806 331842 1 0 10 "LAT" "MI" 0.238176231246864 0.498955216003037 0.19673809967301 0.411744455557561 0.227906980984407 0.229246794261164 0.491018414803385 0.486730534010989 0.19579510022991 0.200466463099394 0.419684892082158 0.425276429078671 0.695330006492435 0.492064609833245 0.592999663002314 0.419082533956153 0.552510628087868 0 0.264578778495243 0.276239471741308 7.15679033791626e-05 0 5.7372230979957e-05 4.33993125189693e-05 0.447343179087328 0.999822258444098 0.735221913883154 0.723586467116258 7.46249214249362e-05 0.000177741555901899 0.000141935390623033 0.000130661829914933 88 3601
2807 339742 2 0 10 "LAT" "MI" 0.239592142515545 0.504754581531319 0.19279781993814 0.405654686522119 0.226706632562673 0.230464822407149 0.489029160865933 0.490214508108719 0.196540139088827 0.198437978940845 0.421688483647244 0.421665387544856 0.696763597485367 0.494484108890999 0.587775937967811 0.416527914852624 0.633795466685266 0 0.297850607434648 0.315981319535254 7.52948537790322e-05 0 5.2427200130822e-05 4.31745767793315e-05 0.366077464326566 0.999854724518698 0.701990133452243 0.683875027961674 5.17741343891362e-05 0.000145275481301876 0.000106831912978971 0.00010047792629302 87 3601
2808 568153 3 0 10 "LAT" "MI" 0.237242734319937 0.48717788724955 0.206698493979844 0.423982006628816 0.227924087150491 0.227012361721606 0.494916818175034 0.485166815542897 0.192487885999618 0.199968511892213 0.415823386813971 0.426916185600671 0.692179183192034 0.488817474389477 0.599154891871675 0.422523248030622 0.462042638458608 0 0.237092602912754 0.236240635380407 5.48956406464831e-05 0 4.40968772963603e-05 3.32909361718108e-05 0.537830497838149 0.999852625630038 0.762740428647849 0.763612600707179 7.19680625968638e-05 0.00014737436996253 0.000122871562101192 0.000113472976241697 87 3601
2809 19030 4 0 10 "LAT" "MI" 0.234037986276869 0.485357565406267 0.205437278542162 0.425702689576152 0.228902622554532 0.227484061630995 0.494987209767229 0.48393851972377 0.193283392410906 0.201459877804466 0.415799162368913 0.428168095540182 0.690424670462396 0.487812666492795 0.600180548757534 0.423519141980522 0.479817041537409 0 0.229535497883849 0.238465114682704 0.000267532351425588 0 8.80495310648052e-05 0.000119805790678203 0.519834946541003 0.999840155672412 0.77025035274411 0.761293287883292 8.04795701618769e-05 0.000159844327587493 0.000126099840976251 0.000121791643326068 91 3601
2810 682686 5 0 10 "LAT" "MI" 0.246942009238894 0.508708749853459 0.195214023767389 0.40168827707252 0.221982167013602 0.227844916066933 0.484286468246994 0.491013293744582 0.196544158884678 0.195453778246691 0.426504957421286 0.420776016007405 0.696769092319429 0.494708396105503 0.587211960898759 0.416285096395858 0.621276241890152 0 0.331717901894411 0.327921658922435 7.31046062364205e-05 0 6.65185432321585e-05 4.75717317648158e-05 0.378600504813885 0.999857146760225 0.668114255889127 0.671934242406103 5.01486897257885e-05 0.000142853239774705 0.000101323673230073 9.65269396974041e-05 89 3601
2811 210764 1 0.1 10 "LAT" "MI" 0.240660457096832 0.496688172489548 0.200856952145586 0.414158540814485 0.227525547904423 0.224715421090364 0.494460895862039 0.480333231487841 0.192509090815268 0.199919941309619 0.416094519246858 0.42688875279838 0.692901426091619 0.490298232493412 0.593285984270472 0.419266032417784 0.531227886952251 0 0.240688019953748 0.262362351985472 6.51094187115627e-05 0 5.47096069905938e-05 4.03920814219299e-05 0.468641846262544 0.999843261194391 0.759133626458118 0.737483003467899 6.51573664937311e-05 0.000156738805609057 0.000123643981143446 0.000114252465206762 89 3601
2812 452235 2 0.1 10 "LAT" "MI" 0.240460771576821 0.498484685401714 0.198993801001177 0.412255813407203 0.224139314543916 0.224688686951737 0.484503252593 0.479026942092853 0.19831138873775 0.20097239362763 0.426499344255128 0.428077264322286 0.689288773072474 0.487243320590753 0.598277583366556 0.4223890339734 0.556806403268795 0 0.287236367421058 0.287486022645924 6.70665225055331e-05 0 5.59544026192089e-05 4.16387665607892e-05 0.443064375497027 0.99983701309801 0.71258365750074 0.71235712849647 6.21547116724093e-05 0.000162986901990504 0.000124020675582624 0.000115210091045287 90 3601
2813 701317 3 0.1 10 "LAT" "MI" 0.236741163542364 0.498818217957732 0.195635199924022 0.41187885547452 0.226385045437081 0.227273014056473 0.486207447756694 0.481363976922659 0.1987114200172 0.201193995914766 0.424605728147609 0.425733726508166 0.690399223035918 0.488614185951612 0.595540615855988 0.420929296528839 0.563890700981423 0 0.287971293861036 0.287785659465997 6.9448674373727e-05 0 5.78897088554264e-05 4.28740864437457e-05 0.435964600079006 0.999842841302379 0.711847055722142 0.712053316320456 7.52502651974461e-05 0.000157158697620608 0.000123760707966343 0.000118150127103106 89 3601
2814 95426 4 0.1 10 "LAT" "MI" 0.23538181540839 0.497964539958001 0.19529936649009 0.41279511315732 0.227377675955826 0.227191266336823 0.488043104906924 0.480277798597569 0.198011321554286 0.202129116294323 0.422791095999157 0.426893531051482 0.689950757701039 0.488532541411997 0.595439804338699 0.421062223938258 0.548142911737001 0 0.263258440985272 0.27336485224195 6.65322791965479e-05 0 5.99624276708387e-05 4.24672344880434e-05 0.451727922739991 0.999851841035781 0.7365690707597 0.726485369570194 6.26332438114475e-05 0.000148158964218967 0.000112525827357724 0.000107310953368279 90 3601
2815 196484 5 0.1 10 "LAT" "MI" 0.24506126422163 0.510908766562459 0.191740484302362 0.399430049655694 0.224456878023139 0.224647007037863 0.48604932863077 0.479895588549869 0.197192978880928 0.200221145205873 0.424907254538534 0.42726719238338 0.694165149282633 0.492267218899682 0.589154608389163 0.417231053624095 0.639848413764086 0 0.285787132740953 0.317522156671632 7.73055826428079e-05 0 5.22403880858014e-05 4.41410712160043e-05 0.359958170653413 0.999783082107834 0.713995164226303 0.682268907505048 0.000116109999859096 0.000216917892166458 0.000165462644658016 0.000164794752103175 88 3601
2816 234224 1 0.2 10 "LAT" "MI" 0.240645809537116 0.502640080343342 0.195450279417274 0.407946035478905 0.227044477390618 0.222791522507114 0.490456627194663 0.473863437166569 0.195607575423909 0.201415651635606 0.420287170566565 0.427955104485171 0.690481809434848 0.488849397943945 0.59247350647679 0.418881444467975 0.591550953302472 0 0.253285743081682 0.287268154148608 0.000111766407254382 0 8.19694477651355e-05 6.54539486157919e-05 0.408278198826056 0.999820255614584 0.746492994892677 0.712541569636472 5.9081464217928e-05 0.000179744385416368 0.000139292577875981 0.000124822266304598 90 3601
2817 277261 2 0.2 10 "LAT" "MI" 0.237288534069208 0.497004080846842 0.197752486260879 0.413753918532389 0.226396513339396 0.22222213205381 0.487389256251704 0.471077986464396 0.197731404247863 0.203404529985315 0.423479070622017 0.43077284867182 0.685907179462415 0.48495539900748 0.598888420494056 0.422881674776626 0.55097848632094 0 0.252346378149486 0.271941139256898 6.19522034679045e-05 0 4.93281742541266e-05 3.74703957017452e-05 0.448898050877009 0.999850550446713 0.747485811721824 0.727912281906341 6.1510598583225e-05 0.000149449553286968 0.000118481954435116 0.000109108441059051 90 3601
2818 478786 3 0.2 10 "LAT" "MI" 0.236136542608822 0.496540278788595 0.197157118301261 0.414158705498596 0.226420059817884 0.222814834914809 0.486955392335318 0.472322339717951 0.198287038766308 0.202842223340716 0.424300347228324 0.429467849250539 0.685371437341516 0.485104875220607 0.598286380408286 0.422817277014961 0.563852864908234 0 0.273754282166889 0.282990007548392 6.71398167343487e-05 0 6.54857757229332e-05 4.45516710249637e-05 0.43602431315621 0.999852565901417 0.72606355831706 0.71685950567568 5.56821188214837e-05 0.000147434098583407 0.000116673740328056 0.000105935104903002 92 3601
2819 520179 4 0.2 10 "LAT" "MI" 0.243996371833691 0.513508200518087 0.188626712560172 0.396640305382265 0.223096718467574 0.221956805965773 0.48067615256064 0.472113029304426 0.200713410161936 0.20214531962472 0.4304326881059 0.429604724401529 0.689049896267038 0.48868762856693 0.591485442346828 0.418977287749222 0.686828913624701 0 0.297686032430558 0.337787904290047 8.51724938785121e-05 0 7.85307081850458e-05 5.55103841167097e-05 0.31304474351453 0.999856532794118 0.702127119893154 0.66206042122313 4.11703668897537e-05 0.000143467205882294 0.000108316968103791 9.61641027060344e-05 91 3601
2820 5269 5 0.2 10 "LAT" "MI" 0.242878068849491 0.508430217761645 0.192044280837209 0.401764258883802 0.221697157206714 0.221718019211551 0.477150545270449 0.471961827006653 0.202700421630096 0.202054041493899 0.434112204975573 0.429660467148025 0.686293245267756 0.485816285555363 0.596798743961204 0.421890492249775 0.682651725234999 0 0.332685483125342 0.348017690027712 8.19468581347369e-05 0 7.57322127306613e-05 5.35207032423094e-05 0.31722184676708 0.999836947260523 0.667123888711648 0.651823025811037 4.4481139786421e-05 0.000163052739476947 0.000114895950279363 0.000105763458008655 91 3601
2821 428636 1 0.3 10 "LAT" "MI" 0.239818910016902 0.498466072908211 0.198550474233113 0.412193723445546 0.224436863705939 0.219006660784923 0.483921643497242 0.466049766832946 0.199117475800953 0.202078572861958 0.427305111336958 0.429661491014759 0.683262434507763 0.48272102551611 0.599746522896024 0.423175964903354 0.566098261213374 0 0.295146597803098 0.292966726223889 6.62477407168e-05 0 6.99206208606234e-05 4.58987703447574e-05 0.433765236795288 0.999799779404643 0.704636877876099 0.706849771653362 7.02542506213819e-05 0.000200220595357235 0.000146603699942489 0.000137603352403716 92 3601
2822 650197 2 0.3 10 "LAT" "MI" 0.238475977422846 0.500172707134039 0.195784820161751 0.410278776075315 0.223622125606986 0.218873947261812 0.479811838237587 0.464186918412625 0.201923799421591 0.203650198169593 0.43125379787858 0.431496639233579 0.680972050291644 0.481262565918642 0.601358817752935 0.424481270794059 0.618052967669966 0 0.314180397905382 0.31681312765614 0.00012331295100223 0 9.17174670463703e-05 7.27669481466918e-05 0.381771325890529 0.999847990626352 0.68561783926136 0.683010303504362 5.23934885037102e-05 0.000152009373647621 0.00011004536621187 0.000103801891351179 86 3601
2823 861879 3 0.3 10 "LAT" "MI" 0.240425698319695 0.508757765944536 0.189933187520654 0.40152186510162 0.222737727818696 0.220526258632729 0.477119763663342 0.46684358057318 0.203547482971493 0.202717608875619 0.433984973443766 0.428793838599461 0.68368968477112 0.484046635217709 0.596198279367765 0.421620559177539 0.653568844753112 0 0.327161799100683 0.334323470173624 8.53017116515221e-05 0 7.61356781843696e-05 5.46782787766628e-05 0.346297912110246 0.999844435081361 0.672652700155492 0.665518805172989 4.79414249906105e-05 0.000155564918639242 0.000109365065641421 0.000103046374610637 89 3601
2824 832075 4 0.3 10 "LAT" "MI" 0.225234321830276 0.470854937709821 0.211117697374079 0.441001530946862 0.232537909743102 0.218601837198636 0.498447751992228 0.459495502240857 0.193247509084074 0.207978786484462 0.412137604979564 0.436765358351211 0.676374068772014 0.475874691538335 0.612343992942615 0.430360101296454 0.302999509797803 0 0.14868425783464 0.149276644137995 3.73587357029957e-05 0 2.77477746712948e-05 2.15214181753096e-05 0.696854650431965 0.999811759440884 0.85113118000922 0.850550335951801 0.000108481034528579 0.000188240559116381 0.000156814381468521 0.000151498492029033 91 3601
2825 281640 5 0.3 10 "LAT" "MI" 0.235315902964105 0.492677291437349 0.200015918350478 0.418229690361516 0.227246261118361 0.218395727458674 0.488817327618788 0.462280579945423 0.197246965385281 0.205104366003673 0.422115699072531 0.433669740262662 0.680957891541139 0.481013709644663 0.602367249739432 0.42492601043407 0.521381038747076 0 0.228496304763492 0.25304740576268 6.42785252729121e-05 0 4.91254744857385e-05 3.80838273315611e-05 0.478483406780012 0.999825226820982 0.771312299339987 0.746785743874225 7.12759476390249e-05 0.000174773179017736 0.000142270422035914 0.000128766535762691 90 3601
2826 339659 1 0.4 10 "LAT" "MI" 0.234537100538989 0.490729910243649 0.2010419471616 0.420246841870171 0.227435732686301 0.214590869690131 0.488452534863265 0.453643087815972 0.19756781474691 0.206258661266083 0.422228787903564 0.435622688282428 0.67656370291542 0.477355074757595 0.604868423174593 0.426291090927429 0.505840384239004 0 0.228851244852141 0.247508166183263 7.18549678720988e-05 0 9.30171406200756e-05 5.50256348829573e-05 0.494020178995349 0.999839250203915 0.770926081746629 0.752318015096138 6.75817977745917e-05 0.000160749796084769 0.000129656260610649 0.000118793085716396 87 3601
2827 759715 2 0.4 10 "LAT" "MI" 0.232679003565519 0.479498663241879 0.20976081951394 0.431879304414381 0.226012753355277 0.21220825663488 0.486977007363483 0.449739941612594 0.197674440152998 0.207634992032468 0.423858937425073 0.439633219162667 0.670900013555676 0.471858195424682 0.615070251699405 0.432054598088399 0.422562307916293 0 0.20320454860778 0.210792891851888 6.29078472291388e-05 0 0.000112182417259537 5.82081703883829e-05 0.577296916166262 0.999853641121965 0.796560321306364 0.789033588523929 7.78680702158304e-05 0.000146358878035347 0.000122947668596368 0.00011531145379458 91 3601
2828 375808 3 0.4 10 "LAT" "MI" 0.232753210242523 0.486911321874252 0.202893222724169 0.424207443232903 0.227072592703811 0.214306481768548 0.486763514547274 0.452327061147458 0.198788016557672 0.207220011635723 0.42403547155054 0.436929610212696 0.674132284714882 0.475107215010969 0.608901250917564 0.428618645818905 0.474354015083992 0 0.233618838390309 0.237907214270985 5.87469773837592e-05 0 5.30058906448764e-05 3.73853674587699e-05 0.525515511065491 0.999842238307153 0.76620150431928 0.761937082740466 7.17268731336326e-05 0.000157761692846564 0.000126651399765906 0.000118317621090465 85 3601
2829 375034 4 0.4 10 "LAT" "MI" 0.239571104788252 0.498400343327882 0.198315411013079 0.412137486154885 0.222562544744912 0.213215916230028 0.479340966566416 0.4530461990344 0.201412128438118 0.205418811253842 0.431808841379788 0.436071861228677 0.675349565763192 0.476896542613372 0.605146350705038 0.426736127916763 0.611823270031938 0 0.274114391324199 0.302568495883529 7.28346710517201e-05 0 6.98738504387825e-05 4.81944534064001e-05 0.388012534706619 0.999808155067073 0.72566846168476 0.697241011346714 9.13605903913933e-05 0.00019184493292722 0.000147273140602616 0.000142298316350853 87 3601
2830 19463 5 0.4 10 "LAT" "MI" 0.239816634066759 0.499239365236305 0.197734686145877 0.411322927335857 0.224482709817486 0.214237873776687 0.483630915273938 0.455253270750293 0.199364655508066 0.204342743556369 0.427563031093073 0.433820388561652 0.678537217660932 0.479316101426222 0.601442085210312 0.424323253220416 0.601717668996107 0 0.275263174231002 0.298778360316092 7.31785450997382e-05 0 6.65572846352525e-05 4.71517872113303e-05 0.398155926006025 0.999850950222746 0.724555386124308 0.701069857540494 5.3226452767546e-05 0.000149049777253924 0.000114882360054137 0.000104630356202067 91 3601
2831 371244 1 0.5 10 "LAT" "MI" 0.239453430745765 0.503448616814682 0.193692088154516 0.406910717360719 0.224263533612732 0.210319608013231 0.480615449043776 0.444990823521179 0.201998024790459 0.206506859851228 0.430981906362551 0.43647775194754 0.674036572371728 0.476258697365893 0.602196972796203 0.424874238621082 0.65232676154724 0 0.28032373834703 0.317791512350612 7.86864562730839e-05 0 7.71412736717268e-05 5.25110902907171e-05 0.347543731947228 0.999829371708029 0.719465232131298 0.682038889877485 5.08200492585448e-05 0.000170628291971245 0.000133888248000386 0.000117086681612244 94 3601
2832 201222 2 0.5 10 "LAT" "MI" 0.237007132900298 0.493831767716655 0.200397934762514 0.417016108294729 0.226410855352691 0.209799172706797 0.487121854687349 0.444495634971981 0.197997787500728 0.206524255967322 0.424026503445138 0.437115819430797 0.673217160959786 0.474980646773747 0.604919978230564 0.426245468642481 0.534879337068775 0 0.23162776850823 0.259703492806904 6.90497642995199e-05 0 6.33884572277932e-05 4.44665325939558e-05 0.464949619052146 0.999833347116079 0.768171313808533 0.740117148994047 0.00010199411477908 0.000166652883920695 0.00013752922600923 0.000134891666455758 92 3601
2833 27715 3 0.5 10 "LAT" "MI" 0.24363415128201 0.508695604886646 0.192490944819569 0.401535899297911 0.220574682668533 0.209643402870702 0.475950451986346 0.446522130954047 0.202739750198733 0.204374875400289 0.435238447350055 0.434809433494959 0.673852236821245 0.477075213701515 0.599605570418591 0.423876197755804 0.67868981740447 0 0.305706179892499 0.33873204453205 7.63321040854719e-05 0 8.10251576994189e-05 5.33070366003716e-05 0.321187579000217 0.999843181003177 0.694095128363479 0.661109533002313 4.62714912277362e-05 0.000156818996823254 0.000117666586322724 0.000105115429036227 89 3601
2834 473823 4 0.5 10 "LAT" "MI" 0.239293368519128 0.495456438549042 0.20074884272496 0.415243463336717 0.223653229894521 0.209038488236907 0.482471105216884 0.444663039220399 0.199679896182524 0.205558299145236 0.428829859945766 0.436848914420322 0.671985086650556 0.474184373986817 0.60598703805272 0.427043735363537 0.56344501431067 0 0.265656706505761 0.282596528439966 7.33317884704329e-05 0 6.5142935515126e-05 4.67465116097732e-05 0.436417922737182 0.999829422632045 0.734144464935996 0.717235339730135 6.37311636777925e-05 0.000170577367954833 0.000133685622727936 0.000121385318288713 91 3601
2835 554596 5 0.5 10 "LAT" "MI" 0.234679278518119 0.499583966495034 0.193218800744243 0.410955347868021 0.223969763720613 0.210840309278693 0.477167188084573 0.443438315987762 0.204717909851915 0.208482927940468 0.434257804463014 0.438086407794669 0.669489351517425 0.473113856684888 0.606419638536625 0.42798473912977 0.605888895640231 0 0.284406070745151 0.300987657395549 7.46277263621414e-05 0 7.33395012884076e-05 4.97175611709447e-05 0.393980755541324 0.999829113363402 0.71539661097999 0.698846588833893 5.57210920836249e-05 0.000170886636598004 0.000123978773571056 0.000116036209387431 93 3601
2836 643714 1 0.6 10 "LAT" "MI" 0.234781274960141 0.494005852575263 0.198312158835847 0.416825696671402 0.226173989079911 0.206325439138395 0.484151930401699 0.43494220973248 0.20037794315819 0.207954207848227 0.426852772413145 0.437934160480399 0.667280703178447 0.470774930173647 0.606644309842264 0.427425039621366 0.545640073464155 0 0.248452579203346 0.267962395888228 6.15692837056266e-05 0 6.06798953347289e-05 4.09616766193257e-05 0.454206015477836 0.999808347866531 0.751337830425097 0.731852947076819 9.23417743030341e-05 0.000191652133468993 0.00014891047622235 0.000143695358332989 88 3601
2837 363555 2 0.6 10 "LAT" "MI" 0.233483846934991 0.491452417236786 0.199562756602631 0.419509695302997 0.226104601059809 0.206570434507078 0.482890282939968 0.434543760220408 0.201467934857123 0.208590255812381 0.428274951728867 0.438390210382855 0.666158882501878 0.46934953875541 0.609620947272136 0.428959220136835 0.51294831225531 0 0.240009668709052 0.253597705355763 6.29821739863974e-05 0 6.15812399668363e-05 4.17155937492973e-05 0.486880052885689 0.999493155114855 0.759564503423894 0.746036196912906 0.000108652685014313 0.00050684488514477 0.000364246627087648 0.000324382137581847 91 3601
2838 860892 3 0.6 10 "LAT" "MI" 0.232123591457616 0.485747153976531 0.203437362050464 0.425400841683386 0.226427033777374 0.205654316654007 0.484024133718432 0.433079032687312 0.20056841574164 0.209070556872983 0.426809490224517 0.439892394862535 0.664204941888996 0.467381487560975 0.613076334665086 0.430918646669315 0.469201797943486 0 0.239012828540979 0.237906738725207 7.44340302451459e-05 0 7.65475856247702e-05 5.04465176527551e-05 0.530642602119862 0.999836994501437 0.760780896065969 0.761918539200443 8.11659064061772e-05 0.000163005498563168 0.000129727807426627 0.000124275556697184 84 3601
2839 372002 4 0.6 10 "LAT" "MI" 0.234524333758196 0.491886371087383 0.199948706203265 0.419115817489811 0.227168749535347 0.205558868311799 0.486095117321419 0.433062272228951 0.19942821428368 0.208999895952233 0.424916071187016 0.439973971430069 0.667251951605342 0.470126017566303 0.608376816439177 0.428195947311896 0.497332169363455 0 0.220698410363792 0.242005611180598 0.000143693475211001 0 0.000115955502933789 8.70170356422946e-05 0.502451600535983 0.999811888843203 0.779035842634813 0.757771252315897 7.25366253505821e-05 0.000188111156796697 0.000149791498460983 0.000136119467862705 89 3601
2840 776862 5 0.6 10 "LAT" "MI" 0.234976729847385 0.4876093780321 0.20426244734121 0.423470648560518 0.226762890911432 0.204364758824594 0.488376263867453 0.432952592313989 0.197223941506382 0.208037228411638 0.422805463291003 0.440271223255015 0.666104379583412 0.469480354731264 0.60952361725923 0.429054991078272 0.482765880820883 0 0.198608079828182 0.230348588533513 5.68087264138385e-05 0 5.7911962911774e-05 3.83719957789034e-05 0.517106990633211 0.999856487005626 0.801205885990307 0.769499648771512 7.03198194928962e-05 0.000143512994373884 0.000128122218598645 0.00011339069919629 93 3601
2841 239847 1 0.7 10 "LAT" "MI" 0.240168976034386 0.497707245282407 0.199509582276625 0.412968283581485 0.224635944615375 0.199463095849168 0.484095865623901 0.423538073775526 0.19910469768444 0.207123910344159 0.427297776787239 0.439427702507113 0.66426801649893 0.468421192519874 0.605738190305224 0.426662162321329 0.58842027893729 0 0.242387114034048 0.283713609948105 6.58270836727245e-05 0 6.55167235705089e-05 4.42083830746039e-05 0.411440092928452 0.999770842905985 0.75735781069948 0.716080009306475 7.38010505850081e-05 0.000229157094014696 0.000189558542902029 0.000162172362345279 92 3601
2842 690823 2 0.7 10 "LAT" "MI" 0.236381204245645 0.488386899040013 0.204823336384934 0.422632566504588 0.224570229039973 0.198081784025029 0.484225532805179 0.420412123444037 0.198874817117211 0.208784626637671 0.426841065207225 0.44270118098681 0.659033217310647 0.464238441477821 0.612482780139816 0.430913081046691 0.507679706264863 0 0.215600144163897 0.245683782667217 6.69709879787109e-05 0 6.15896191941175e-05 4.31838993190382e-05 0.49212650909283 0.999583487596715 0.783985887810475 0.753977573705236 0.000126813654328482 0.000416512403285205 0.000352378406434162 0.000295459728227892 94 3601
2843 67165 3 0.7 10 "LAT" "MI" 0.240484656315577 0.500005801595908 0.197605077819949 0.410521682034494 0.223381329314254 0.199163064814276 0.481459910668296 0.423161673057656 0.200352188969692 0.207142585025668 0.429947371820648 0.439721830489431 0.663029050444107 0.46821677568648 0.605099851815309 0.426779476144871 0.612106221312606 0 0.25896743634366 0.297919499596355 8.14652157903349e-05 0 8.65744764138432e-05 5.65786555736065e-05 0.387727847408503 0.999191841056721 0.740580599551093 0.701612367763443 8.44660631005877e-05 0.000808158943279149 0.000365389628832531 0.000411553984628824 94 3601
2844 276303 4 0.7 10 "LAT" "MI" 0.235368256452514 0.496386013545228 0.196676795546079 0.414350515231387 0.224379384762954 0.199855128442442 0.479579232985824 0.421027465260562 0.20291178024974 0.209987243690009 0.431814154431005 0.441958048645442 0.65960276965791 0.465396134980295 0.609575819485827 0.429580307996297 0.56422383173347 0 0.245844836504119 0.274355176316822 0.000125371828887184 0 0.000249785297750074 0.000124909099582799 0.435588500617567 0.999835182076924 0.753772461380482 0.725400763958629 6.22958200752781e-05 0.00016481792307618 0.000132916817648841 0.00011915062496663 92 3601
2845 587414 5 0.7 10 "LAT" "MI" 0.235683408707419 0.492966422089405 0.199895885347005 0.417831021399928 0.2226708228259 0.19792872335335 0.475977742295142 0.417274139883297 0.204560548184084 0.211602848253377 0.435467762007442 0.445728936033441 0.656282954886668 0.461930445089727 0.616059281784467 0.433137694553778 0.562336657032272 0 0.253726765339252 0.277166237756336 6.94502026631961e-05 0 6.42907917838626e-05 4.49892709390667e-05 0.437531681860016 0.999824021516645 0.746072205040916 0.722664920926159 6.22109050486422e-05 0.000175978483354889 0.000136738828048744 0.000123852046565949 93 3601
2846 193840 1 0.8 10 "LAT" "MI" 0.228416505923756 0.479774790082255 0.205616382178798 0.43153321690879 0.228711485241719 0.194038270077359 0.487605578805713 0.406796428869949 0.199421638237816 0.212395447120561 0.423308563872188 0.444892828439872 0.651166261242833 0.457693478363466 0.617433467537175 0.433511648190821 0.442915772219693 0 0.177946066235539 0.207191782880992 5.42691230224102e-05 0 0.000123205939495572 5.87019807764863e-05 0.556943684732628 0.999810920207136 0.821761486606097 0.792601474803716 8.62739246565871e-05 0.000189079792864354 0.000169241218868078 0.000148040334515995 88 3601
2847 342993 2 0.8 10 "LAT" "MI" 0.237222176363621 0.499841864845414 0.195181152617288 0.410742011886439 0.226688437910648 0.194316624944731 0.48551017721313 0.409666070132304 0.199670447292619 0.209788668054454 0.425766614427528 0.441812336529323 0.658227239219001 0.464702674451671 0.604640267964361 0.426332838980716 0.603825736885617 0 0.215005338278322 0.277873293301629 7.17949762107873e-05 0 7.03985302914453e-05 4.7648635802031e-05 0.396031251701158 0.999706777846876 0.784706956399349 0.721886978822984 7.121643701408e-05 0.000293222153123646 0.000217306792037279 0.000192079239584518 91 3601
2848 200454 3 0.8 10 "LAT" "MI" 0.24127113790426 0.505746339628928 0.193228224038986 0.40468172384798 0.225599667251359 0.194043103271264 0.484674584725545 0.410536933631973 0.199465982017259 0.208654032428949 0.426711326734532 0.440997997210975 0.660913908426883 0.466859023837399 0.601348238485194 0.424235857052211 0.641932166524194 0 0.225009687874683 0.296603436167073 7.87253185212807e-05 0 6.69482515614558e-05 4.91321465012623e-05 0.357923916618216 0.999795591898268 0.774757635993567 0.703204068382379 6.51915390686808e-05 0.000204408101731598 0.000165727880189162 0.000143363304046633 93 3601
2849 790080 4 0.8 10 "LAT" "MI" 0.237995327295978 0.50044756031798 0.195280213924116 0.410197382911537 0.224061929403805 0.194260267025579 0.479238129138842 0.409788374066884 0.202852490121593 0.209442028580459 0.432059716896878 0.441427409844813 0.656317523725362 0.462941454045586 0.607574732626168 0.428062308875637 0.583409259729331 0 0.261671954874033 0.287265128579704 8.85276335171089e-05 0 0.00011804966697838 6.9174996601145e-05 0.41644476668493 0.999827382217859 0.738074177911187 0.712544936271024 5.74459522215266e-05 0.00017261778214077 0.000135817547801821 0.000120760152670653 91 3601
2850 497000 5 0.8 10 "LAT" "MI" 0.236942967258109 0.496956348716094 0.197392025322338 0.413655301418997 0.22391004916319 0.193729800314183 0.479777761911139 0.409339708732984 0.202222875031752 0.20932877305956 0.431447838740773 0.441918962359292 0.654582816735482 0.461843965938227 0.60894367341365 0.429165409650383 0.594463448618667 0 0.2584262902751 0.289773181853488 7.38332278780047e-05 0 0.000106190646656315 6.01797680582965e-05 0.405403976219267 0.999825705806357 0.741331654863503 0.71004481713052 5.87419341877624e-05 0.000174294193642515 0.000135864214740915 0.00012182124793312 85 3601
2851 805148 1 0.9 10 "LAT" "MI" 0.241062001621791 0.508390065186069 0.190783418280911 0.402044090841564 0.225427555686806 0.186446112550655 0.483655569104696 0.393623996265927 0.200201673414158 0.210622899339561 0.427606097070397 0.444237444560282 0.652935669859252 0.461588040457853 0.601607991034629 0.424833963942148 0.640993992034885 0 0.208553750573226 0.290855638745978 7.44932127238751e-05 0 8.76209962194844e-05 5.43115085323827e-05 0.358877362562413 0.999820825710793 0.791207122394339 0.708963395722382 5.4152189977947e-05 0.0001791742892067 0.000151506036214826 0.000126654023107138 93 3601
2852 3350 2 0.9 10 "LAT" "MI" 0.241446080702713 0.505102686628323 0.193865012880087 0.405278800617681 0.223323326452684 0.186836559907056 0.480159504475583 0.395641292444404 0.201713157902531 0.208924349618 0.431658270885303 0.441914771000829 0.651605967062453 0.460238644317488 0.604502520400617 0.426341357082319 0.648672088919723 0 0.253001355142742 0.30913904520658 9.21520297067059e-05 0 0.000126649354206031 7.3352877920743e-05 0.351187331352481 0.999830087510389 0.746735332575078 0.690670999302287 4.84276980895417e-05 0.000169912489610934 0.000136662927974239 0.000116602613211383 95 3601
2853 580651 3 0.9 10 "LAT" "MI" 0.241100521695427 0.504611089342728 0.194025116879394 0.405804427788993 0.221221199789573 0.186811683878305 0.47505936167373 0.395782070090318 0.204105875633484 0.208642328677009 0.436410049063053 0.441662182966538 0.649133405363305 0.458417707762895 0.606773321189887 0.428035703231703 0.62755987515189 0 0.27354887595795 0.308985009012298 7.98310801064642e-05 0 0.000104417535615224 6.19601678388154e-05 0.372273387496714 0.99978817110669 0.726178028154799 0.690799030921545 8.69062712895966e-05 0.000211828893309565 0.000168678351636484 0.000153999898319072 93 3601
2854 138303 4 0.9 10 "LAT" "MI" 0.232871385654904 0.487617276047797 0.202420084852715 0.423438770436053 0.226025158214768 0.18610158878157 0.483581703025212 0.391803115883197 0.200729468145137 0.212099118029595 0.427536965342493 0.446063662476689 0.644998132651243 0.454046718521558 0.615248671027448 0.432573016790002 0.502584636884245 0 0.208473288512937 0.239729034234015 5.6760205531244e-05 0 8.35562251868872e-05 4.66644047894709e-05 0.497273588318763 0.999804345819445 0.791277002848729 0.760076070505379 8.50145914613297e-05 0.000195654180555358 0.00016615241314675 0.000148230855816443 88 3601
2855 587570 5 0.9 10 "LAT" "MI" 0.235838589265085 0.49769682964133 0.195796950667231 0.412895094927936 0.223455367346591 0.186073413914124 0.475762467746937 0.390806699558438 0.205536156371872 0.213014811946271 0.435816932293639 0.44694403638679 0.6453673705258 0.454424842548353 0.614347918985374 0.432088175934373 0.614827784664516 0 0.251210966580846 0.294090156690414 7.33652551742298e-05 0 7.67893092055746e-05 5.03775983017405e-05 0.385039527325258 0.999820079258795 0.748568320748011 0.705732895337083 5.93227550522706e-05 0.000179920741204509 0.000143923361936879 0.000126570374201479 90 3601
2856 183963 1 1 10 "LAT" "MI" 0.239745368954637 0.50203940332244 0.195212411866934 0.408405634288014 0.221985336237031 0.176978292103107 0.474862717595995 0.373697358257087 0.205124478755522 0.212409074819843 0.437149689281694 0.4480465458177 0.638708997294774 0.450109984129639 0.612745965442299 0.431263508118989 0.645822972970263 0 0.257385647099123 0.309440623442543 0.000190416099316962 0 0.000102077665963463 9.97195077935059e-05 0.353931433578505 0.999739690558495 0.742301871881662 0.690287319063297 5.51773519149923e-05 0.000260309441504672 0.000210403353251261 0.000172337986367102 96 3601
2857 575748 2 1 10 "LAT" "MI" 0.240861097254699 0.507928006815458 0.190992523415626 0.402444671349106 0.226506160140414 0.180196310320737 0.48547538860872 0.380356345868005 0.199623772572329 0.209096153222001 0.426063928766205 0.440944322844761 0.64756356771585 0.457647120214751 0.599712449209955 0.423304520052521 0.639962091566861 0 0.241766903381419 0.30069355133482 7.81452456307454e-05 0 9.32865996541362e-05 5.74149886393868e-05 0.359882879273975 0.999751632236708 0.757935954668476 0.699074659654675 7.6883913533212e-05 0.000248367763292382 0.00020385535045077 0.000174374021865205 94 3601
2858 747760 3 1 10 "LAT" "MI" 0.241130294478139 0.49794748790043 0.200186454636668 0.412755475110651 0.222731479623216 0.176819146041614 0.48117866592678 0.376098862918503 0.200063529755183 0.209600226891324 0.430419860001667 0.445404959615013 0.64068092014297 0.451868843219062 0.609850211283175 0.4295691860153 0.573437601155295 0 0.228912766300454 0.275423035503242 7.99506264054931e-05 0 0.000135452712831805 7.17807303347783e-05 0.426422448133027 0.999824482886433 0.770800851600706 0.724378209702383 6.00000852727893e-05 0.000175517113567356 0.000150929386007884 0.00012697406404102 92 3601
2859 251352 4 1 10 "LAT" "MI" 0.235552020099775 0.496582247256967 0.196620745972901 0.414077142231571 0.227263807712568 0.177811345978065 0.48670119519528 0.374288720199464 0.199283278962718 0.212886898442419 0.42490537252624 0.447597970002586 0.640627173790408 0.45212638593527 0.608790923378037 0.429098743106411 0.590703115432541 0 0.180715264651906 0.261580661539809 6.90340999703907e-05 0 8.10626734373024e-05 5.00186399919863e-05 0.409158922802533 0.999806677619397 0.81903625268298 0.738227139736157 6.89276649562311e-05 0.00019332238060316 0.000167419991676417 0.000142180084042469 96 3601
2860 105160 5 1 10 "LAT" "MI" 0.24063165204645 0.501409965746495 0.196493880642605 0.409139208815967 0.224070677635159 0.178389621137069 0.481677356148548 0.377654347985554 0.200813132865672 0.209775006754825 0.429856482960932 0.443682619046541 0.643091950818678 0.453533668759132 0.607082020263102 0.427636128039832 0.611112382098294 0 0.234273021166629 0.289366552416329 7.51442397314612e-05 0 8.75130367762053e-05 5.45911210909642e-05 0.388712039471104 0.999022294986483 0.765220923612076 0.710088709722177 0.000100434190870198 0.000977705013516805 0.000418542184518873 0.000490146740403201 92 3601
2861 366599 1 0 20 "LAT" "MI" 0.243130963858689 0.507026875545848 0.193611312513723 0.403392252387186 0.22479637471715 0.228309691272481 0.486526900210261 0.487678142329336 0.197198233950721 0.198790385462652 0.42468116148731 0.424208498493614 0.69623702984832 0.493707697815702 0.589599931927096 0.417468380237125 0.622753267922793 0 0.306468925515284 0.317429711825379 7.6755563415198e-05 0 5.5540790542892e-05 4.49540037322278e-05 0.377122266036375 0.999859143467236 0.693372182269217 0.682429221446036 4.77104774176918e-05 0.000140856532764123 0.000103351424955569 9.61127248528722e-05 91 3601
2862 114166 2 0 20 "LAT" "MI" 0.235678307260844 0.497349509440118 0.196074269663662 0.413371117330743 0.22804365979901 0.229443113213319 0.489661803104359 0.485308903554064 0.197273315586264 0.201969333308596 0.421319906217893 0.426720063389702 0.693165080273173 0.490559833915284 0.595316918558522 0.420698069494259 0.552955319541001 0 0.258968030183714 0.273527803722629 0.000452816444069277 0 0.000123408445660237 0.000194635996642926 0.446528153986598 0.99985286680879 0.740791545895805 0.726168729460759 6.37100283317843e-05 0.000147133191209679 0.000117015474821165 0.000108830819968516 89 3601
2863 697558 3 0 20 "LAT" "MI" 0.24389626535323 0.504754244089282 0.196102693404281 0.405648846943428 0.22163678437234 0.227995948829068 0.481113981105159 0.488995139563968 0.1991440332139 0.197342543193104 0.430009970734011 0.422852134922144 0.693528998554638 0.491616850616264 0.592589269811285 0.41950862031086 0.627522711764689 0 0.321122693532932 0.325582481579269 7.90467781212431e-05 0 5.38121904420108e-05 4.54030824172114e-05 0.372337074379417 0.999834931436419 0.678703156670273 0.674258181833957 6.11670777722249e-05 0.00016506856358085 0.000120337606353516 0.000113933504357249 88 3601
2864 728047 4 0 20 "LAT" "MI" 0.239367138922429 0.501752474183206 0.195295828018509 0.40883466781509 0.224728654144117 0.228197201432342 0.485098224981573 0.485978580167907 0.198394494887639 0.200267955867644 0.426064409553926 0.425992780826243 0.692292994498888 0.490841165290942 0.593958278773792 0.420408386367432 0.584956217309732 0 0.288453734872678 0.296909778006955 7.60036702314275e-05 0 5.87310638869018e-05 4.55847020456399e-05 0.414911661176172 0.999863394673999 0.711378874549135 0.702945013294931 5.6117843864524e-05 0.000136605326001038 0.000108659514300535 9.96239960691663e-05 92 3601
2865 455153 5 0 20 "LAT" "MI" 0.241674508816169 0.500173514441265 0.198521048443558 0.41045932625012 0.226135635558603 0.229254504413635 0.491572420303928 0.491355848570653 0.193822690273877 0.196374415902775 0.419167493521216 0.420519107648966 0.697064648788407 0.49420915417715 0.58871815462021 0.416880770280942 0.562250323406848 0 0.295882154860651 0.291992352631945 6.6186838060879e-05 0 5.31600345639593e-05 4.0398081179498e-05 0.437628459519527 0.99986798639211 0.703966059747955 0.707872873457248 5.50302355641047e-05 0.000132013607889647 9.86253568301154e-05 9.43758296278766e-05 84 3601
2866 241577 1 0.1 20 "LAT" "MI" 0.23887441724146 0.50428953949702 0.192646519543431 0.406265408289472 0.228762955554754 0.227249376629523 0.492493511884201 0.481664296287617 0.195198994167512 0.200950388472414 0.418029804349755 0.425520793343757 0.694886749425737 0.492589254014521 0.588795902183358 0.41683861507591 0.58735928751915 0 0.257243171571879 0.285551461128526 6.56634483548469e-05 0 4.48911320183575e-05 3.72382515446421e-05 0.412519504461601 0.99985469891695 0.742594354303793 0.714305816465742 5.55445708945759e-05 0.000145301083050368 0.000117582992309628 0.000105484154187457 87 3601
2867 869564 2 0.1 20 "LAT" "MI" 0.23958229654373 0.502619240403899 0.194665099721977 0.407956386753513 0.225758144546369 0.227384945451269 0.487119808034156 0.484416483676197 0.197514980298485 0.198602920947908 0.42387241852371 0.422608856021752 0.692725386541369 0.491283067976513 0.59078300096837 0.418258091914499 0.583428975135211 0 0.315204841065676 0.304860283466675 6.9376924222269e-05 0 5.66618004169203e-05 4.25888326671528e-05 0.416386214941302 0.999764270543401 0.684577878846145 0.694927600513692 0.000115432999265021 0.000235729456599464 0.000160618287761567 0.000169527186966188 91 3601
2868 276689 3 0.1 20 "LAT" "MI" 0.238720994495495 0.495697444152855 0.200024758984869 0.415071089273146 0.224932368668541 0.224811763023552 0.486783940065462 0.479632584227287 0.196974516534886 0.200566480046874 0.424103298801254 0.42750510351723 0.688465126187588 0.487226225681017 0.597565755566629 0.422389065902668 0.556331231041246 0 0.285041956929206 0.285717588086189 6.76980103479079e-05 0 6.91254449919145e-05 4.60907851867787e-05 0.44354252358311 0.999856416890985 0.714781465811199 0.714133964931321 5.85473652961478e-05 0.000143583109014745 0.000107451814602928 0.000102356197303015 86 3601
2869 821118 4 0.1 20 "LAT" "MI" 0.238119307690181 0.50322654054446 0.192934501432452 0.407368055682247 0.227577844669559 0.226210511722852 0.48916716629889 0.478855123012319 0.197289386198977 0.202604679749825 0.421795297541479 0.428384492927993 0.691907664082592 0.490202034514077 0.592828567381255 0.41940411423621 0.587096326473744 0 0.249268037891289 0.283030072814049 6.78050687666416e-05 0 3.94404227332177e-05 3.61976843439573e-05 0.412776836577513 0.999846791828097 0.750569887750592 0.716822821272497 5.90318799764797e-05 0.000153208171903412 0.000122633935385693 0.000110908229109556 91 3601
2870 402405 5 0.1 20 "LAT" "MI" 0.236893700335042 0.494260764479136 0.199973671632698 0.416602905964573 0.226593426609964 0.225105128436303 0.48957247785131 0.478904456406809 0.196003369535997 0.20156506531718 0.421200424670116 0.428319483843195 0.688592255381309 0.487392793333021 0.597542106485875 0.422242439557688 0.529272488152634 0 0.252067239928115 0.264283708466348 6.50038945803309e-05 0 4.38418867940558e-05 3.66999029858078e-05 0.470589224076034 0.999847018737431 0.747767372587835 0.735564259481013 7.32838767513255e-05 0.000152981262568821 0.000121545597256662 0.000115332149653716 89 3601
2871 477689 1 0.2 20 "LAT" "MI" 0.238495398951538 0.507633310418689 0.18943533112076 0.402829478132454 0.227699475497233 0.224681621737814 0.487566792116784 0.4740355266681 0.198722375855046 0.202993878226231 0.423316021710422 0.427787414873122 0.690876496186585 0.489509744902819 0.591151585202037 0.418202177807113 0.627464673955848 0 0.264145142391357 0.301628738201771 7.51112720096724e-05 0 5.06992641811511e-05 4.2408631568922e-05 0.372395231677473 0.999326539591731 0.735429311656233 0.697961918975897 6.49830946696527e-05 0.000673460408268822 0.000374846688228855 0.000366934190763115 88 3601
2872 40042 2 0.2 20 "LAT" "MI" 0.238384511107187 0.485960651826344 0.208948423367003 0.425327713145179 0.22788939161095 0.219753808753179 0.497311796655813 0.470658065387388 0.19038702635735 0.201646621655284 0.413329036461518 0.431411980905956 0.686027711471315 0.484344914496893 0.600982071379637 0.423709768003776 0.441019096847419 0 0.18207050144755 0.211526239540422 4.93906786711396e-05 0 3.10395981245889e-05 2.71527851035216e-05 0.558840620304084 0.99981150282296 0.817731003211375 0.788298662749451 9.08921698258625e-05 0.000188497177039829 0.000167455742950899 0.000147944925023185 90 3601
2873 9524 3 0.2 20 "LAT" "MI" 0.236109491076561 0.496815760610519 0.197017617375363 0.413984537169924 0.22819323580621 0.223638280467951 0.490652811710503 0.473295840620024 0.196461786519352 0.202737043739951 0.420196901901672 0.428595774160372 0.687941007350722 0.486652965233392 0.596216447634665 0.42120083581494 0.536480253613229 0 0.246508535674102 0.263953381664532 6.2897903988953e-05 0 5.1420808017655e-05 3.83776150542797e-05 0.463372566981899 0.999806847142537 0.753280936780391 0.735863380574036 8.42815008831506e-05 0.000193152857463446 0.000159106737489233 0.000144860146377958 90 3601
2874 332520 4 0.2 20 "LAT" "MI" 0.239888937647332 0.507701637988605 0.190412812583784 0.402582659802215 0.223482173953291 0.224074877734792 0.479894560575602 0.474901785267646 0.201875929881862 0.201560094939086 0.431177799545913 0.426714095733982 0.687445989335416 0.487321502129476 0.593848837404732 0.420335660770318 0.651972197589021 0 0.324696838770695 0.332466169552485 7.47257898562482e-05 0 7.40173120191408e-05 5.02795951114532e-05 0.347848780313611 0.999752412366235 0.675056122645637 0.667310092966259 0.000104296307511212 0.000247587633765194 0.000173021271648451 0.000173457886145141 91 3601
2875 281707 5 0.2 20 "LAT" "MI" 0.241773320092738 0.511066476073639 0.188995162854689 0.399080908809678 0.223088359589172 0.223862757308711 0.48121096708827 0.476857555252734 0.200339540293389 0.199630663448198 0.42976639881142 0.424766869607035 0.688724436990621 0.489561453293211 0.588965366596276 0.418027137431545 0.686211390489838 0 0.331303741368562 0.347533814330675 8.39681083225535e-05 0 7.0670386456929e-05 5.24639283172803e-05 0.313661357967735 0.999855078562593 0.668523386087038 0.652318180180793 4.3283434104032e-05 0.000144921437406548 0.000102202157943497 9.55415602150628e-05 88 3601
2876 812110 1 0.3 20 "LAT" "MI" 0.237740895633238 0.497812556162564 0.19740705568702 0.412979943167542 0.227347146009029 0.2200805295161 0.489712106209182 0.46685957684536 0.196456826873722 0.202425329506641 0.420994267077405 0.429000147141565 0.685168571158367 0.484580664669889 0.596289212067383 0.421217534516046 0.546554133504912 0 0.25786970720801 0.272044365233728 7.07639259001353e-05 0 6.74304886126176e-05 4.64198091653028e-05 0.453306737848661 0.999813652365247 0.741919237539906 0.727777335620315 6.83647205268629e-05 0.000186347634752614 0.00014362476347077 0.000131879336791963 90 3601
2877 858558 2 0.3 20 "LAT" "MI" 0.239482772867293 0.50806920226747 0.189790247215379 0.402325927616563 0.227346260383426 0.221319937993924 0.48751858870804 0.467862293056914 0.198511034493377 0.20263972369752 0.423578613090668 0.427961171061024 0.688148971244643 0.48759401300662 0.590941005406276 0.418162243405502 0.635132144750218 0 0.269681907801478 0.306761601160918 7.65235327637751e-05 0 5.41477574568398e-05 4.40962201660798e-05 0.364737217219531 0.999720732384147 0.730043391355169 0.693011625695568 5.41144974872892e-05 0.000279267615852635 0.000220553085895894 0.00018267692334788 91 3601
2878 254793 3 0.3 20 "LAT" "MI" 0.236880624329366 0.500027984950115 0.194708517964881 0.410514540542554 0.225270445738462 0.220035456329163 0.483487473586004 0.4659292959148 0.20021809991969 0.20324192993474 0.427568016668493 0.429856785014363 0.682186526396991 0.482977579874338 0.598168547819312 0.422813275326993 0.600298319604 0 0.289474667617843 0.301226027936089 6.93845165667078e-05 0 5.13783902330271e-05 4.07350868766712e-05 0.39954729675087 0.999095718503798 0.710167048669071 0.698306880523431 8.49991285633642e-05 0.000904281496202306 0.000306905322853786 0.000426356453603396 91 3601
2879 446258 4 0.3 20 "LAT" "MI" 0.24541591588205 0.506764017252538 0.195645307399634 0.403643558855764 0.222968066963105 0.218727658356395 0.484627737644675 0.468972285607 0.197180746913105 0.199197199256092 0.426557458082217 0.426733530594892 0.68711164120155 0.486863669226505 0.59202325356883 0.418951776333893 0.620591796246278 0 0.300356170647291 0.316487394909848 7.75463991162318e-05 0 6.33183327754466e-05 4.7954682472463e-05 0.379281335657693 0.999862956359139 0.69947476819394 0.683368705816558 4.93216969121167e-05 0.000137043640861459 0.000105742825993446 9.59445911223757e-05 91 3601
2880 669146 5 0.3 20 "LAT" "MI" 0.239428535693491 0.508609241845677 0.189229787475106 0.401641195751866 0.2241855341131 0.220262445884802 0.48063613463559 0.466110773428197 0.201981310969901 0.203245455907491 0.430736445891302 0.42959324199753 0.683876515691393 0.484910376953298 0.594456554352497 0.420850421082194 0.672265970092896 0 0.311827563236188 0.334737065004562 8.60128246134969e-05 0 7.32491461357764e-05 5.38346314903175e-05 0.327605208507643 0.999863221848115 0.688000166992957 0.665117187943415 4.28085748473337e-05 0.000136778151884946 9.90206247188897e-05 9.19124205329507e-05 93 3601
2881 192982 1 0.4 20 "LAT" "MI" 0.239766772065421 0.500639217647437 0.196470923392136 0.409923646497156 0.223728121885021 0.214990542549667 0.482692628436419 0.457421284086965 0.199505463876583 0.203089156149058 0.428141445480372 0.43163247660604 0.678485436500108 0.480174453444193 0.599065543417777 0.423333762871218 0.597676151264654 0 0.288120482744532 0.301734166418937 7.18922282533022e-05 0 6.40741801727128e-05 4.59387243841828e-05 0.402197997098861 0.999840069829664 0.711690212978909 0.698108091834108 5.39594082313386e-05 0.00015993017033612 0.000125230096385964 0.000111803022570735 89 3601
2882 733604 2 0.4 20 "LAT" "MI" 0.236038762523705 0.497959195457365 0.19579127196704 0.412629361537359 0.226473249308443 0.216243897926207 0.485689873105934 0.457443772946949 0.19933231570939 0.204315448142063 0.425435645206211 0.431706922058145 0.678755909758355 0.480170890062701 0.599439035818492 0.423438817693119 0.600440493694455 0 0.275801443617833 0.29602507008571 7.33709551682401e-05 0 5.60352974892995e-05 4.35346143314195e-05 0.399430282031556 0.999844141708367 0.724021217117471 0.703821089252787 5.58533188213935e-05 0.000155858291632661 0.000121303967206788 0.000110306047171524 89 3601
2883 877257 3 0.4 20 "LAT" "MI" 0.24061756640705 0.501543930131589 0.196354380945995 0.408993662294228 0.224980410412614 0.21558272232729 0.485721555073875 0.459008229234469 0.19805602185302 0.202211992333486 0.425443335353842 0.43006457221373 0.681180699146955 0.482018148964792 0.596622395132501 0.421605034620609 0.595317251490573 0 0.28159187982386 0.298717924435194 0.000111732600366012 0 0.000101201912470051 7.18998197139998e-05 0.404500943265355 0.999789761991156 0.718138504958418 0.701062254369584 7.00726437063171e-05 0.000210238008843553 0.000168413305251787 0.00014792137550781 92 3601
2884 81249 4 0.4 20 "LAT" "MI" 0.240974134811824 0.500876184499213 0.197373308683772 0.409726018132471 0.224065352319851 0.214045775801894 0.484595015685774 0.45619418558726 0.19816744451211 0.203356843502435 0.426516969783462 0.432953834422859 0.67908526293357 0.480480853427538 0.598897596698317 0.423180636771982 0.593585306952733 0 0.267156381465128 0.29395697471192 8.26227537857137e-05 0 0.000127438154855993 7.03711320578518e-05 0.406275566823673 0.999844780155464 0.732591561146403 0.705861807732562 5.65034698084419e-05 0.00015521984453575 0.000124619233612806 0.000110846423459719 89 3601
2885 845494 5 0.4 20 "LAT" "MI" 0.243965201849998 0.506468002471362 0.194786794369434 0.403912631945009 0.222352926922171 0.214582843627002 0.481303148505554 0.458572773447149 0.199586937217172 0.201640626742727 0.429915609405 0.430431061799154 0.68090097239917 0.482177225679614 0.596014358329332 0.421406406964482 0.63200710794055 0 0.302129332657439 0.32065186927475 7.51066832821916e-05 0 8.01204980526804e-05 5.25290186919839e-05 0.367845585577175 0.999736898050571 0.697592329324251 0.679120751066825 7.21997989929659e-05 0.000263101949428826 0.000198217520256485 0.000174850639733828 88 3601
2886 656584 1 0.5 20 "LAT" "MI" 0.235173978865972 0.48825975809683 0.203972774659378 0.422842460158227 0.227076464799928 0.21131352679751 0.49067074455063 0.449017728063673 0.19548400022821 0.20382581920143 0.420244263931933 0.432664741249788 0.67356397046341 0.475766299518963 0.603282594089018 0.425511471491275 0.482523909094136 0 0.228227555139648 0.239845371651355 5.71989998450652e-05 0 5.38923048333078e-05 3.72418579689844e-05 0.517349127725194 0.999843982939336 0.771589406907985 0.759999671361623 6.97641808252967e-05 0.000156017060664123 0.000129145647533013 0.000117715129053193 91 3601
2887 403728 2 0.5 20 "LAT" "MI" 0.237393473162088 0.501870551875905 0.193523602060882 0.408731093260106 0.227529244056409 0.213253570827733 0.488198570509484 0.451054467652245 0.198110546315506 0.20373759511042 0.422952972888355 0.430443211706478 0.67817628804623 0.480150155784313 0.595371743486809 0.420905048195917 0.571721944926237 0 0.27462023534345 0.285898354370423 0.000138629378338523 0 7.50279529755629e-05 7.2102075986885e-05 0.428077386524793 0.999825854430024 0.725172075511924 0.713907387707253 6.20391706315559e-05 0.000174145569975647 0.0001326611916503 0.000122155846336509 91 3601
2888 205432 3 0.5 20 "LAT" "MI" 0.233831718476827 0.486594119251743 0.204160897725936 0.424486155394002 0.228490068910962 0.210715828951221 0.491888106311654 0.446199798024159 0.19570234819904 0.205938663437245 0.419281984868823 0.435609807591055 0.67303761633901 0.47468004714328 0.605801909362221 0.426697169217427 0.486880195624724 0 0.214689045098999 0.236040926667759 5.76519527787666e-05 0 4.82537350142255e-05 3.54364310921873e-05 0.512994816568692 0.999839013166825 0.785124113010567 0.763801856213941 6.73358538056011e-05 0.000160986833174779 0.00013858815541973 0.000121780687207568 93 3601
2889 9965 4 0.5 20 "LAT" "MI" 0.235391560128847 0.497036907062578 0.196192094939454 0.413738799999143 0.226312778995989 0.212318313475992 0.485118985562617 0.448110173854128 0.199596135294922 0.205590919417103 0.42577375259068 0.433470167538473 0.674022652600829 0.476494365826096 0.60137914965148 0.424554086067082 0.548891411914702 0 0.25633838025993 0.271751868935065 6.85790372511467e-05 0 5.62652523755446e-05 4.19459011880105e-05 0.450955249131492 0.999572971009609 0.743317330677466 0.727941739124978 8.47599165547217e-05 0.000427028990390639 0.000288023810229064 0.000264446038769056 89 3601
2890 712188 5 0.5 20 "LAT" "MI" 0.24462793621521 0.50110743048645 0.200074679505536 0.409566828113 0.22249023575148 0.209237676362977 0.485279774319302 0.449134604707791 0.196302357531264 0.201644683129856 0.426048497015776 0.432429888371431 0.676355848329667 0.47864106393828 0.598021720166656 0.422663912594217 0.569194459916507 0 0.251881639847894 0.282730735482984 6.80049614202995e-05 0 6.6351465068427e-05 4.55310937495322e-05 0.430677480547787 0.999843485517791 0.747926649925855 0.717111395553521 6.00545742857023e-05 0.000156514482208531 0.000125358761182787 0.000112337869746192 95 3601
2891 159596 1 0.6 20 "LAT" "MI" 0.238804929162614 0.501663981320703 0.194810813939232 0.408759930901105 0.225572323507318 0.206897340702981 0.485566858618418 0.439165826526878 0.198789192060667 0.204609280278275 0.425776182605595 0.433665308975804 0.671274593372912 0.475357822987503 0.598209286278173 0.4228398262387 0.624079886215426 0 0.275832012650265 0.305794313061634 7.68665455492311e-05 0 8.22650713287421e-05 5.34732682874689e-05 0.375789570582298 0.999847864012624 0.723967364795067 0.694045133804952 5.36766567272268e-05 0.000152135987375794 0.000118357483339658 0.000107079865125789 88 3601
2892 494927 2 0.6 20 "LAT" "MI" 0.242579326697482 0.511156835574158 0.189573873613222 0.399090006730759 0.225197249152914 0.208373595474125 0.484614059314391 0.442190334971293 0.1992056130063 0.203183410966687 0.426705232415214 0.430740241778809 0.676150171324521 0.479158873923881 0.59196289758621 0.418994912192355 0.67082942204598 0 0.281709213613917 0.325503449100073 9.41540423658301e-05 0 8.9373539039564e-05 6.19916753658437e-05 0.32903207778237 0.999835273651116 0.718073836094065 0.67432385893916 4.43461292841793e-05 0.0001647263488836 0.000127576752978097 0.000110700285401226 90 3601
2893 656017 3 0.6 20 "LAT" "MI" 0.246972159751909 0.515299720811583 0.189336041171684 0.39478434942246 0.219964242497916 0.206309663984844 0.476121244008779 0.441062147267318 0.201970274376757 0.20204512730583 0.435138747076068 0.43155497740152 0.673246066234669 0.477614497265985 0.593351442854272 0.420434660291779 0.700365094803076 0 0.326218456683949 0.354835378682692 8.35545409663008e-05 0 6.84926669900649e-05 5.19580817815578e-05 0.299509999397118 0.999837409080071 0.673597699278992 0.645008492845884 4.13512588400226e-05 0.000162590919929327 0.000115351370068865 0.000104170389642277 90 3601
2894 273475 4 0.6 20 "LAT" "MI" 0.239357122674244 0.496208018798416 0.200046448616111 0.414362037077337 0.224664929294552 0.205909037831688 0.485510553368451 0.43850341973739 0.197880981230679 0.204181732311313 0.425689735926922 0.434389729679537 0.669931089800483 0.47338221962928 0.602109162158103 0.424906894058799 0.595974291061924 0 0.261577940591759 0.292219885524541 0.000213959711914669 0 0.000101749453394695 0.000107468153794872 0.403754209478792 0.999815411945155 0.738175235983622 0.707545050402476 5.75397473687796e-05 0.000184588054844848 0.000145073971224643 0.000127595919187502 89 3601
2895 509769 5 0.6 20 "LAT" "MI" 0.237325825980873 0.501041257872851 0.194219058782445 0.409648460958159 0.228014720229365 0.207803968582295 0.489033227654038 0.438713721039013 0.197862859770817 0.205934026824233 0.422274186605504 0.4342877285221 0.673144514792533 0.476005371116991 0.598015945377495 0.422281185034253 0.573578313798904 0 0.237111336179624 0.274083608565152 6.87949705347443e-05 0 6.95455251472361e-05 4.63563449092268e-05 0.426284468508639 0.999817284510764 0.762668569602693 0.725736987838851 6.84227219223911e-05 0.000182715489236132 0.00015054869253542 0.000133047251087785 95 3601
2896 841569 1 0.7 20 "LAT" "MI" 0.237812691766106 0.489435344574418 0.205063592754296 0.421604857603908 0.22560804313637 0.20008304314573 0.48883232792974 0.426609647800673 0.195774159271596 0.204967313790467 0.422185225975795 0.43653037423036 0.663503778048206 0.468236749784958 0.60580506581636 0.426957419961419 0.501233624391819 0 0.225450735873655 0.246846458472358 6.43491148214086e-05 0 6.99142024006341e-05 4.50249375488455e-05 0.498618484054765 0.999752982548912 0.774284072287895 0.752934915136388 8.35424385945564e-05 0.000247017451088283 0.000195277636048876 0.000173601453705524 88 3601
2897 673209 2 0.7 20 "LAT" "MI" 0.244318215097744 0.508165168508838 0.193552540531907 0.402295884754865 0.224159619126409 0.202005741084867 0.485300647764324 0.430634310074003 0.197542306061244 0.202965400142376 0.425611566835303 0.432267766594437 0.670483575309021 0.474710431354054 0.594060246735526 0.420115621041264 0.615139651291218 0 0.259474512224125 0.300193674823475 7.75073744372016e-05 0 7.90932535923783e-05 5.2912115288835e-05 0.384725325978807 0.999757937570234 0.740270222190198 0.699597524016251 5.75153555376441e-05 0.000242062429765675 0.000176172332084834 0.00015588904498546 87 3601
2898 408749 3 0.7 20 "LAT" "MI" 0.237644420983734 0.49596827379839 0.198953238390611 0.414767202938055 0.22427785147673 0.200465619405158 0.482755018948705 0.425092983940131 0.200070831492505 0.206716740649534 0.428609148284744 0.437895110927204 0.662387891865621 0.467815910019788 0.605740810532651 0.427240057224381 0.562315901890393 0 0.258808666345844 0.279026231830457 7.20484279069136e-05 0 6.42200367567172e-05 4.59035576012331e-05 0.437553481128868 0.999845767718736 0.741005758868478 0.720817456193884 5.85685528322e-05 0.000154232281263539 0.000121354748921493 0.000110408418058103 92 3601
2899 545713 4 0.7 20 "LAT" "MI" 0.240212024324906 0.496238613326564 0.200777456678109 0.414499206630449 0.223690453915554 0.199573435715702 0.484785643088433 0.425552955031641 0.197804181730705 0.20539159480044 0.426470953759144 0.437484132344631 0.663475913956162 0.468855633823261 0.603973233209254 0.426259549530186 0.568114693620724 0 0.243028002444685 0.277278843492592 6.89755845911535e-05 0 6.69674212165776e-05 4.58373589887158e-05 0.431757017054816 0.999842104695343 0.756777002153541 0.722561540383793 5.93137398680184e-05 0.000157895304656803 0.000128027980557817 0.000113778764626126 92 3601
2900 410279 5 0.7 20 "LAT" "MI" 0.240570057698176 0.495800976185051 0.201750342042343 0.415165717571744 0.225792481818611 0.199623796645622 0.490509318450296 0.4260021759042 0.194637757420213 0.205137050711713 0.42055695694719 0.437231575426277 0.665986336162409 0.470690088816887 0.601525150174269 0.424519274035962 0.510060285450083 0 0.201201770763918 0.242920968416289 6.25550299637762e-05 0 4.25463868563763e-05 3.55804023022684e-05 0.489805940407898 0.999779132627766 0.798565149590759 0.756884560626708 7.12191120554966e-05 0.000220867372234367 0.000190533258467188 0.000158890554700597 90 3601
2901 654226 1 0.8 20 "LAT" "MI" 0.242187938790606 0.506740436435864 0.193143178796882 0.403753507809736 0.225938418680822 0.195293665771298 0.487925578190697 0.41513690791925 0.196793050955956 0.205489464901986 0.423036567288783 0.436294300524999 0.663420023242726 0.469851928819642 0.595425694654824 0.421130376279709 0.61195553914075 0 0.240638034737415 0.291424018158031 7.40210709167757e-05 0 6.59559183232508e-05 4.72062133720511e-05 0.387921005657236 0.9998553396558 0.759178499500792 0.708426123300029 4.94341310975724e-05 0.00014466034419992 0.000117509843469086 0.00010265232856873 88 3601
2902 168570 2 0.8 20 "LAT" "MI" 0.239936947015165 0.504850216077463 0.192993907152247 0.405717681416289 0.227181799140232 0.197304246418317 0.488692318677796 0.417726968611584 0.19744837370402 0.205032272695732 0.422737390094511 0.433641517139726 0.664422992573714 0.470211613489687 0.595474553551998 0.420868860865574 0.596392391119247 0 0.242709741908286 0.285177365049207 7.39483000855159e-05 0 6.19212702326294e-05 4.5764497232162e-05 0.403470799092088 0.999828718133642 0.7570948499705 0.714655363317989 6.28614885790152e-05 0.000171281866358195 0.000133486850981538 0.000121507135571959 92 3601
2903 720028 3 0.8 20 "LAT" "MI" 0.231274429441878 0.484053210782249 0.204257223783568 0.42719776826033 0.229124276377185 0.196107174446691 0.49300831788255 0.41410279357119 0.195251461040978 0.207433910490618 0.417970028421421 0.437563930092074 0.656505880265754 0.463380870053193 0.606942595315164 0.427882086095253 0.444489792011369 0 0.187928618178023 0.211827699557077 5.16220900623404e-05 0 6.37210406977009e-05 3.83689338293171e-05 0.555357906216004 0.99962186957364 0.81177256685612 0.787896479907035 0.000100679682563818 0.000378130426359993 0.000235093925159658 0.00023745160205879 92 3601
2904 180951 4 0.8 20 "LAT" "MI" 0.243579377117577 0.518173953384102 0.184340863822806 0.391810246399896 0.2249671167398 0.197042422632611 0.483567798265251 0.417408602078363 0.200067913195555 0.205027294866445 0.427947339274304 0.433849469730942 0.665588916489989 0.472733648845414 0.589436071884806 0.418082407815621 0.717113840724069 0 0.284480938331713 0.343022400026673 8.69346232257862e-05 0 9.12934106803818e-05 6.0115080745112e-05 0.282756588881214 0.999781056636725 0.715270347567481 0.656780129650985 4.26357714913182e-05 0.00021894336327484 0.000157420690126406 0.000137355241597087 92 3601
2905 40350 5 0.8 20 "LAT" "MI" 0.238199527823989 0.501167856983478 0.194876200441751 0.409416560045297 0.227856511200791 0.195873559453434 0.490883719711004 0.414851089575759 0.195933099635932 0.206501660536266 0.420084161884149 0.436764245675385 0.661929598478214 0.468705689237778 0.597310960613949 0.422304062945164 0.595809580018224 0 0.215200398760531 0.275137245072327 7.37288958426079e-05 0 6.6608769376749e-05 4.70793207808335e-05 0.404061334981399 0.999678963306512 0.784486169539533 0.724610237588128 5.53561045345983e-05 0.000321036693487549 0.00024682293055939 0.000205438018763759 79 3601
2906 533186 1 0.9 20 "LAT" "MI" 0.239029837346562 0.501312065180383 0.195452349277011 0.409320551412153 0.226993582841089 0.188851612619579 0.489289264789393 0.400336826520644 0.196767738056102 0.206638910110742 0.422197019313316 0.437568898185652 0.65487503280723 0.463435176923655 0.598858997443855 0.423219649439783 0.583083344971854 0 0.228534264626023 0.27588272574752 7.067826978564e-05 0 6.85906532633526e-05 4.67522465580754e-05 0.416721149430399 0.999689317585862 0.771163539081245 0.7238491538053 0.000124827327961483 0.000310682414138425 0.000233605639468994 0.000221368200622114 95 3601
2907 639466 2 0.9 20 "LAT" "MI" 0.235700529343258 0.491388784384363 0.201486513606354 0.41958741712022 0.228438764227104 0.189492327436041 0.492851077013539 0.401599141804095 0.194823490757089 0.206093922235131 0.418265539317423 0.436305573581961 0.653631621006403 0.461722384433046 0.602403926598574 0.424962984848766 0.497409653060559 0 0.206507558054001 0.237584597979147 0.000180059026038614 0 0.000155392293302744 0.000112352849169466 0.502291509146997 0.999511900916802 0.792991945824297 0.761987976949783 0.000118778766405901 0.000488099083198476 0.000345103828398691 0.000315072221900516 92 3601
2908 450680 3 0.9 20 "LAT" "MI" 0.236042653218261 0.491081625148523 0.202061322447403 0.419927560285883 0.227357709973288 0.188620901886493 0.491059579931669 0.400144837464142 0.195533086157098 0.20669064113132 0.420317565712032 0.43791050035429 0.652021265078042 0.460605229863256 0.604285049735821 0.426248530355754 0.502968376101752 0 0.198921288962402 0.237556211130741 6.26744897379911e-05 0 7.30360903498087e-05 4.53430170134974e-05 0.496897719476847 0.999816650002927 0.800844057892894 0.762260674522583 7.12299316636641e-05 0.000183349997072618 0.000161617054353761 0.000137771329662647 91 3601
2909 811149 4 0.9 20 "LAT" "MI" 0.235014940266529 0.486664178473121 0.205060844999255 0.424387586347785 0.226340501907633 0.187182632682926 0.488920441352056 0.397358510450015 0.196439638575159 0.207871797406625 0.422305376904213 0.440784050179257 0.648538074857088 0.4575322195388 0.609372280981038 0.429363107775111 0.492894873621542 0 0.203664766322004 0.235709765613978 5.94509480163472e-05 0 7.83930006404711e-05 4.59621006809762e-05 0.506976347135203 0.999827749926594 0.796109545747886 0.764115517658376 6.93282952390518e-05 0.000172250073405986 0.000147294929470307 0.000128754626964507 90 3601
2910 220841 5 0.9 20 "LAT" "MI" 0.240499288909439 0.50159640786918 0.196403751306713 0.409035928065692 0.225270371072936 0.18787672667332 0.487265420886966 0.39963058764543 0.19712379425817 0.206392439403102 0.424219353849782 0.438341867157586 0.653646386655695 0.462728657724445 0.599919984967985 0.424017726371503 0.584685923584113 0 0.217987729885642 0.274363758954054 7.39920665579195e-05 0 7.07722841244298e-05 4.8737584270408e-05 0.415148447338333 0.99980651347392 0.781774522631749 0.725438089879856 9.1637010995788e-05 0.000193486526080322 0.000166975198484752 0.000149413581819144 94 3601
2911 543073 1 1 20 "LAT" "MI" 0.241648589148844 0.507420693352378 0.192163614933623 0.402979086032244 0.223800195378816 0.180026109592624 0.482286329412786 0.38190652642078 0.200206539383148 0.20745586949867 0.429456103375232 0.439571382616582 0.645474894120284 0.457045190847856 0.599826023815441 0.42413346148422 0.644628245451548 0 0.251355992859256 0.307007276556426 8.03599337436812e-05 0 0.000164713025316804 8.16014609808584e-05 0.355239175421516 0.999819805987641 0.748334379042631 0.692787126619579 5.22191931923856e-05 0.00018019401235892 0.000144915072796927 0.000123995363014969 95 3601
2912 254319 2 1 20 "LAT" "MI" 0.242660082249696 0.510530696417999 0.190238286780171 0.399833860021005 0.225905742248594 0.182156465378509 0.487738088573272 0.387182691604368 0.197090693163266 0.204505041120328 0.423512911009662 0.434138111143397 0.6507222898768 0.461677001661741 0.591834021063765 0.419271676377639 0.64117177288234 0 0.258757447195766 0.307608849786866 8.03785696625849e-05 0 0.00010450267793175 6.20029533671297e-05 0.358672131560014 0.999795195510275 0.740977061093257 0.692183580485944 7.57169879829356e-05 0.000204804489724886 0.000160989033045893 0.00014556677382337 89 3601
2913 850086 3 1 20 "LAT" "MI" 0.241163579344767 0.510953374493511 0.188621988206117 0.399438610061948 0.227088960414857 0.182496837121507 0.487837476608068 0.385708299443176 0.198198795696128 0.206409339279142 0.423677188430856 0.435717901679691 0.650749376881131 0.46114265365201 0.593230123181387 0.419806930460162 0.638740389200796 0 0.244214684211025 0.300764612564288 7.80272213336463e-05 0 9.12571170749372e-05 5.67728215278913e-05 0.361112439238487 0.999692862892487 0.755439690454931 0.698971075442729 6.91443393831953e-05 0.000307137107513166 0.000254368216968633 0.000207539171454841 94 3601
2914 784568 4 1 20 "LAT" "MI" 0.239523874449587 0.496841264749793 0.19982760941965 0.413973652733898 0.226744063778959 0.180864599938757 0.491039695515172 0.384964265346814 0.19499785453083 0.205342451406566 0.420318282090309 0.43658970204411 0.647132538167303 0.457551342960927 0.600167915357046 0.423808944618202 0.544634007470525 0 0.21876187972059 0.259872256536194 0.000103488947826745 0 9.21123827737434e-05 6.57987688835126e-05 0.455199856750642 0.99982378557184 0.781002531653639 0.739935735651842 6.26468310064417e-05 0.00017621442816022 0.000143476242997437 0.000126209043080014 92 3601
2915 133381 5 1 20 "LAT" "MI" 0.240178049257161 0.503068952311196 0.194879543981967 0.407515090223718 0.227405931951856 0.180833359798934 0.49171513591548 0.383903536737957 0.195029843291751 0.206503030605115 0.419575511365629 0.437825633707847 0.648417341007951 0.459320801760184 0.596412417878834 0.421866028638193 0.603412994210831 0 0.199853242284079 0.273983678819916 0.000126155128306636 0 8.31369272031564e-05 7.07005777904289e-05 0.396405804296918 0.999833555332799 0.799920398909879 0.725825320327939 5.50463639446377e-05 0.000166444667200499 0.000143221878839264 0.000120300274354012 93 3601
2916 683101 1 0 30 "LAT" "MI" 0.241496258347245 0.509270392092542 0.190412329082945 0.401095539194362 0.22800162856043 0.230405732588615 0.491733999616246 0.49019009109751 0.195364900307317 0.19845011221644 0.41928584822256 0.421762023694177 0.69990361949629 0.496909114236769 0.584227341606702 0.41421427812319 0.629906932408401 0 0.286143849000223 0.311074201185403 7.66855933855952e-05 0 5.4060056483435e-05 4.42032656965935e-05 0.369940276130055 0.99972330363228 0.713614525451826 0.688703303542666 7.61058681583646e-05 0.00027669636772032 0.000187565491467338 0.000178292006234063 90 3601
2917 318797 2 0 30 "LAT" "MI" 0.232662496066203 0.486604466301285 0.203112815483498 0.42441660427495 0.227630512871663 0.228027895841329 0.489228725695792 0.482896742100198 0.197130769897719 0.202871387507378 0.421432361557052 0.429161430145295 0.688320904779194 0.485984131064386 0.603114972888594 0.425276356342286 0.487296663712137 0 0.255220949528134 0.24926048869491 0.000218202648761211 0 9.37842913039839e-05 0.000104826206240059 0.512415174293696 0.999864014612548 0.744577402872196 0.750530334298581 6.99593454052148e-05 0.000135985387451626 0.000107863308366154 0.000104350800268905 87 3601
2918 162741 3 0 30 "LAT" "MI" 0.234314000431759 0.490111800861537 0.201419644424387 0.420907003154113 0.229368029473139 0.22992991901071 0.494317990883468 0.487770343289531 0.194169305514403 0.20019005845671 0.416205322354669 0.424250064070876 0.693611948915608 0.490483876191424 0.595779008395499 0.420716612960205 0.487225325052832 0 0.253459569866202 0.248631582566011 5.82828929157071e-05 0 4.15159981835292e-05 3.3451300429209e-05 0.512646029952144 0.999845086464802 0.746374457992882 0.751218717706595 7.03621021076318e-05 0.000154913535198393 0.000124456142732884 0.000116248426964791 89 3601
2919 386220 4 0 30 "LAT" "MI" 0.238192157885316 0.496235502848936 0.19921148279517 0.414575258774812 0.227607835428014 0.228736920292888 0.492366689281695 0.487458704133001 0.194474863167254 0.19943526456018 0.418377643572978 0.424547238833464 0.694536913606217 0.491831162509366 0.593121610522605 0.419366797514389 0.532094521223474 0 0.262963955644479 0.268950555521788 6.21131718726167e-05 0 4.5366917652585e-05 3.62267448251585e-05 0.46777458946296 0.999765324171508 0.736862133466203 0.730870347905616 6.87761416927556e-05 0.000234675828491711 0.000128543971664809 0.0001428698277715 90 3601
2920 136083 5 0 30 "LAT" "MI" 0.242122488969009 0.504122192297096 0.195291889428047 0.406382386827707 0.224020592865225 0.229305880710787 0.484717267210417 0.490319687737225 0.198025456783599 0.197310800774249 0.426184327693057 0.421471816467156 0.695448962545021 0.493006392228429 0.590628146985894 0.418064368781752 0.588511025777196 0 0.334585838237743 0.314660022541935 7.45094229323001e-05 0 6.58902737534641e-05 4.75929954946962e-05 0.411297687474717 0.99858721291995 0.664923904442388 0.684655460186911 0.000116777325154925 0.00141278708005027 0.000424367046114951 0.00063692427565867 90 3601
2921 371203 1 0.1 30 "LAT" "MI" 0.241584276899894 0.510738166783074 0.189126060353956 0.399603377856506 0.225100282779182 0.227766940244089 0.483723843879393 0.483407319574951 0.199821529708317 0.199828492412026 0.427105859636916 0.423679948713115 0.694451499923165 0.492460665105969 0.5887760824743 0.416964811025908 0.638901167447635 0 0.316718229436099 0.325280729696401 7.17076937802219e-05 0 6.13751418675562e-05 4.50385051901635e-05 0.360964836564652 0.999776333727555 0.68308552277423 0.67453563182451 6.22882939329821e-05 0.000223666272444907 0.000134872647804241 0.000138599973899459 87 3601
2922 506212 2 0.1 30 "LAT" "MI" 0.241564081045052 0.514549336044358 0.185927026055806 0.395652405459246 0.222818591404127 0.229272811345366 0.477039522025201 0.485427468910539 0.20392007996398 0.199285781614093 0.434211727876452 0.421523170427569 0.693655483794545 0.49212771788916 0.589132887633879 0.417344452944472 0.671304715308174 0 0.359765437982703 0.3515979996394 7.67604236574869e-05 0 6.42162943254261e-05 4.7881454655589e-05 0.328575476078633 0.999864505959449 0.64007805033485 0.648264932838461 4.30481895355481e-05 0.000135494040551387 9.22953881223222e-05 8.91860674831243e-05 91 3601
2923 219816 3 0.1 30 "LAT" "MI" 0.231583112409705 0.486129240968719 0.202696500538787 0.425064578627059 0.230529041471118 0.226625036518523 0.495514470443807 0.478965904603717 0.194217207536231 0.202924055993168 0.415202162176068 0.428407917895649 0.688737190399346 0.486617132417009 0.599837764068185 0.423155383998461 0.448038056799547 0 0.223182625309827 0.224227334804975 5.29225568604434e-05 0 3.72232878427568e-05 3.00835660112256e-05 0.551834348621897 0.999862573367043 0.776669857982443 0.775635194413514 7.46720216958271e-05 0.000137426632957028 0.000110293419887683 0.000107387215499532 89 3601
2924 686907 4 0.1 30 "LAT" "MI" 0.228351400848848 0.471724656164376 0.213271759553244 0.440088197485526 0.229856374951173 0.223591641225124 0.496479541503321 0.473992479769048 0.192649752247933 0.204779847064056 0.413936765439429 0.433613372736113 0.681799417025145 0.480299973503693 0.610701358865232 0.429672873690718 0.313056220024506 0 0.171568945610835 0.161425841746385 3.50624609606578e-05 0 2.75289257083697e-05 2.08232199132067e-05 0.686816927384797 0.999867983396418 0.828287326066083 0.838440005444118 9.17901297362628e-05 0.000132016603581647 0.000116199397372683 0.000113329589582907 86 3601
2925 113242 5 0.1 30 "LAT" "MI" 0.241175973546376 0.504884879595523 0.193967391669423 0.405511443076785 0.224160128151901 0.226014402277873 0.484965714177853 0.482365502956782 0.19793756737729 0.199255364583266 0.425873946221565 0.424747831566619 0.691350503976151 0.490633692759217 0.591160323629979 0.418827039523525 0.631630845364312 0 0.308746816779842 0.320641611786038 7.48836258400801e-05 0 5.28964509957713e-05 4.33763727687231e-05 0.368245023065678 0.999863816470405 0.691098467406257 0.679220284308162 4.92479441699337e-05 0.00013618352959545 0.000101819362904337 9.47275330317124e-05 80 3601
2926 257076 1 0.2 30 "LAT" "MI" 0.23875201655887 0.500907515934125 0.195539216997091 0.409829773404361 0.22728670125751 0.223659291097406 0.489696108008689 0.47502476614371 0.196554603961555 0.201274314715594 0.421200015091361 0.426960620509206 0.689698008913785 0.488392607478873 0.59336813567424 0.419490960195427 0.555248490116212 0 0.267736138298801 0.278636464709752 6.60223489516979e-05 0 4.88702005817728e-05 3.8738041218367e-05 0.444621268721777 0.999838158633873 0.732091740108923 0.721209153257104 6.42188130594963e-05 0.000161841366127118 0.000123251391694265 0.000115643991925872 87 3601
2927 604316 2 0.2 30 "LAT" "MI" 0.236223893627155 0.500301360398065 0.193974898639429 0.410368751557219 0.227565800652118 0.224063284269285 0.488077044580147 0.473761337316805 0.198176834993318 0.202733274457537 0.422880809891834 0.428211110439845 0.687852978548558 0.487147788923894 0.594885008090284 0.420717372182293 0.56983834622508 0 0.2727537655749 0.284126548083225 6.69538253315492e-05 0 5.08292021502482e-05 3.9593288506728e-05 0.430039540876383 0.999868949706182 0.727094719740605 0.715738677716245 5.51590732052228e-05 0.000131050293818221 0.000100685482344935 9.51809120231296e-05 90 3601
2928 638269 3 0.2 30 "LAT" "MI" 0.23740347920769 0.500810999943294 0.194493091540288 0.409777389839699 0.227337454275486 0.224362915935272 0.488477797689974 0.474951724991891 0.197651950258273 0.201934409370813 0.422385029256059 0.426996958005444 0.689103849418448 0.487843722087904 0.594079451169374 0.419959227151422 0.585851288231104 0 0.273125602372936 0.290285223830402 7.19224055704366e-05 0 4.83260784854333e-05 4.05250424379613e-05 0.414023537268888 0.999864475296863 0.726718142032524 0.709575936997071 5.32520944374611e-05 0.000135524703136801 0.000107929516054744 9.83141300893064e-05 79 3601
2929 703700 4 0.2 30 "LAT" "MI" 0.236760554186364 0.489656068312979 0.20390323388955 0.421303475525269 0.226816668557471 0.22288653843621 0.491273860949109 0.475257086713188 0.19465259702394 0.200313655720475 0.419395240763561 0.426711722649624 0.686463761180045 0.485188807114375 0.598869486633965 0.422707167579525 0.512850862198609 0 0.26041115449461 0.261409294698427 5.94889889545376e-05 0 4.52257605969551e-05 3.52664147125114e-05 0.487025418602135 0.999861279057947 0.739433005297986 0.7384514883869 6.42302103015446e-05 0.000138720942053359 0.000110614446806632 0.000103950499960876 88 3601
2930 752931 5 0.2 30 "LAT" "MI" 0.240055668615818 0.498615068337785 0.198600056464831 0.412087652784711 0.226474590064306 0.22332882601261 0.491156018516082 0.477355154124436 0.19451201837755 0.198864797183291 0.419567751355069 0.424573999869591 0.689859084692733 0.488889898576013 0.591976872025673 0.418922731047685 0.563211528863448 0 0.278494064316029 0.285855394582221 6.85395013781696e-05 0 5.04236104558532e-05 4.02150328364134e-05 0.436662209008385 0.999861094791301 0.7213467824557 0.714003416496659 5.77226267888531e-05 0.000138905208698925 0.000108729617815574 0.000100973888283856 89 3601
2931 448405 1 0.3 30 "LAT" "MI" 0.241439961301304 0.497498756543325 0.200787446636196 0.413286419877743 0.228151109572256 0.220343264897145 0.496905830355304 0.472161538862704 0.190874268637234 0.198013576950833 0.413601008942272 0.423916023114753 0.689934335770705 0.488671408614909 0.589675292224263 0.417173639451368 0.538478987992625 0 0.24969851931231 0.267907542814942 6.27826686539737e-05 0 5.13185325591273e-05 3.84909048119071e-05 0.461380705407358 0.999710097273275 0.750035700662911 0.73186219976284 7.75239313636673e-05 0.000289902726725046 0.000214461492220384 0.000191766517405793 86 3601
2932 21402 2 0.3 30 "LAT" "MI" 0.23640830466119 0.48553204339377 0.207532369328382 0.425613021223773 0.22721017948628 0.219467104737266 0.493267374700705 0.468777346121328 0.193294938042567 0.200268924490075 0.417361992008331 0.427354918686358 0.683085588884736 0.48222706535245 0.601096231861024 0.423802802478959 0.462815028252861 0 0.246144012872359 0.239435694606482 5.44913278368905e-05 0 4.78049270339583e-05 3.43740698270807e-05 0.537062228088349 0.999864739769685 0.753696449159088 0.760425359505815 6.82523309536345e-05 0.000135260230315007 0.000111733041519095 0.000104571817875915 90 3601
2933 115975 3 0.3 30 "LAT" "MI" 0.236910780237142 0.503432973017505 0.191780467201817 0.407123853192758 0.22912330116869 0.222399779984908 0.491028759513226 0.469704668332916 0.196817979147831 0.202083634603879 0.419742903831393 0.426381672398119 0.68843386139074 0.487800795791679 0.590682080953526 0.41798389299655 0.601153730678544 0 0.267022497823549 0.292479763325825 7.25209650129482e-05 0 4.87040208046531e-05 4.07367001951444e-05 0.398667949716556 0.999736751378358 0.7327310235424 0.707291379992379 0.000105798639886759 0.000263248621641456 0.000197774613246022 0.000188119981601548 89 3601
2934 424416 4 0.3 30 "LAT" "MI" 0.234973360412951 0.498713431289234 0.194269737509975 0.411976844970652 0.227768793246073 0.222874549896716 0.488149233691104 0.470864533074098 0.198218293739008 0.201398121426767 0.422684542102885 0.425115543223729 0.68561670355574 0.485651460857784 0.593886152675749 0.420166490612012 0.553141737608484 0 0.288997970102844 0.283277014381679 6.76456693975656e-05 0 5.25330290060869e-05 4.03573816918005e-05 0.44673319175496 0.999868244038431 0.710849632794954 0.716586630771137 5.74249671581489e-05 0.000131755961569373 9.98640731957731e-05 9.59974654922991e-05 88 3601
2935 459186 5 0.3 30 "LAT" "MI" 0.236550476525636 0.50214319209109 0.192543537703911 0.408401511114973 0.22659067147227 0.221108595378762 0.485885946923515 0.4673570450182 0.199371371755151 0.203077735008044 0.425176903512079 0.428707418814312 0.684249743376669 0.484916198269484 0.594992644467106 0.420957463705258 0.59368899440625 0 0.284017095471925 0.29643978763753 7.78443200862173e-05 0 6.28159321411059e-05 4.73294418523811e-05 0.406173447223033 0.999658222818763 0.715744479388496 0.703322276040645 5.97140506300005e-05 0.000341777181236487 0.00017560920743792 0.000190606879972879 89 3601
2936 405410 1 0.4 30 "LAT" "MI" 0.24382673297989 0.514998402296877 0.187199186078238 0.395197767177508 0.22604154604288 0.218700312307845 0.487433787690353 0.465167846307282 0.197491699241911 0.199597497426565 0.423791183143201 0.424181272703577 0.688568591330615 0.489068230746841 0.584288382746714 0.414519558637161 0.67079982554389 0 0.290865343220634 0.328538142989909 8.1042015499635e-05 0 5.57740383422973e-05 4.64686140006867e-05 0.329074910310037 0.999869194827163 0.708979227506931 0.671324889320768 4.42221305733312e-05 0.00013080517283741 9.96552340931828e-05 9.04990753227834e-05 92 3601
2937 683629 2 0.4 30 "LAT" "MI" 0.242558723226113 0.516293908071988 0.18521034414102 0.393895401536484 0.224720723755967 0.219138617181415 0.481697241826357 0.464269052982457 0.20139806166557 0.200804361759584 0.429657781477976 0.425015933843951 0.686418064163495 0.487215964286732 0.587412767566174 0.416368690477465 0.671421709814438 0 0.328879402270207 0.341062449871685 0.000180154042255742 0 0.000111472913592813 9.91800703423878e-05 0.328355688214041 0.999856099597631 0.670906115288291 0.658743098890059 4.24479292652953e-05 0.000143900402368851 0.000103009527908642 9.52711679128446e-05 92 3601
2938 382874 3 0.4 30 "LAT" "MI" 0.234422873435915 0.490104399851624 0.201649079670746 0.420927658297156 0.229345993705598 0.217697465108337 0.494655996909403 0.461784661476274 0.193881827411201 0.201847335398049 0.415974809259607 0.427752721937784 0.68146633224985 0.48187204959278 0.597378242479996 0.421878113872551 0.478814715072801 0 0.239838085985188 0.241350197022548 6.37898848162014e-05 0 4.20163445909881e-05 3.54745630863054e-05 0.521024903808997 0.999820594207637 0.75998135134981 0.758476460590266 9.65912333857148e-05 0.000179405792363442 0.000138546320410959 0.0001378678240998 89 3601
2939 74203 4 0.4 30 "LAT" "MI" 0.235677681257562 0.487141026921534 0.205337675574098 0.423969680853348 0.226189697282179 0.213903650549867 0.490798102233351 0.456134911906863 0.194686543059457 0.203573054991039 0.420104279790931 0.433538647149334 0.675771029089608 0.477844337443349 0.603597273624593 0.426104590392975 0.471269797745955 0 0.213968941855363 0.231847416987573 5.60829689464664e-05 0 3.92813183324324e-05 3.21135642211797e-05 0.528602059633125 0.999860366681349 0.785867299334375 0.768008998619107 7.20596519744012e-05 0.000139633318651049 0.00012447749192954 0.000111470829098878 91 3601
2940 702783 5 0.4 30 "LAT" "MI" 0.242716560308459 0.507223139092287 0.193149636746476 0.403119669076753 0.223814809065627 0.216683317298924 0.485089021564186 0.463336395047812 0.197649853335465 0.199499725449458 0.426099410343883 0.426065154101471 0.68321468667301 0.48517705450299 0.590299215531398 0.418502029393493 0.623937888954261 0 0.304513278927344 0.317441762917523 7.45743893575146e-05 0 6.16823932266282e-05 4.62298595982499e-05 0.37587782387456 0.999793061773202 0.695283236152195 0.682360331369264 0.000109712781820929 0.000206938226797828 0.000141802527234335 0.000151675853614266 91 3601
2941 863147 1 0.5 30 "LAT" "MI" 0.238909732565225 0.494095275911284 0.201788989304301 0.416883361418896 0.226912260117326 0.212795644701971 0.492410910356113 0.454206878623253 0.193780556915199 0.200636765764057 0.418375849227848 0.427877995722777 0.678617637384522 0.480071305546844 0.596206311983557 0.421283561989861 0.503490405826438 0 0.238362271887572 0.251631964894979 6.14761031443304e-05 0 5.10978393477434e-05 3.79306568243441e-05 0.49638027115184 0.999850700562023 0.761465165006543 0.748217998158313 6.78469185781251e-05 0.000149299437977351 0.000121465266536958 0.000112106289883599 90 3601
2942 660448 2 0.5 30 "LAT" "MI" 0.244295651626456 0.511735582309331 0.190360466983449 0.398430643477108 0.224231476901213 0.212906970147632 0.485224914141789 0.454571993965331 0.197866952645031 0.200386417610213 0.426009010571053 0.427330248540499 0.681434098675301 0.483869588455059 0.588613837238692 0.417259464795472 0.678241911815153 0 0.296821687855 0.334336655449012 7.73509823717788e-05 0 5.58124286084301e-05 4.53074758881288e-05 0.321635386144003 0.999851413043996 0.703009517570912 0.66551721049473 4.53510584719159e-05 0.000148586956004055 0.000112982145480475 0.000100826580370015 85 3601
2943 417484 3 0.5 30 "LAT" "MI" 0.236973284691946 0.498602698347275 0.19603776915741 0.412064460676113 0.225757510958075 0.213180786234756 0.485205988763563 0.45153619128652 0.199159230160863 0.203457147192632 0.425857893043441 0.430463008223311 0.675911581884777 0.478255224216314 0.598654146510905 0.422979971922405 0.565289850632827 0 0.272718082360167 0.283614819981957 7.19569891864625e-05 0 6.23745407172341e-05 4.52223018378776e-05 0.43457995741005 0.999860621657353 0.727109700175906 0.71623812109067 5.82349679371857e-05 0.000139378342646909 0.000109842923209866 0.000101836625534399 91 3601
2944 684634 4 0.5 30 "LAT" "MI" 0.251169778381215 0.520621450612013 0.187926012131572 0.38929584643984 0.220374373683038 0.211078257520113 0.480372667931325 0.454489287033761 0.198735230659237 0.198664666227578 0.431134326455014 0.427340820285661 0.682622409584366 0.485450093674699 0.585325909018386 0.415722583257392 0.73249562050991 0 0.327749576058687 0.368767500164583 9.23553735746366e-05 0 6.69909711266669e-05 5.48044314193729e-05 0.267374181242577 0.99985399699757 0.672081568785001 0.631084766565961 3.7842873938087e-05 0.000146003002429585 0.000101864185185403 9.29288380363438e-05 89 3601
2945 692071 5 0.5 30 "LAT" "MI" 0.243662100662071 0.50522779939445 0.195632409766404 0.40521526246574 0.225762726970411 0.212064607775239 0.490911649513126 0.453903812426888 0.194250357241087 0.200246261167197 0.420239032221756 0.428168967197964 0.68148943540772 0.483325114882828 0.590129028174688 0.417964206580807 0.616935990812292 0 0.256939134720773 0.299280962520632 6.89818463552211e-05 0 5.91156133791395e-05 4.33558395339283e-05 0.38294114979842 0.999856033301407 0.742885053970324 0.700572081448717 5.38775429325161e-05 0.000143966698593321 0.000116695695523391 0.000103600191117747 92 3601
2946 702117 1 0.6 30 "LAT" "MI" 0.23397611611993 0.48895688446989 0.202413851042043 0.422266620804876 0.229928370336236 0.208787150142206 0.496788878642633 0.442845320574935 0.192717138315971 0.203458572987023 0.414062386504408 0.430910944434827 0.672691636598373 0.475899397101235 0.598589562345037 0.422722705957801 0.441769187512874 0 0.194675794203978 0.213682127142445 5.12341288887177e-05 0 3.26206742044309e-05 2.8084209701973e-05 0.558098613650808 0.999791524581153 0.805108904429428 0.786132994773473 8.09647074292266e-05 0.000208475418847231 0.000182680692389126 0.000156793874380058 88 3601
2947 724804 2 0.6 30 "LAT" "MI" 0.240105607355408 0.508807088442819 0.189682254094848 0.401608734029907 0.227062452686837 0.21083938828875 0.488288772692094 0.446797774324069 0.197563336060373 0.201542757979027 0.422697262515036 0.426634550865475 0.678007448330995 0.481044476746067 0.588788348134248 0.417190819634509 0.624473553401479 0 0.28040867820774 0.307025602211657 8.18400253027718e-05 0 7.28006637057871e-05 5.21122175220787e-05 0.375376455816811 0.999578573096357 0.719314406624087 0.692693877357172 6.81507564069503e-05 0.000421426903643062 0.000204114504467078 0.000228408213648943 87 3601
2948 186495 3 0.6 30 "LAT" "MI" 0.232330155936296 0.481562258564232 0.20779235436947 0.429898249711952 0.231610341789218 0.208727176538294 0.50244542653421 0.443829558165466 0.189244758031555 0.202540462179592 0.408248756160037 0.430102900303445 0.672667674263808 0.475560350740843 0.599577574580618 0.423191678718346 0.391775074853496 0 0.169510616346623 0.187759197060927 4.8625635484256e-05 0 4.74289013115413e-05 3.19733631199334e-05 0.608095130136888 0.999854670281364 0.830310805007107 0.81208978750456 8.1169374131789e-05 0.000145329718636184 0.000131149744958445 0.000119042071392434 92 3601
2949 598888 4 0.6 30 "LAT" "MI" 0.238975916423867 0.501572078184383 0.195157128251972 0.409130967571878 0.227017963451555 0.209047983651853 0.49044214130067 0.444079253213087 0.195822667645277 0.202454699568666 0.420711499962032 0.429543915424439 0.675041863527276 0.478486157311511 0.593434495465915 0.420010086488804 0.569045520195357 0 0.240151195852513 0.274596062305005 6.69200385328752e-05 0 6.21355007496267e-05 4.34166290103796e-05 0.430823691884761 0.999509485348213 0.759401549757369 0.725051383618409 6.38678813494521e-05 0.000490514651786575 0.000385118889367561 0.00030913744757533 91 3601
2950 301899 5 0.6 30 "LAT" "MI" 0.237657272920389 0.495360535364486 0.199503341072889 0.415416665870553 0.227279454090069 0.208721121309336 0.49235669541132 0.444721619463275 0.194380390517998 0.201550275740264 0.418721559411344 0.428888827691717 0.673657848319794 0.477332795809905 0.595434007331151 0.42119904256463 0.540652859292198 0 0.252601040053852 0.26850921921588 6.70979784596224e-05 0 6.42507866442598e-05 4.41199689889592e-05 0.459176303222825 0.999753501052123 0.747136585772638 0.73126504889746 0.000103739506517232 0.000246498947877318 0.000198123386866143 0.000181611917671372 90 3601
2951 657579 1 0.7 30 "LAT" "MI" 0.241894735652019 0.513216602874487 0.187299573928227 0.397005980328725 0.227589133556633 0.204915735213615 0.490856561660575 0.43506095921395 0.195826741181116 0.202225176653472 0.420153390598258 0.42877809926869 0.674399604422267 0.479452082513807 0.585351491762815 0.415512126528929 0.671851410668869 0 0.263903385005716 0.318609962077653 7.71518804067385e-05 0 5.16544002343738e-05 4.3574456500662e-05 0.32801154841656 0.99983773588829 0.735918257659769 0.68123122596738 5.98890341634041e-05 0.000162264111710396 0.000126702934281267 0.00011523749846634 84 3601
2952 298287 2 0.7 30 "LAT" "MI" 0.242638706000581 0.512779278662702 0.18829694061051 0.397523662612318 0.227348371772227 0.206088961610336 0.489977176105034 0.437754200097011 0.19643252360717 0.20064644537723 0.421258366731461 0.425734376442491 0.676076039383144 0.479981318945805 0.585375909594909 0.414997520007604 0.643147611965798 0 0.283028032282285 0.315367300626112 0.000123138241667187 0 7.1186430460583e-05 6.59578822678167e-05 0.356671816311978 0.999829808798023 0.716767520153827 0.684447676959049 5.7433480556606e-05 0.000170191201977354 0.000133261133427153 0.000119064532571405 92 3601
2953 7079 3 0.7 30 "LAT" "MI" 0.242196195627021 0.508621886588032 0.191464790830053 0.401697128094683 0.226778035363325 0.203876084414843 0.490435369770495 0.434303348112114 0.195646469995335 0.201807118238605 0.42099211895839 0.42933807706373 0.672850315405189 0.477714068687272 0.588918379063993 0.417426804237566 0.638141494876253 0 0.268652899209942 0.309270447728669 7.45399787811207e-05 0 6.34078712042232e-05 4.6581882535423e-05 0.361735843032394 0.999853706914738 0.731170046748773 0.690581420390425 4.81221125708764e-05 0.000146293085261626 0.000113646170081004 0.000101549998371073 94 3601
2954 840166 4 0.7 30 "LAT" "MI" 0.236162307905867 0.497971945070673 0.195970544701817 0.412717791296762 0.228300318913659 0.205389599175801 0.491170953425385 0.434990185293979 0.196156283279276 0.202691764872936 0.4199985842607 0.428786620482638 0.669852225995328 0.474449872821462 0.594818592854029 0.42072461133245 0.565811831646818 0 0.257220514796184 0.277511633846768 6.74677449458803e-05 0 6.0676374261824e-05 4.29862288299878e-05 0.434064893973477 0.999854523614806 0.74260089189456 0.722339528652694 5.58066347588255e-05 0.00014547638519435 0.000117916934993594 0.000105851271707284 89 3601
2955 149506 5 0.7 30 "LAT" "MI" 0.240250742906174 0.492250015057766 0.204705163190779 0.418887006727699 0.228237641243749 0.202423900152859 0.499385395977361 0.434300571009196 0.189106966764509 0.200539024165165 0.411550085462323 0.429747584248616 0.670912284302781 0.475179283637852 0.594351154120454 0.420366483264828 0.459120711003072 0 0.187373452306178 0.219965582081605 7.15144006606146e-05 0 5.12677979992039e-05 4.14345983382126e-05 0.540736348824429 0.999856548215496 0.812450232038687 0.779880469619229 7.14257718385481e-05 0.000143451784503587 0.000125047857135316 0.000112513700827949 91 3601
2956 414264 1 0.8 30 "LAT" "MI" 0.238454106340076 0.500505158171744 0.195615208752172 0.410220584448343 0.22813665020686 0.198910612188352 0.492928736069891 0.422441582110725 0.194544978768579 0.202759275257055 0.418046079406224 0.430044807198557 0.665501368735288 0.471728319137451 0.592919462777806 0.419656410176181 0.557270349362474 0 0.233046430113485 0.267636586912259 7.18034840664637e-05 0 8.4328964377144e-05 5.22850584432694e-05 0.442598939268391 0.999850385963199 0.766746059696017 0.732201307084633 5.89078850684629e-05 0.000149614036801259 0.000123181226120194 0.000109820944664404 89 3601
2957 475562 2 0.8 30 "LAT" "MI" 0.242080060815366 0.507646076789439 0.192171393783507 0.402788170913235 0.227256482053808 0.199571045143955 0.491284072868486 0.424753992814191 0.195285446918528 0.201094251539254 0.420031760026779 0.427512741738079 0.668907588013129 0.474463527765385 0.588551092241289 0.416890590897149 0.616589174887046 0 0.262978229892438 0.299640534318065 7.64798374093647e-05 0 6.15268529570886e-05 4.66256807259535e-05 0.38328524024176 0.999858973948914 0.736843873653067 0.700211723837112 4.91050337848472e-05 0.000141026051086038 0.000116369601537598 0.000101116164096367 91 3601
2958 38676 3 0.8 30 "LAT" "MI" 0.23228851398495 0.487913819903694 0.20176745337092 0.423372604342302 0.231275866247672 0.198686393207496 0.499584447628058 0.420341092965763 0.191479448888038 0.204734762196047 0.411296175699843 0.432531445914543 0.662250773440118 0.468889758497588 0.597981664455005 0.4227320380168 0.424166866426195 0 0.164251267629387 0.196852732400233 5.05990019872548e-05 0 4.06798573545496e-05 3.04203221711582e-05 0.575703630664626 0.999860089617706 0.835578338131319 0.803000831640314 7.8903907191661e-05 0.000139910382293933 0.000129714381940094 0.000116015637282014 91 3601
2959 875835 4 0.8 30 "LAT" "MI" 0.242558213691483 0.507731854913704 0.192633719334171 0.402807003911822 0.226397755438926 0.198211785198521 0.491824857286917 0.423360760393791 0.194035154010811 0.201133012169244 0.419226464441361 0.429061347844711 0.66716775432893 0.474215387278696 0.587801885514226 0.417166991943095 0.591549051773851 0 0.24765458806583 0.286545326537516 6.97849683388007e-05 0 5.26156615557816e-05 4.14323452759431e-05 0.408324717443064 0.999830584867094 0.752151619416535 0.713292335383148 5.64458147462073e-05 0.000169415132905582 0.00014117685607921 0.000120905734060297 86 3601
2960 279078 5 0.8 30 "LAT" "MI" 0.238958202772572 0.499222496589424 0.197177480207097 0.411488314128256 0.226571322036222 0.198011259984203 0.490037331168529 0.421485203907044 0.195767769082671 0.202723558356168 0.421211396092517 0.430937569780562 0.663540784792997 0.470125713412616 0.595668807645936 0.421375991176655 0.560741745212271 0 0.250603825630354 0.275449532269753 6.75830665813405e-05 0 7.03565244208119e-05 4.63434659097419e-05 0.439134322425266 0.999849163648683 0.749204943796709 0.724395686771011 5.63492958811579e-05 0.000150836351316735 0.000120874048516854 0.000108437493327001 92 3601
2961 718433 1 0.9 30 "LAT" "MI" 0.240247668273785 0.495022964767876 0.202225256722864 0.415985178014533 0.228037101245203 0.190509598323894 0.496847299163497 0.407718734399871 0.191015231529717 0.201856933009172 0.414012596261449 0.431461098665456 0.658794367842882 0.466453335456543 0.595097421261753 0.420759856142878 0.488900210719562 0 0.205575238289808 0.236144099606688 6.08330076923671e-05 0 6.24225367361797e-05 4.13479296564988e-05 0.510971254152951 0.999850719403337 0.794234218249726 0.763700406972876 6.77021197951332e-05 0.000149280596662676 0.00012812092372965 0.000114145490779312 89 3601
2962 491413 2 0.9 30 "LAT" "MI" 0.242358951845491 0.512258985951736 0.18846459463135 0.398015319037659 0.227593363428756 0.193338398596324 0.491530987921777 0.410889014308854 0.195466813647133 0.201634044572471 0.419912710646753 0.427932378297769 0.663290713870571 0.471339964514671 0.585565452850954 0.415443764264006 0.661465309136733 0 0.26066895766593 0.314305331573846 8.62850707336968e-05 0 0.000190685097446789 9.22746949987259e-05 0.338402747074552 0.999856817296315 0.739024724769647 0.685501989902093 4.56587179807716e-05 0.000143182703685111 0.00011563246697635 0.00010040382906315 92 3601
2963 79811 3 0.9 30 "LAT" "MI" 0.239615764435459 0.494978392492913 0.201590828966647 0.415954467440374 0.227343809415428 0.190264571047799 0.494512589115308 0.406573601377296 0.192561466706257 0.202791590485102 0.416695899733037 0.43273302059983 0.657224144898686 0.46529966128794 0.596943886158007 0.422010838944377 0.51992356846916 0 0.210154844678662 0.248392897811797 5.98789130312393e-05 0 6.80408249793589e-05 4.28630621565355e-05 0.479932658675836 0.999686557644911 0.789523776029559 0.751349835615637 8.38939419733182e-05 0.000313442355088607 0.000253338466800489 0.000214403510408949 92 3601
2964 220679 4 0.9 30 "LAT" "MI" 0.239874376886082 0.504249255770413 0.19341007280462 0.40632952430926 0.227924934467783 0.192050269578771 0.493461268903159 0.408450306591935 0.193994825129229 0.202823501793512 0.417748610455953 0.430804562386978 0.659849580932636 0.468508844809447 0.590228399727361 0.418481557173391 0.585374251232038 0 0.229528179684023 0.276845108985039 6.70913242853767e-05 0 5.63443067854723e-05 4.15463150360737e-05 0.414506408967159 0.999847179444762 0.7702916834257 0.723004687402375 5.22484765174935e-05 0.000152820555238154 0.00012379258349116 0.000108657297549736 91 3601
2965 415355 5 0.9 30 "LAT" "MI" 0.238812099085968 0.48942084090127 0.206229915029178 0.421783890628359 0.226533630247021 0.188989645495972 0.495106517960015 0.405335797631621 0.191495383922602 0.202754795217614 0.416211862122797 0.434187699187547 0.65433537482896 0.463208769065956 0.600480094169394 0.424394600433875 0.448756645848338 0 0.196353999597564 0.219427146508555 5.85458842459088e-05 0 6.55897269458159e-05 4.15976361203448e-05 0.551112439541603 0.999858553614192 0.803454581805962 0.780418846235504 7.23687258123422e-05 0.000141446385808092 0.000125828869528301 0.000112409619821162 94 3601
2966 578922 1 1 30 "LAT" "MI" 0.246360064977796 0.512583813961697 0.191310501125265 0.397791162768783 0.227144406490912 0.184972664640436 0.49557026113584 0.396529329569324 0.191576530393011 0.199114616219519 0.415758098753123 0.426346940860595 0.658477136109144 0.46831784694538 0.582001647737794 0.41335636548365 0.624271701472267 0 0.249411847664417 0.299960834243683 7.27789774261663e-05 0 6.84328703218855e-05 4.77391955658985e-05 0.375605199381491 0.999846390696128 0.750391183856992 0.699882193600061 5.03201688158843e-05 0.000153609303872012 0.000128535608268321 0.000109232960690028 92 3601
2967 721369 2 1 30 "LAT" "MI" 0.23669955749636 0.493229713097736 0.200711320791212 0.417793338636402 0.231075071270784 0.185070673244022 0.501325633019657 0.393924153289287 0.189839670546667 0.202015116431701 0.409659601090114 0.429359849688518 0.652845302011165 0.46258448848972 0.59256610776958 0.419233809927644 0.486990352891415 0 0.194658463653033 0.22967474357898 0.000114566270709041 0 0.000154819598357958 8.96978407753096e-05 0.512819648911455 0.999844735026492 0.805055415693536 0.770115344875277 7.54319264209947e-05 0.000155264973507784 0.000131301055072399 0.000120213704967774 92 3601
2968 313626 3 1 30 "LAT" "MI" 0.237412296917484 0.496657855242029 0.19835410870798 0.41433218775266 0.231087411216438 0.185592697912384 0.501770865683503 0.395012796376851 0.189440133202825 0.201574800700102 0.409040681560172 0.428442326335717 0.654092406046307 0.464164588477278 0.589369042610907 0.417599427421185 0.499205052531275 0 0.19156931426582 0.232971451259782 6.04116209684677e-05 0 5.10038927536969e-05 3.72973544633585e-05 0.500639603690282 0.999841495103174 0.808240033810283 0.766860602308917 9.49321574750834e-05 0.000158504896826039 0.000139648031142847 0.000130649076837574 89 3601
2969 80388 4 1 30 "LAT" "MI" 0.235396900475102 0.497164702621106 0.196025866775127 0.413705044911482 0.22979732697576 0.185361602179532 0.49626081657853 0.39265935183037 0.193291628937191 0.203646731505468 0.415128821346803 0.430731239846003 0.650555829630394 0.461649861655063 0.592964227217787 0.420103122067048 0.525936845792751 0 0.20874255699768 0.247299761099773 6.5283141847791e-05 0 7.66822344407927e-05 4.73952195983367e-05 0.473934864547268 0.999850543049932 0.791049220070153 0.75253864396881 6.30065181330415e-05 0.000149456950068151 0.00013154069772605 0.000114199711819068 93 3601
2970 669564 5 1 30 "LAT" "MI" 0.239009933097348 0.509185721563572 0.188524748058805 0.401302501298507 0.229120434332921 0.186243917034586 0.494119717811046 0.394554790922093 0.194494221093606 0.202597581396941 0.417163909375142 0.428636092912097 0.654374284464855 0.465508178476476 0.585616550549353 0.415945992816035 0.60581104655503 0 0.241361481499913 0.28664312255305 9.58733796138768e-05 0 8.28847340243842e-05 6.00444898333663e-05 0.394019715606608 0.99977391117093 0.758393501469866 0.713144028165806 7.33644587480792e-05 0.00022608882907022 0.000162132296196822 0.000152804791310981 91 3601
2971 299123 1 0 40 "LAT" "MI" 0.240910838527749 0.501577635522998 0.196668741177412 0.408987768379121 0.226379910887582 0.228771855340509 0.490097697415097 0.488221890967511 0.195209816729768 0.198749842711803 0.4204523353545 0.423700569151599 0.69606260475584 0.493168550931681 0.590628400618983 0.41785078907311 0.589952616392629 0 0.281583435609948 0.296358448685078 6.79671107716783e-05 0 3.68003058890653e-05 3.55756273999557e-05 0.409927009215453 0.999864325254335 0.718273819173293 0.703508838742359 5.24072811461473e-05 0.000135674745664955 0.000105944910870108 9.71369451634804e-05 85 3601
2972 210964 2 0 40 "LAT" "MI" 0.233748448799041 0.493033479424406 0.198341245472626 0.417936950623141 0.231377597299931 0.232094950256356 0.497468544487056 0.490981875650449 0.193227354087031 0.199202746964752 0.413138043708073 0.420999568888893 0.697220996355327 0.4935501691029 0.590771346524408 0.417650960882236 0.505608004293746 0 0.248865635853198 0.252397757597378 6.44063211328618e-05 0 3.32471276695657e-05 3.26656491296452e-05 0.494264151604691 0.999879509462281 0.751002948611961 0.747475650456585 6.34377804297597e-05 0.000120490537719186 9.81684071715765e-05 9.39262969077282e-05 91 3601
2973 425476 3 0 40 "LAT" "MI" 0.240921823957477 0.501358177987273 0.196770806640012 0.409163471912589 0.225020680141511 0.228342884928235 0.487392100638468 0.488247935670434 0.19652671507178 0.198339150441612 0.423453801526475 0.423657764065881 0.694285389027222 0.492245733316996 0.591636672153404 0.418851017648167 0.595247713308158 0 0.304280966962609 0.306231469810154 7.32107712418208e-05 0 4.33770050220082e-05 3.9621555579526e-05 0.404628143987413 0.999874564340128 0.695582990676544 0.693640054516403 5.09319331876954e-05 0.000125435659872419 9.26653558250957e-05 8.88541178632529e-05 87 3601
2974 877674 4 0 40 "LAT" "MI" 0.242173350011214 0.501313787491898 0.197928531360953 0.409324487689721 0.225355182919489 0.228527405469737 0.489713086683534 0.489734131583124 0.194810065259299 0.197189690105929 0.421042149314246 0.422145486982606 0.69605593840044 0.493459979276684 0.58992828672618 0.417638322091074 0.568878307750602 0 0.299019812683701 0.295754895078662 6.55603564625883e-05 0 3.82769655762422e-05 3.53370121687526e-05 0.431002499278146 0.999879412091316 0.700850178204516 0.704121909024172 5.36326147892988e-05 0.000120587908684451 9.17321462070382e-05 8.78588849971599e-05 89 3601
2975 299083 5 0 40 "LAT" "MI" 0.22648942603009 0.475304787477375 0.20818528515295 0.436397344653939 0.232640136972362 0.228829329598122 0.49935457016389 0.48190750986844 0.192467257459232 0.204562537419332 0.410859353888076 0.430361121652438 0.687958892600574 0.485141190424119 0.605215080031514 0.426273760598775 0.330996821524425 0 0.17221024903681 0.166516608650398 3.88617794610243e-05 0 2.2126651881254e-05 2.01846915803443e-05 0.668854631752737 0.999863372852603 0.827645410179493 0.833340265010812 0.000109684943376647 0.00013662714739676 0.000122214131816239 0.000122941647209384 86 3601
2976 43504 1 0.1 40 "LAT" "MI" 0.236990735575942 0.490885270132576 0.203038652918714 0.420111912071225 0.22706733161155 0.22528537210069 0.491868544417731 0.480730271037625 0.194364177708112 0.200294878768917 0.418872863221236 0.42693984705653 0.689343439288181 0.487647657471653 0.597697709395743 0.422174303352527 0.502208727970692 0 0.253238715317703 0.255383243702401 5.91746230523581e-05 0 3.73770572939987e-05 3.25698978044118e-05 0.497659817072445 0.999798932820906 0.746566279434654 0.744441540620364 7.22803338110797e-05 0.000201067179094054 0.000157628190348556 0.000142645779430793 88 3601
2977 175342 2 0.1 40 "LAT" "MI" 0.242073091718432 0.513149874214918 0.187484618283015 0.39707816593118 0.22424717731723 0.228899264346936 0.482161167410241 0.486507495215149 0.200424991497505 0.198226904366246 0.428687402539618 0.420906899329895 0.695219533382598 0.493775869166823 0.586136514146767 0.415726460948614 0.66409021175033 0 0.336139701370016 0.34092700325225 8.08016363956173e-05 0 4.7825024898694e-05 4.37753969083055e-05 0.335784909664136 0.99987892632321 0.663727425739309 0.658946699689252 4.40769491380868e-05 0.000121073676790313 8.50478657770435e-05 8.25216615894542e-05 87 3601
2978 386641 3 0.1 40 "LAT" "MI" 0.236506479267357 0.491415299359472 0.202246748311468 0.419576810338513 0.226688805626314 0.226011354611258 0.490799100790203 0.481691192335357 0.19500885086188 0.200106264762266 0.419855105287718 0.425998174306425 0.689206639504929 0.487742366894802 0.597361863935614 0.422054495957179 0.495000575769542 0 0.253415190332032 0.252885691136581 5.99003957147303e-05 0 3.32593838863627e-05 3.14571460178705e-05 0.504851970830777 0.999713322094247 0.746384101403973 0.74690360361524 8.75530039666141e-05 0.000286677905752525 0.000167448880107816 0.000179248102161444 88 3601
2979 576954 4 0.1 40 "LAT" "MI" 0.24229878957182 0.502634508787366 0.196728287758972 0.407836394803836 0.223737300573733 0.225569044408519 0.48495154692617 0.482710980198004 0.197580456215685 0.198710614830364 0.42605411333692 0.424806857826039 0.691605134554072 0.49002726709455 0.59301935880502 0.419652925152534 0.600026078450221 0 0.308551356296145 0.310360803163383 0.000249254204310224 0 8.67995196033524e-05 0.000115348287461371 0.399672147055031 0.999793206704712 0.691206087376162 0.689387566958968 5.25202904379627e-05 0.000206793295288385 0.000155756808089584 0.000136281590186889 87 3601
2980 789852 5 0.1 40 "LAT" "MI" 0.230174550611643 0.474868663215443 0.21213338170373 0.43677163157069 0.229303627170099 0.224127893443666 0.496902785493394 0.476797723463608 0.191955790042273 0.202856450867949 0.413728967776832 0.431095013080346 0.683606071225407 0.48238169607555 0.606945622613952 0.427704628676628 0.355893688966555 0 0.177857657498625 0.178449665777075 3.95711014409345e-05 0 2.39209446733952e-05 2.12083130425014e-05 0.643946366036734 0.999872725034737 0.822008755223103 0.821409980222332 0.000120373895269808 0.000127274965263255 0.000109666333599006 0.000119145687550477 92 3601
2981 818527 1 0.2 40 "LAT" "MI" 0.24430335113554 0.507675802677886 0.193979802268971 0.402751647235367 0.225604397444347 0.223980754286666 0.489436470221871 0.479242549071583 0.195345342959196 0.198116413271418 0.421601739019833 0.423480394711749 0.693888502866554 0.492079528880896 0.587441558499585 0.416006423749889 0.62161604983961 0 0.290990837326691 0.312152515219364 7.56231108009285e-05 0 4.05804277864554e-05 3.96699151909602e-05 0.378261073538282 0.999882039897847 0.708879110785532 0.687723852443513 4.72535113069337e-05 0.000117960102153238 8.94714599907381e-05 8.39624219320706e-05 88 3601
2982 529561 2 0.2 40 "LAT" "MI" 0.245913128503965 0.514123100056614 0.189639329513291 0.395982648818646 0.223009888826766 0.224381460506118 0.48376368460701 0.481143077621859 0.198197025409149 0.196779240884488 0.427675506033252 0.421475721584821 0.693304477836849 0.492999079818498 0.584615595806929 0.415075128024868 0.681383067294803 0 0.336423058855672 0.349657628277272 8.12773552740893e-05 0 4.65019712261013e-05 4.37982752404782e-05 0.318495064381689 0.999882481156258 0.663444996819728 0.650218593856224 4.05909682335265e-05 0.000117518843741519 8.54423533741482e-05 7.9979591263045e-05 91 3601
2983 288274 3 0.2 40 "LAT" "MI" 0.245830350257113 0.509110089337978 0.193921235403844 0.40122876865871 0.224875481853557 0.223929343641191 0.489927481661283 0.481401926053633 0.194239678928844 0.196188373904593 0.420977529573608 0.421295106225816 0.694635175751861 0.493475538277463 0.58434928823728 0.414534161981561 0.630572923279394 0 0.305774049473251 0.321092362625868 7.47046557065173e-05 0 4.01566663134786e-05 3.93242792029978e-05 0.369305183679686 0.999873016665486 0.694093103042028 0.678780524312773 4.71883852137894e-05 0.000126983334513599 9.2690818407591e-05 8.77887821560222e-05 89 3601
2984 668082 4 0.2 40 "LAT" "MI" 0.241099363816913 0.509908755396709 0.18954458051887 0.400368908683039 0.224190205838897 0.224819259613812 0.483015834743012 0.478049302983642 0.199909028918787 0.199910837251793 0.428363868671962 0.424570123252735 0.690108829269621 0.490191041051916 0.58936444668945 0.417905345199712 0.65327912585152 0 0.313581216451434 0.329561621010502 7.20269260630434e-05 0 4.81742055139832e-05 4.08268334897813e-05 0.346589236122249 0.999811888236564 0.686252912411279 0.670277149368416 5.96111001685294e-05 0.000188111763436463 0.000117696931773694 0.000120402787592523 92 3601
2985 518533 5 0.2 40 "LAT" "MI" 0.244705085417845 0.51700908968415 0.186183014491568 0.393146959499437 0.225350067149467 0.22496217551222 0.486249886466274 0.479205831824438 0.197884449483672 0.19901886996366 0.424778520731963 0.423457599475194 0.695017328079533 0.494036878284966 0.583086333938899 0.413918618228582 0.676805399118748 0 0.305173103539637 0.33594255673885 0.000107080476365388 0 6.59866540635634e-05 5.89626455034505e-05 0.323044703348912 0.999872309932146 0.69466616846172 0.663911171914593 4.28170559748992e-05 0.000127690067853823 9.4741344579293e-05 8.73087010538535e-05 89 3601
2986 737890 1 0.3 40 "LAT" "MI" 0.239013739093366 0.497564401780522 0.198893798241187 0.413192292827814 0.225937022501194 0.220276327024939 0.490050211714223 0.470176539286694 0.195122715468177 0.200462318310481 0.420705675122933 0.427324930196896 0.685227088619499 0.485707451701356 0.594478832019845 0.420662375434602 0.548995233971205 0 0.254353073480906 0.272838367456878 6.54724044903595e-05 0 3.98868357769141e-05 3.5674277770384e-05 0.450871455471512 0.999826424734588 0.745472530147694 0.727001674594587 6.78381527925108e-05 0.000173575265412415 0.000134509535623682 0.000124283670764249 89 3601
2987 299136 2 0.3 40 "LAT" "MI" 0.242548480795981 0.509621065798258 0.190997144526546 0.400801521567617 0.227132592058935 0.22151981263843 0.491305423437235 0.471996002075615 0.195008588874429 0.199915228879712 0.419657804137843 0.425474518720669 0.691200885493346 0.490816003857942 0.585920962280687 0.415481984949624 0.634218301110751 0 0.263353510161111 0.305988361263288 7.73830062252047e-05 0 5.06874537058293e-05 4.34127106959244e-05 0.36565754738178 0.999871133444211 0.736494484389169 0.693876825970706 4.67685012435297e-05 0.000128866555789282 0.000101317996014221 9.14000553098801e-05 90 3601
2988 712581 3 0.3 40 "LAT" "MI" 0.239609214434373 0.50899790735592 0.189073618558747 0.40136519695306 0.228164719204261 0.223911132040951 0.491337403124527 0.475485724330625 0.196116094378725 0.198941063944149 0.419941510686827 0.421882766809195 0.691685065679585 0.491750626575029 0.584130776881621 0.414577987260286 0.628304265369493 0 0.290495722060211 0.311055853479633 7.63465722192475e-05 0 4.03269772753935e-05 3.94595079142144e-05 0.371561071309151 0.999809763357896 0.709360067563156 0.688788144936389 5.83167491368889e-05 0.000190236642103792 0.000103883399358257 0.00011654207606365 92 3601
2989 387755 4 0.3 40 "LAT" "MI" 0.236120242496822 0.492673126891641 0.200609737750164 0.418124225097052 0.227365976374613 0.220612277389934 0.491079030818732 0.469459383568049 0.195416867579912 0.201332438522001 0.419993051431906 0.427932807608328 0.684098496261369 0.48423387201454 0.597359043852076 0.422209005324699 0.54137115940434 0 0.256411771372369 0.269397793078677 6.50385111695854e-05 0 3.83553302970963e-05 3.48513940587822e-05 0.458507805608636 0.999838440303462 0.743427776597934 0.730454856569264 5.59964758547217e-05 0.000161559696538364 0.000122096699399848 0.000112498957999955 91 3601
2990 224482 5 0.3 40 "LAT" "MI" 0.230386525172443 0.487171842184035 0.200661705084155 0.42393351622751 0.230816227416548 0.222682280668151 0.495189034040586 0.469752676822296 0.194725830437553 0.203013007813907 0.41558681475455 0.427774804463208 0.683885033257141 0.483745332018928 0.598400543335615 0.42271227386998 0.466312439847438 0 0.218343260847514 0.228224095063187 0.00011805903241592 0 4.59209225990499e-05 5.46703144445e-05 0.53350114835014 0.999878302766057 0.78150403580446 0.771622300713793 6.83527700066465e-05 0.000121697233942749 0.000106782425426962 9.89339085761083e-05 89 3601
2991 846066 1 0.4 40 "LAT" "MI" 0.23761172724681 0.499899208185805 0.195419395548899 0.410864528632621 0.228589548100487 0.219468297561635 0.492336359228179 0.465188383392134 0.195307838956328 0.201239582585885 0.418471263331274 0.426146597635817 0.685669572908933 0.485591476927849 0.591966817091112 0.418708329912271 0.551470240278011 0 0.25840131029633 0.273366154361615 6.41723312964201e-05 0 3.92078237903189e-05 3.48248971252718e-05 0.448409355696623 0.999884962378526 0.741468308320211 0.726511916156886 5.62316940689793e-05 0.000115037621473734 9.11735596686194e-05 8.71045843736138e-05 89 3601
2992 862719 2 0.4 40 "LAT" "MI" 0.247178256715499 0.512396369258427 0.192107234619496 0.397839350576645 0.221366399589223 0.218117838265324 0.481101228986764 0.468690155708535 0.199018973847357 0.196788840050757 0.430287724413439 0.422410935025489 0.686662494570046 0.487512727038641 0.58791504851761 0.416790579652338 0.656154204813522 0 0.347323264556171 0.345672784967808 7.74006581194524e-05 0 5.23702619872116e-05 4.45062127520934e-05 0.343725887013878 0.999873535375308 0.652537273604843 0.654198815746609 4.25075144806331e-05 0.00012646462469173 8.7091576999228e-05 8.38930728308378e-05 92 3601
2993 825020 3 0.4 40 "LAT" "MI" 0.241146209619666 0.509430160923976 0.189924809047043 0.400843359444021 0.225656041080147 0.220058982930284 0.486117040870912 0.467849018687794 0.198280928418074 0.199365443875596 0.424881550750609 0.423401041188555 0.686861233630097 0.487642739013138 0.587571181340712 0.416529111590633 0.652670260542522 0 0.318224720200142 0.330245821409066 0.000119228610997812 0 9.31000483405998e-05 7.1868296469975e-05 0.347168622545063 0.99987464342634 0.681591625342617 0.669597242653901 4.18883014172776e-05 0.000125356573659689 9.05544088996966e-05 8.50676405627708e-05 88 3601
2994 326156 4 0.4 40 "LAT" "MI" 0.240230484877117 0.506880438076432 0.191412377263791 0.403533545500199 0.227273318058067 0.220407950204732 0.490366600122878 0.468729753437409 0.196104455233111 0.198995033042721 0.420782699885505 0.422691828136738 0.687911753139916 0.488463792542281 0.586511865539622 0.415865921093381 0.621895993280452 0 0.288824782910545 0.309007253242262 7.11973820679527e-05 0 4.23671517723449e-05 3.84459207809739e-05 0.377983217454148 0.999877964713853 0.711036113338592 0.690865507013601 4.9591883332781e-05 0.000122035286147143 9.67365990913972e-05 8.87938233562052e-05 91 3601
2995 331616 5 0.4 40 "LAT" "MI" 0.235915194995734 0.494055953559672 0.199265486037207 0.416815551256526 0.228218028405037 0.218111366054283 0.491535355356522 0.462493409153765 0.195624955533527 0.202480624364357 0.419311121320325 0.428968068079093 0.682244589455053 0.482468187499056 0.597371065935091 0.42193594025418 0.52716496471282 0 0.24454372027065 0.260154207624028 6.15431664610391e-05 0 3.80339920946456e-05 3.34962304215994e-05 0.47270661943728 0.999871403535912 0.755316176195185 0.739713466410201 6.68726834389684e-05 0.000128596464087879 0.000102069542070436 9.88297353493113e-05 87 3601
2996 156855 1 0.5 40 "LAT" "MI" 0.239914860647615 0.507773488693115 0.190520206580737 0.402639445140359 0.22821895654108 0.217810786440338 0.491488161232866 0.462388356408508 0.195868960250296 0.199014224063977 0.419585244117662 0.422018158608913 0.685944603629034 0.486984435479476 0.58540339089501 0.414964435229935 0.612237500987285 0 0.28747491551037 0.304671858240901 0.000199764765050799 0 8.1581238558694e-05 9.53734615388563e-05 0.387512613089253 0.9998757713467 0.712348353575423 0.69514352900072 5.01211584112824e-05 0.000124228653299663 9.51496756475353e-05 8.92392968403956e-05 91 3601
2997 819260 2 0.5 40 "LAT" "MI" 0.238220301044538 0.497336942511295 0.198293447210715 0.413432929957194 0.22755996940236 0.214947415202081 0.491824909581896 0.457669408104331 0.195103099009407 0.200769973566562 0.41950184091756 0.426952544256893 0.680727685648979 0.48213775525351 0.594166519786684 0.420133609581212 0.539149752806896 0 0.261669230251687 0.271038799832828 6.3252013747034e-05 0 4.12626952425877e-05 3.52706488198478e-05 0.460725520658735 0.99987501907132 0.738189312945472 0.728830890205388 6.14745206225544e-05 0.000124980928680153 0.000100194107598474 9.50393129642575e-05 91 3601
2998 486627 3 0.5 40 "LAT" "MI" 0.238235327331669 0.498294258210536 0.19741990903926 0.412531216811632 0.226527707544059 0.215250108313831 0.489770695482247 0.45825095996914 0.195821251482636 0.200506087328532 0.421161119230816 0.426402718189437 0.680013143189558 0.481957305755247 0.593747247850427 0.42020334579212 0.523061174517003 0 0.268221896993546 0.267920359409761 6.17294351546435e-05 0 3.83927370788064e-05 3.38381763559335e-05 0.476813936115604 0.999842821315333 0.731631533805224 0.731937041879235 6.31599322381295e-05 0.000157178684667338 0.000108176464151694 0.000108760534648996 89 3601
2999 332498 4 0.5 40 "LAT" "MI" 0.2336604834286 0.480194526886386 0.210156078103863 0.431206290187815 0.22956657312868 0.212948729820105 0.499514912786728 0.454892264241621 0.190102119167854 0.201555666814889 0.41133284196515 0.429921933512322 0.676175786377384 0.47784514029595 0.601813864086606 0.424598084134907 0.397735312581414 0 0.187798712345124 0.196752853061762 0.00021911970942484 0 0.000132387940614842 0.00011787619656853 0.601967040127054 0.999875175247767 0.811964146504495 0.803026762140975 7.85275821072891e-05 0.000124824752232644 0.00010475320976591 0.000102508600694715 88 3601
3000 654183 5 0.5 40 "LAT" "MI" 0.238287714869058 0.496549513053537 0.198945730481507 0.414241193582576 0.227102210278088 0.214818011511072 0.491523728185095 0.457788363943255 0.194869118014269 0.200532999792779 0.419512863655345 0.42680334330203 0.680207936658217 0.481790350528235 0.594347848288555 0.42038715227463 0.536214647282666 0 0.257707411497149 0.268895102413607 6.46980981240129e-05 0 4.40959838805988e-05 3.6717887887911e-05 0.463652141552169 0.999854891223805 0.742133317740098 0.73095922035878 6.85130670406489e-05 0.000145108776195408 0.000115174778871809 0.000108959339724479 90 3601
3001 270942 1 0.6 40 "LAT" "MI" 0.241123509080937 0.501010379515801 0.197420024220073 0.409832192518354 0.228938572590886 0.212018640426393 0.497300753875206 0.452545359456646 0.191300571617971 0.19899815942187 0.413493179768731 0.424419184494461 0.682080722098217 0.483467179605776 0.587718755259914 0.416124462007053 0.525266702311812 0 0.224301008495332 0.254542188911866 5.98730903769882e-05 0 3.50316510131327e-05 3.21126713296525e-05 0.47460862471131 0.999817490278714 0.775544383287255 0.745304377689495 6.47998865014035e-05 0.000182509721286443 0.0001195765664008 0.000121320727309623 89 3601
3002 124271 2 0.6 40 "LAT" "MI" 0.23733118823411 0.499029122965433 0.196083551954944 0.411708647854591 0.229022363855731 0.212264737743654 0.49395774578257 0.450728875473455 0.194525993824956 0.200951611614601 0.417403937283572 0.426112604826699 0.678618289833494 0.481048779379585 0.591561157394501 0.418595641632269 0.54847565016236 0 0.249900750314362 0.269439074985491 6.81903465750756e-05 0 4.60233665389271e-05 3.84263794548855e-05 0.451399357986918 0.999856071418171 0.749934203870366 0.730416497045377 5.68015041470145e-05 0.000143928581829001 0.00011902244873261 0.000106001589677169 95 3601
3003 17431 3 0.6 40 "LAT" "MI" 0.239965511507313 0.500418626016458 0.196908341593363 0.410249740380793 0.226460221213429 0.211913999010913 0.49128236407084 0.452663313952755 0.194589582528503 0.198826816425214 0.419770336965964 0.424214149778776 0.678339731731656 0.481332384365535 0.590324740547079 0.418251500141786 0.562759400480801 0 0.26807552222221 0.282251057549077 6.43805736492706e-05 0 4.5890263070748e-05 3.72949349256806e-05 0.437118679981861 0.999876278983529 0.731781803377339 0.717619610968026 5.75389636887846e-05 0.00012372101647095 9.67841373797395e-05 9.20365479707786e-05 90 3601
3004 637156 4 0.6 40 "LAT" "MI" 0.242758043030277 0.503343639155792 0.196568283829628 0.407195210350698 0.22554163135793 0.210901014149449 0.490928970858116 0.451780005826549 0.19413325906248 0.198719576634295 0.420268194849626 0.425181007121692 0.679200688537657 0.481990843226806 0.589421119526404 0.417654499079889 0.594678726696606 0 0.268637673798339 0.295024420030038 7.03538059832255e-05 0 4.21660479213979e-05 3.82989767215611e-05 0.405197165861202 0.999880151073539 0.731227169164386 0.704849241484608 5.37536362088127e-05 0.000119848926461384 9.29909893536891e-05 8.80395086321782e-05 92 3601
3005 190924 5 0.6 40 "LAT" "MI" 0.238278219734289 0.502406380442029 0.193779090778906 0.408126945139088 0.22748865233263 0.211843532871165 0.490233258897643 0.450306475844806 0.196314756067551 0.20100602333753 0.420941468098402 0.426703892043913 0.677610404938083 0.480815844286146 0.591099870183988 0.418751610582188 0.595717673796804 0 0.277652776866857 0.295555187295865 0.000101191406041381 0 8.0546202527367e-05 6.11962380391967e-05 0.404104715761724 0.999866701581629 0.722162171249397 0.704279289280747 7.64190354308521e-05 0.000133298418370628 0.000104505681219415 0.000104327185349221 89 3601
3006 623110 1 0.7 40 "LAT" "MI" 0.238020459891995 0.497087273711762 0.198376027960092 0.41381288351457 0.230392389958588 0.207852495068563 0.499849405338696 0.44246656638143 0.19041479206742 0.200118357288941 0.41087761386119 0.425474697806399 0.676265344919146 0.479563138962407 0.588909177316453 0.416984691714332 0.513154015369633 0 0.205075405149551 0.242508112039977 7.93263062058584e-05 0 4.81727193127644e-05 4.28956396917504e-05 0.486705707987081 0.999879245417926 0.794769458854471 0.757353181605429 6.09503370798141e-05 0.00012075458207416 0.000106963276664747 9.58107149018226e-05 88 3601
3007 184955 2 0.7 40 "LAT" "MI" 0.239721679454629 0.503442014494469 0.194007001346433 0.407163154827125 0.227835066821531 0.208537392064569 0.493573547613624 0.444731853103955 0.19385467593607 0.198732428164771 0.417641425351709 0.423219041869883 0.676094138340729 0.480460076864877 0.586594105447275 0.416145507964416 0.571729622470779 0 0.272572443012961 0.286157110694432 6.97884702826366e-05 0 4.39371838851563e-05 3.84411531070519e-05 0.428149118899776 0.999877226130174 0.727285274372688 0.71371421343805 5.14701591628303e-05 0.000122773869825755 9.834543046563e-05 9.02347144104938e-05 90 3601
3008 626728 3 0.7 40 "LAT" "MI" 0.244416090439384 0.511531694239865 0.190699459105987 0.398803922440916 0.227692543084338 0.208608322143595 0.494664069305781 0.446472312370788 0.192705792355177 0.197195175252013 0.416369325210675 0.421533391854764 0.680716955667317 0.484144061865562 0.580600426713177 0.412367434217756 0.627223865247799 0 0.283222895249721 0.310714596918121 7.08078210407167e-05 0 4.52720726603202e-05 3.94275526950688e-05 0.372658474171644 0.999853215725042 0.716619989089742 0.689145363889034 4.68527595168073e-05 0.000146784274957524 0.000111843587876392 0.000100611640149463 90 3601
3009 521953 4 0.7 40 "LAT" "MI" 0.238802296177547 0.492364765553658 0.203302087609578 0.418601289655633 0.226499112087229 0.205964950252113 0.493112789728794 0.441224273099374 0.193002887183951 0.199524221488507 0.417991882036859 0.426828905683003 0.671266358516889 0.475486867446608 0.595829196282036 0.421350300725261 0.506700780025878 0 0.247681209043773 0.256025967812837 0.000176987859620688 0 7.11419364210491e-05 8.43934304766444e-05 0.493045714207808 0.999719152880676 0.752018649137394 0.743696302427199 7.65179066934024e-05 0.000280847119324364 0.000228999882411946 0.000193336329486955 90 3601
3010 373349 5 0.7 40 "LAT" "MI" 0.243010960458495 0.506521309690907 0.193972043403516 0.403881554285967 0.228508403556819 0.207145912687275 0.496741980422167 0.443403638088713 0.191590294645308 0.198713663082203 0.414365754441122 0.424798550672089 0.678665276702588 0.482169926399912 0.584276001131027 0.414470991820531 0.62330769616319 0 0.255118279850775 0.299478923766344 7.48884172052892e-05 0 5.66157250713168e-05 4.44478503917854e-05 0.376571230971411 0.999875996091682 0.744725720790883 0.700387656265279 4.61844481939601e-05 0.000124003908318502 9.93836332705356e-05 8.89721179850427e-05 89 3601
3011 218339 1 0.8 40 "LAT" "MI" 0.243630910748845 0.511086238358674 0.190506815825742 0.399243798212744 0.228601243023275 0.203808374074129 0.49614616091759 0.435314061936551 0.192359592789565 0.198054356159859 0.415230116419402 0.422439259819954 0.676040527846248 0.480774949922885 0.580920764775166 0.41240894256357 0.636265197682839 0 0.261751560243253 0.306186529770219 7.54687823493474e-05 0 4.28170412713671e-05 4.0169841613545e-05 0.36358584605745 0.999568434491245 0.738001094315866 0.693540146189034 7.34874773612627e-05 0.000431565508754628 0.000204528399609645 0.000233154199133909 92 3601
3012 661740 2 0.8 40 "LAT" "MI" 0.243663932972043 0.509988832890333 0.191570947072244 0.40039646967266 0.227609917316959 0.204054896416734 0.493971676338612 0.436544340037899 0.193298279084096 0.197322681209221 0.417217596411054 0.421547309785964 0.675328746705736 0.480083933739847 0.582191907365561 0.413202903085081 0.623203696613089 0 0.276930740397767 0.307002665590114 8.34805105447744e-05 0 5.17718665783045e-05 4.59320353635385e-05 0.376664803827954 0.999872362789219 0.722916885851353 0.692860253064762 4.80190484118194e-05 0.000127637210781109 0.000100601884301618 9.11493097603185e-05 90 3601
3013 127864 3 0.8 40 "LAT" "MI" 0.241581144066751 0.51233868102339 0.187764765425155 0.397928108474514 0.228653351993579 0.204531294384547 0.492967689579564 0.434479977038094 0.194988099469552 0.199470143129059 0.418186297180227 0.423201454479173 0.674765790444877 0.479663148287024 0.582223008023766 0.413312807418569 0.655342350674906 0 0.280746575717106 0.31778129615556 7.90344882158541e-05 0 5.15216058021387e-05 4.41363056573607e-05 0.3445371698567 0.999879226108373 0.71911075394483 0.682090826672485 4.14449801780863e-05 0.000120773891626866 9.11487322622816e-05 8.37408662972166e-05 90 3601
3014 563456 4 0.8 40 "LAT" "MI" 0.238066769713589 0.503830162135659 0.192427256941023 0.406740703176392 0.229844353008906 0.204681883817916 0.496844586953533 0.435061660961161 0.192828175062828 0.199154700097125 0.414457039099303 0.422684212879205 0.672593006540412 0.478313691213706 0.584410132100976 0.414842925540215 0.584900411265595 0 0.249946111150616 0.281761892681202 8.06307345620684e-05 0 5.06774619114128e-05 4.41969789864335e-05 0.414966700031281 0.999870919498547 0.749899042114172 0.718099223563591 5.22579685613349e-05 0.000129080501453312 0.000104169273300239 9.46867762202098e-05 92 3601
3015 7000 5 0.8 40 "LAT" "MI" 0.246606992925927 0.519163877187754 0.185916812940408 0.39092587816955 0.22690818793172 0.203307027964107 0.49236396248429 0.435189930266306 0.194195942473031 0.197760222870908 0.419245139866583 0.422639518078171 0.676822208821754 0.482193971873489 0.577872978284347 0.411014041068383 0.693108022073485 0 0.289155435221299 0.336896556900107 8.34114035662555e-05 0 5.67703570173243e-05 4.7713071834205e-05 0.306766621046323 0.999849247884306 0.710668412013125 0.662953289442395 4.19454766263415e-05 0.000150752115693913 0.000119382408559358 0.000102440585663685 90 3601
3016 802244 1 0.9 40 "LAT" "MI" 0.240740896973959 0.511974851681746 0.187540303282222 0.398380191821766 0.22963289233805 0.199961986628914 0.494915687253474 0.424670837395315 0.194165020340393 0.198438982362722 0.416228252361525 0.420853369938936 0.670335775940922 0.476879210383019 0.580144305985337 0.412034079105724 0.632278675527001 0 0.284621348429426 0.310323542238728 7.32768949145325e-05 0 5.46383827893503e-05 4.31095648436375e-05 0.367602666100457 0.999871153429262 0.715222893456624 0.689542217671835 4.53814776273132e-05 0.000128846570738023 0.000101119731160765 9.11305245926007e-05 89 3601
3017 121017 2 0.9 40 "LAT" "MI" 0.243260452085962 0.519515917450945 0.182978135136173 0.390523103932151 0.230173447558095 0.20059833051811 0.497075081655675 0.426700971760906 0.192906267780874 0.197295267599244 0.414299492816624 0.419055802396893 0.674032230162167 0.48076506701304 0.573179670516291 0.408173649671981 0.70751906095802 0 0.278116683175097 0.334879381605419 8.59471693131829e-05 0 5.31572186270125e-05 4.7057431259747e-05 0.29235839652839 0.999876426801778 0.721731896627747 0.664988232537944 3.65953442771574e-05 0.000123573198222063 9.82629785284038e-05 8.53284253770741e-05 90 3601
3018 462124 3 0.9 40 "LAT" "MI" 0.237947957770152 0.500687856823224 0.195051941563466 0.410030097034152 0.231108083858753 0.197719219852755 0.499870361522107 0.420341000626648 0.19109412000473 0.200494152673776 0.411176424771974 0.425607397116447 0.66677526148166 0.473357238709306 0.586640214241972 0.415853167567371 0.563497491872062 0 0.225471736678805 0.266042078109987 6.89749009014384e-05 0 4.13009425497645e-05 3.70647010948289e-05 0.436363221417019 0.999794568523232 0.774314250327273 0.733772209197119 7.03118100177192e-05 0.000205431476767632 0.000172712051372597 0.000148647991799658 86 3601
3019 401812 4 0.9 40 "LAT" "MI" 0.236308688921012 0.497736582026702 0.196391080458957 0.413038296860555 0.230429626375087 0.198207395199316 0.498974803681693 0.422008881106504 0.191579817858453 0.199484923509516 0.412497020966548 0.424001889567487 0.664945710495416 0.472663508713232 0.587455821826927 0.416735325896027 0.539077853279152 0 0.24593241486854 0.264162522789296 6.24119796379052e-05 0 5.30845210663029e-05 3.86991457876378e-05 0.460803758792179 0.999868972451089 0.753908138848113 0.735701370974685 5.59759490312982e-05 0.000131027548911053 0.000106361762280921 9.74070902307575e-05 92 3601
3020 299765 5 0.9 40 "LAT" "MI" 0.241016419101719 0.508699344047388 0.190571216129161 0.40173702259882 0.229040936172971 0.199763431307256 0.496315942990912 0.426169889189548 0.192482992244071 0.19722471782549 0.414716200507282 0.420139794646175 0.669820786581946 0.476830584196203 0.580278926198721 0.412416936328673 0.601639210522969 0 0.267029756077688 0.294538530678288 0.000332838459069391 0 0.00016604422381215 0.000168977413966258 0.397974662263554 0.999850698373578 0.732690947440455 0.705188032301525 5.32887544067366e-05 0.000149301626422304 0.000113252258044575 0.000104459606220865 89 3601
3021 191770 1 1 40 "LAT" "MI" 0.24293158149112 0.514782991433682 0.186785594825169 0.395515859411953 0.231058028405358 0.193323070413508 0.500391111402663 0.411951996867112 0.190654387741613 0.197135447603535 0.410468867772252 0.419428655960478 0.667312680309985 0.475399255584408 0.574575430170317 0.40870940840017 0.64213760094843 0 0.261078583946131 0.306393712853424 7.45320867190126e-05 0 5.58764895003521e-05 4.39590920131363e-05 0.357741884405951 0.999869864100395 0.738762895154365 0.693470138191552 4.59825589001717e-05 0.000130135899605194 0.000102644410004195 9.21898630115139e-05 85 3601
3022 357143 2 1 40 "LAT" "MI" 0.241150187381624 0.511220039965425 0.188412752480717 0.399057902448806 0.230166873252812 0.19286148000495 0.497038037722734 0.410516694702935 0.192838868478107 0.198046575762598 0.414415969667247 0.420978420791386 0.664178540639386 0.472687875533942 0.579298196721422 0.411650230962319 0.649534379629547 0 0.279235571716597 0.3146038139866 8.30621131612432e-05 0 5.8215861041772e-05 4.76384223149736e-05 0.350322099764442 0.999857576704106 0.720599519202462 0.685245986526229 6.04584928504964e-05 0.000142423295893831 0.000106693219899094 0.000102561064856201 91 3601
3023 443562 3 1 40 "LAT" "MI" 0.237568893957327 0.493208612083518 0.201482137420855 0.417954752149014 0.231633529640283 0.191523263617522 0.505510965871874 0.40989875281249 0.186933360009582 0.197737100827941 0.405614639747099 0.422501116760561 0.660725687215132 0.469353428876352 0.586152598258378 0.415669912902592 0.442147888524008 0 0.200603729114074 0.216497659084682 5.06594626153752e-05 0 4.18064936681227e-05 3.09808130134696e-05 0.557731467842366 0.999872823037296 0.799243300200597 0.783368927732319 6.99841710102601e-05 0.00012717696270442 0.000111164191661379 0.000102432369985008 92 3601
3024 414451 4 1 40 "LAT" "MI" 0.242615387431124 0.520733369786389 0.181555234674737 0.389230874327964 0.229773982535545 0.193965263745696 0.494636215259341 0.411665125624677 0.194526078991308 0.197991044335737 0.416697365707014 0.419584761721438 0.666354633712365 0.475241295210945 0.574072358001782 0.408737976346993 0.704778539075532 0 0.295374443538975 0.339345116444681 0.000639002351915528 0 0.000250052968388359 0.000301816739590596 0.294539127486854 0.999806931633624 0.704255666041755 0.660235551919569 4.3331085697673e-05 0.000193068366376469 0.000119837450882545 0.000117514896159878 80 3601
3025 205772 5 1 40 "LAT" "MI" 0.242849324000852 0.508823193354792 0.19188237951857 0.401644893837446 0.23028056931564 0.192347229733535 0.501626342253161 0.41174849516846 0.189047464706995 0.196600083374301 0.409529455813911 0.420225532788004 0.665477123050027 0.473930437546003 0.577529927599866 0.410663319251333 0.606308988007697 0 0.238613124898276 0.287328978171945 7.74277707934298e-05 0 5.68792983036047e-05 4.53372532832581e-05 0.393562738455907 0.999875524796021 0.761227935369596 0.712533954191457 5.08457656026069e-05 0.000124475203979171 0.000102060433824462 9.17303833151013e-05 91 3601
3026 540989 1 0 50 "LAT" "MI" 0.240813630328427 0.510108076617274 0.189078113094136 0.400250031875532 0.227771492463288 0.231041215430414 0.489794866887714 0.489971652084162 0.19685291681897 0.199152274875061 0.421129004723639 0.421929086531877 0.699626338222128 0.496468350800042 0.585083304788168 0.414603598924405 0.637664218590973 0 0.292951494919643 0.315644390899555 7.15902712101081e-05 0 3.34963535058308e-05 3.56377603894415e-05 0.362219955035094 0.999890971865045 0.706932038578414 0.684241789998898 4.42361027229164e-05 0.000109028134955171 8.29701484366645e-05 7.81813411578575e-05 90 3601
3027 639561 2 0 50 "LAT" "MI" 0.237487106977657 0.492598879676027 0.20181629130104 0.418276253792645 0.227160845807766 0.228620542691804 0.490524008952886 0.487062224711438 0.195409261149515 0.199597463198417 0.420026109766462 0.424915389348808 0.693268495477227 0.489853963594966 0.596823015648973 0.421290029802626 0.517319588574143 0 0.277203229453651 0.268502830932008 5.9198333101395e-05 0 3.05160763063202e-05 3.03283647100844e-05 0.482563649425676 0.999891663238167 0.722680495870741 0.731383331126453 5.75636670796731e-05 0.00010833676183302 8.5758599301679e-05 8.35095768290365e-05 78 3601
3028 167953 3 0 50 "LAT" "MI" 0.237634858759927 0.491865233762606 0.202697862622346 0.419126714779903 0.227885628324672 0.22697319164567 0.493821934361546 0.484048507758619 0.193337627182118 0.200924307328402 0.416873164696135 0.428070761542925 0.692493678730269 0.489695245209111 0.596959797132866 0.421585823293886 0.508178514278693 0 0.231462319215761 0.250240143814316 5.86428228993546e-05 0 2.60940123503519e-05 2.86751692858043e-05 0.491702841145621 0.99988970328078 0.768422136123659 0.749644974769664 6.00017527869632e-05 0.000110296719219942 8.94506482294009e-05 8.62062467336818e-05 77 3601
3029 679473 4 0 50 "LAT" "MI" 0.236192168942124 0.497048228573499 0.1969109449481 0.41379101802291 0.229734962264837 0.229925405146999 0.496718441661607 0.488610390953319 0.192502646232919 0.199490065800251 0.41377442731633 0.423422391563961 0.69585253635396 0.493863614843341 0.58890365698127 0.417272165376114 0.521483484124239 0 0.241046494660616 0.256573395682677 0.000204979458263794 0 4.58589788913935e-05 8.46961073752217e-05 0.478252654098952 0.999887956767024 0.758819246272422 0.743255713342318 5.88823185449382e-05 0.000112043232976246 8.84000880700414e-05 8.61948676299074e-05 88 3601
3030 193097 5 0 50 "LAT" "MI" 0.235270494511585 0.49562260888305 0.197367646096805 0.415178618387929 0.228284287681842 0.22931197897203 0.491437610558356 0.486351644226231 0.195756396587605 0.200908803726937 0.419228857080838 0.42564277459216 0.692866761165458 0.490915839533979 0.594032846411348 0.420250923797802 0.537105282660302 0 0.267170423406745 0.270649455052679 6.29004541540655e-05 0 3.02471977926168e-05 3.13512083549632e-05 0.462777931761281 0.9998894538938 0.732714708987101 0.729236451702179 5.38851242628044e-05 0.000110546106200277 8.46204083615708e-05 8.27420367874981e-05 88 3601
3031 294554 1 0.1 50 "LAT" "MI" 0.231397694499195 0.482585575893999 0.205801520528051 0.428796251790537 0.230072302254525 0.227329926923244 0.495961517226526 0.481693146491622 0.193258816636741 0.201760407656618 0.414396953623487 0.427087587557615 0.688799923676964 0.486454432407621 0.60082074482141 0.42373511206213 0.403283610560969 0 0.217180494821055 0.207327671833253 4.73740999358675e-05 0 2.31024818069908e-05 2.35564299161215e-05 0.596590879449036 0.999854524831925 0.782675833763088 0.792534152048455 7.813589005879e-05 0.000145475168074584 0.000120568934050493 0.000114619688375876 87 3601
3032 55858 2 0.1 50 "LAT" "MI" 0.235561728585113 0.494207711960569 0.198836424827134 0.416643529421415 0.230321808663067 0.228985737121135 0.496934500236493 0.486389796581449 0.192780206744424 0.199043085235248 0.413723453006222 0.422336702903664 0.694869274369315 0.492267327505428 0.590659716806806 0.417823709050145 0.516938579276148 0 0.250795602095098 0.257902648032131 5.9981459025818e-05 0 2.85428875368617e-05 2.97405030124999e-05 0.482937495785968 0.999837593545741 0.749058437195059 0.741953408169881 6.39434788584641e-05 0.00016240645425895 0.000117417822306745 0.000114203294975653 86 3601
3033 7913 3 0.1 50 "LAT" "MI" 0.234954981440771 0.493441254101502 0.198985670757098 0.417478227494687 0.22995097387531 0.228731574506544 0.49572506965844 0.485268006292989 0.19354358186903 0.19977893026357 0.414979250277114 0.423412519996887 0.693637529822625 0.491252728240416 0.592308182889698 0.418860571299973 0.502537579359069 0 0.253767408990783 0.253915815915811 5.78199371130381e-05 0 2.87737882318958e-05 2.9074205873888e-05 0.49734254081323 0.999886368359227 0.746112829636318 0.745966410245136 6.20598905885914e-05 0.000113631640773289 9.0987584666732e-05 8.86996331797504e-05 89 3601
3034 643866 4 0.1 50 "LAT" "MI" 0.239987389573939 0.500204503829081 0.19708323109744 0.410412259060979 0.226003165440975 0.228237574480583 0.489626778411343 0.487794132561509 0.195437290978989 0.197071942905041 0.421275428773839 0.420789860513689 0.694228129495497 0.492421339791959 0.58959246498147 0.417625247849392 0.573617227526727 0 0.306277791357637 0.298715363596759 7.01303346690221e-05 0 3.74949378682332e-05 3.65372141128221e-05 0.426260567517479 0.999890014397499 0.693603167588913 0.701167452044663 5.20746211250525e-05 0.000109985602501201 8.15461155812928e-05 8.06471444651951e-05 89 3601
3035 521722 5 0.1 50 "LAT" "MI" 0.236230070136885 0.496565402950562 0.197390343864734 0.414214760668777 0.22846120878563 0.227872984040865 0.491683375734834 0.48334151358894 0.195782630673444 0.200724650542954 0.419255642393906 0.425332595487092 0.69256426296338 0.49029700569658 0.593897625081132 0.419846618240705 0.532953080109887 0 0.267165063098337 0.269564122020848 5.99179831153342e-05 0 3.4638110559319e-05 3.18274686746224e-05 0.466927514491959 0.999883323443742 0.732709231216318 0.730315288362751 5.94874150386869e-05 0.000116676556257819 9.10675747860148e-05 8.87621477266053e-05 90 3601
3036 463206 1 0.2 50 "LAT" "MI" 0.241672299549762 0.504413328713104 0.194752721894484 0.406090604317532 0.225387633560545 0.224403093033925 0.487567921511504 0.4785316448513 0.19681259809575 0.200189577797192 0.423626212781969 0.426431794728308 0.691463026144232 0.490099991699983 0.591754897787426 0.418801975198372 0.611213860481225 0 0.268308413173073 0.300105893620723 6.8749119665751e-05 0 3.31452888547022e-05 3.47287292714357e-05 0.388669264453518 0.999858374160271 0.73154894901034 0.699760737280561 4.812594559156e-05 0.000141625839728528 0.000109492527731915 9.86403694445451e-05 92 3601
3037 840881 2 0.2 50 "LAT" "MI" 0.240329112832269 0.507848001846998 0.190674786762108 0.402575316258572 0.22747272878097 0.227218375249829 0.49035373701719 0.482363677419914 0.196332170416878 0.199306027099367 0.420789477532097 0.422582317324881 0.695020216863069 0.493344540161351 0.586312984278353 0.415499045434423 0.626906917914739 0 0.276735240434211 0.306642029552041 7.39839271413487e-05 0 3.07129483234442e-05 3.55454034479223e-05 0.372972856085198 0.999887383373893 0.723148149056548 0.693241422099107 4.62420729214927e-05 0.000112616626107102 8.58975609169396e-05 8.10029454041218e-05 91 3601
3038 589434 3 0.2 50 "LAT" "MI" 0.244769763206334 0.518058835614464 0.185310929810129 0.392021382297267 0.225409211733683 0.226890528645859 0.485835519183045 0.483064483084693 0.198268490291012 0.198340024747312 0.425226837508207 0.421931357994063 0.697069503585875 0.495534529575672 0.581919444848454 0.413182951254057 0.693048613731964 0 0.321495393638802 0.346906824895301 9.82952586231884e-05 0 4.19373024351861e-05 4.79978875559214e-05 0.30681191373636 0.999807803456918 0.678330543206156 0.652925289415578 4.11772730531855e-05 0.000192196543081986 0.000132125852606269 0.000119887801564601 86 3601
3039 620804 4 0.2 50 "LAT" "MI" 0.235292722230088 0.493976671743925 0.198769386069715 0.416835771893343 0.227252215631335 0.2261210194474 0.488942460620873 0.479720441838981 0.197137244143209 0.200618138304197 0.421936750686455 0.425161938889305 0.688665957308823 0.487344550653826 0.596524768517122 0.421524524940722 0.531325347155985 0 0.284451923697811 0.274831018951464 6.13329810441098e-05 0 3.29624814134686e-05 3.17669496797561e-05 0.4685426081318 0.999886151650949 0.715428719286151 0.725047123631318 7.07117311707962e-05 0.000113848349051158 8.63945346245863e-05 9.00904675385104e-05 86 3601
3040 346822 5 0.2 50 "LAT" "MI" 0.237628879599376 0.491179303713543 0.203402772367007 0.419838708532413 0.227786736161622 0.225121330373717 0.494470238472387 0.481234407303761 0.192725792972051 0.198488380818843 0.416196016634825 0.423828009774842 0.690536946134715 0.488726399118413 0.594616946157902 0.420217415485884 0.495632222722825 0 0.25652654872808 0.254218870257638 5.95833411090919e-05 0 3.13226322453183e-05 3.0720578778559e-05 0.504247669253277 0.999890697596571 0.743355232963793 0.745665191526113 6.05246827891979e-05 0.000109302403428965 8.68956758812497e-05 8.5217637470596e-05 86 3601
3041 197713 1 0.3 50 "LAT" "MI" 0.237861387358762 0.499507527348258 0.19603946062316 0.411125013198643 0.228543244797909 0.224909535891988 0.493751975683472 0.478781317122837 0.19411200259783 0.198568176374133 0.416987221081648 0.42217744446863 0.691314168048659 0.490468844124505 0.588719639595123 0.416986821204221 0.570786213245954 0 0.274356171374321 0.285394281850551 6.2937874156257e-05 0 3.15984079460269e-05 3.19138241320881e-05 0.429094092766684 0.999863173239164 0.725509718999474 0.714475635138752 5.67561132049153e-05 0.000136826760836277 0.000102511218259168 9.81691865647133e-05 89 3601
3042 500350 2 0.3 50 "LAT" "MI" 0.240340651651236 0.500914097444854 0.196764677621202 0.409730182278794 0.226827266307681 0.224428718212496 0.490864954328606 0.47916481443081 0.195082485538038 0.197735620636577 0.420042097470529 0.421733506249116 0.691596636171413 0.490183938756273 0.589582783795817 0.417323322133951 0.569120177116601 0 0.296753159856653 0.293826093783756 6.39681049619299e-05 0 3.26733809118913e-05 3.28011205414437e-05 0.4307556231093 0.999868103662959 0.703116931631998 0.706045316191288 6.02316691376079e-05 0.000131896337040534 9.72351304374102e-05 9.57889044140677e-05 89 3601
3043 37217 3 0.3 50 "LAT" "MI" 0.242196275974256 0.50954079903722 0.190619122634339 0.40076128907665 0.226396812105698 0.225208668506001 0.48967875345584 0.480495851546148 0.195923585319041 0.197300233047203 0.421354170417239 0.420463914530112 0.693801756585955 0.493146684608887 0.583842941000582 0.414295474332412 0.639940186079289 0 0.308271724669454 0.322807187049592 7.57479370621733e-05 0 3.62130621050043e-05 3.81187388639905e-05 0.359941792170187 0.999891355859558 0.691610256888803 0.677077837377305 4.22738134614082e-05 0.000108644140442244 8.1805379637994e-05 7.6856834238932e-05 91 3601
3044 543308 4 0.3 50 "LAT" "MI" 0.239433695507592 0.499377618922656 0.197417149856384 0.411337639006671 0.225726308268915 0.223456870971765 0.487925370249522 0.476368851774357 0.196666690339577 0.199292671808238 0.422879032936368 0.424455080894756 0.688616874748271 0.487716136003529 0.593376512004199 0.41975492779586 0.555625294153816 0 0.292078271809158 0.287665675184333 6.7559111586407e-05 0 3.44959343151691e-05 3.46420552220742e-05 0.444254937549164 0.999892489900506 0.707804579151218 0.712219415305186 5.2209185433797e-05 0.000107510099493868 8.26531053092414e-05 8.02674552587944e-05 88 3601
3045 873811 5 0.3 50 "LAT" "MI" 0.234787887359881 0.491675934259677 0.20037410479228 0.419303180918547 0.228432067339942 0.224077702146 0.491782532631925 0.474919860052256 0.195604841375588 0.201140613904131 0.418962250849801 0.425929578451299 0.687297656845823 0.485884449231025 0.597119560071999 0.421651516560808 0.501747362358512 0 0.242919707959961 0.250493952523226 6.06626533148538e-05 0 3.06641887431026e-05 3.07140218104024e-05 0.498089835489624 0.999878702694659 0.756952084029409 0.749368394200464 0.000102139498549093 0.000121297305341032 9.75438218874982e-05 0.000106939254499345 89 3601
3046 350432 1 0.4 50 "LAT" "MI" 0.241739490824578 0.501282042523085 0.197625975611057 0.409387803239842 0.22675370633375 0.220723633047281 0.492335247164398 0.472413591553615 0.193814534323187 0.198291450724602 0.418635157726792 0.423866716782184 0.689216830205608 0.488618383299885 0.589731960658846 0.417395535533844 0.571801034999389 0 0.264956950740365 0.284958267947214 6.6430852641743e-05 0 2.87395332140224e-05 3.24368286787723e-05 0.428079172966738 0.999887897846714 0.734927211539923 0.714925741195314 5.33611812312799e-05 0.00011210215328567 8.70981864975107e-05 8.35540287933814e-05 90 3601
3047 148982 2 0.4 50 "LAT" "MI" 0.233253182083425 0.493048588539621 0.197893587088373 0.417813039419532 0.231244217097117 0.222731697518834 0.497490117810051 0.471273912404723 0.193116000411083 0.201094695497569 0.413285355203834 0.425035201772938 0.687229096699376 0.487003623543803 0.592104282997025 0.41896929905421 0.52122119032467 0 0.237298330189754 0.253729069887615 6.01684185511243e-05 0 2.29921835930572e-05 2.78312303423034e-05 0.478658760002815 0.999887514729658 0.762586029705529 0.746154858307615 5.98812539639475e-05 0.000112485270342004 9.26479211247331e-05 8.82405744274411e-05 90 3601
3048 678031 3 0.4 50 "LAT" "MI" 0.235785926439601 0.49106448266536 0.201912149158791 0.419980886641139 0.22983092239708 0.221543408870753 0.497222021661482 0.471262112692251 0.192166506710242 0.200099475802808 0.413505825441032 0.425179340883351 0.687160257707434 0.486272263641352 0.594178131671841 0.419825208253758 0.482522766646844 0 0.226718942346603 0.238632269164593 8.52436850126048e-05 0 4.12936184822212e-05 4.25663829455747e-05 0.517323253962145 0.999869192175267 0.773128788382758 0.761221978182106 6.87357059983352e-05 0.000130807824732965 0.000110975652157089 0.000103186270355158 87 3601
3049 212635 4 0.4 50 "LAT" "MI" 0.241818774936568 0.513082359163374 0.187363896538973 0.397206619637957 0.228520163873827 0.22443048968425 0.492627135556769 0.476833575612001 0.195080549099181 0.197709912720007 0.418307630523296 0.419660448819805 0.694769428494645 0.493969202626935 0.58015435835816 0.411929646324604 0.648247181837111 0 0.293689386541493 0.319639992215588 7.73951592556004e-05 0 3.48249518911096e-05 3.80833331090709e-05 0.351631981871806 0.999887657306391 0.706191792785821 0.680242608512928 4.34411318276772e-05 0.000112342693608935 8.39957207952854e-05 7.93159383750975e-05 89 3601
3050 336262 5 0.4 50 "LAT" "MI" 0.238321177215649 0.500216498492799 0.195643837608668 0.410374849170823 0.228450149415429 0.223193311765855 0.493843697818047 0.475612787507548 0.193918047801945 0.197750537458444 0.416916860589974 0.420912232815649 0.689964638396933 0.489722663417712 0.587312422869056 0.416249834948985 0.57015102277939 0 0.285283914296181 0.288999328175804 6.69226212039824e-05 0 3.24148181546804e-05 3.3568000406775e-05 0.429720948724898 0.999880783917595 0.714590504632981 0.71087634271037 6.11058745078486e-05 0.000119216082405157 9.31662526828533e-05 9.07611134187786e-05 87 3601
3051 863788 1 0.5 50 "LAT" "MI" 0.240742255792501 0.501569234730793 0.196598798654423 0.40913089153598 0.229288673052793 0.22049761660018 0.498238670436922 0.471440676463545 0.19093398311146 0.196716951075946 0.412534350807614 0.420112447064569 0.690528545445473 0.49024320378175 0.58424973284183 0.414136780073857 0.559552320675894 0 0.261353236777847 0.278195144061244 6.26876063158287e-05 0 3.55444057771053e-05 3.32256904981573e-05 0.440330436236088 0.999886914303798 0.738520647796543 0.721686058957757 5.45554817017543e-05 0.000113085696201603 9.05710198330165e-05 8.55712905007713e-05 91 3601
3052 453584 2 0.5 50 "LAT" "MI" 0.239069366634401 0.5025434255891 0.19434375105472 0.408101313670353 0.229403762520503 0.22060876906502 0.495835238677337 0.469122301779767 0.193164700409068 0.198801182745259 0.41518626241837 0.422251925029194 0.689081898219924 0.488971162783332 0.586309634209047 0.415381761339752 0.57545432374049 0 0.252233687274135 0.279848181825699 6.43964942496742e-05 0 3.13636124653203e-05 3.23511791673076e-05 0.424426895708221 0.999884722018851 0.747643737183915 0.720032936530969 5.4384057039385e-05 0.000115277981148949 9.12119294853499e-05 8.65304641650313e-05 91 3601
3053 496745 3 0.5 50 "LAT" "MI" 0.243133325157338 0.513476077839161 0.188031426649906 0.396715683693624 0.227718414616403 0.221587638530861 0.491918943005084 0.472147850591044 0.19511584053239 0.197099527388938 0.419197309509214 0.419484654125369 0.692439378304603 0.492376643714766 0.580246794571234 0.411939306818093 0.66956559962832 0 0.308253382234 0.332819113804558 8.20105839983904e-05 0 3.8068365898065e-05 4.08677214876126e-05 0.330313512385034 0.999885850242757 0.691623086781343 0.667061318429482 3.88774026471545e-05 0.000114149757242998 8.54626187590208e-05 7.87000444724923e-05 91 3601
3054 807344 4 0.5 50 "LAT" "MI" 0.241920059015439 0.506780231390105 0.192891743106866 0.403608893385953 0.227771556301128 0.219549686818568 0.494369185994104 0.469354800733905 0.192990216630691 0.197723211467597 0.41657053045414 0.422163175679232 0.689241302135136 0.49004588019856 0.583605171205154 0.414260862980473 0.649294366339789 0 0.276039723351292 0.314941234409178 7.69962657535515e-05 0 3.73489028945885e-05 3.88613335651103e-05 0.35058486329612 0.999853868984351 0.723814091017532 0.684921380284905 4.37740983368809e-05 0.000146131015648477 0.000108836728281749 9.85239723519693e-05 90 3601
3055 404323 5 0.5 50 "LAT" "MI" 0.241551150953028 0.501022078863 0.197687898110623 0.409667728185931 0.227448895197103 0.21892529660389 0.494674919057449 0.46905857827928 0.192376851734571 0.19731691521604 0.416194308688199 0.422285978141234 0.687925342754021 0.488150320581648 0.587381665061234 0.416203752227313 0.55694042558035 0 0.268419902702867 0.280634104612725 9.6273253509682e-05 0 4.37861828857109e-05 4.76542043013277e-05 0.442907783453317 0.999890351117429 0.731448849992027 0.719234589622267 5.5517712823143e-05 0.000109648882571282 8.74611222199414e-05 8.36515607064105e-05 90 3601
3056 336415 1 0.6 50 "LAT" "MI" 0.240906794780435 0.511964203621733 0.187531394052029 0.398278095585994 0.228848032651023 0.219678423185958 0.493041556365975 0.466396665784341 0.194979151188533 0.197836118249258 0.417884687063026 0.419587459573776 0.689433250617417 0.490223112280468 0.580346663489819 0.412132024308336 0.665984655480768 0 0.291616514481762 0.324502075256639 8.06412456117651e-05 0 3.70781638723488e-05 3.9877080014957e-05 0.33389060512544 0.999873501086754 0.708250487762043 0.675369879316307 4.4098148179537e-05 0.000126498913246313 9.59195923223233e-05 8.81683470397297e-05 81 3601
3057 76075 2 0.6 50 "LAT" "MI" 0.246546564172196 0.515131374898531 0.189280044597604 0.394995387685276 0.225865468916928 0.218034554379882 0.490817935337359 0.46778587241825 0.194492690770779 0.19493612859965 0.420367964867635 0.417710266006619 0.690446587469005 0.491248397141557 0.578708863968033 0.411070867850862 0.680241139470695 0 0.321754057177964 0.343456271835025 7.61050456038985e-05 0 3.92556345190811e-05 3.94940252975761e-05 0.319642725843638 0.999887974233223 0.67812768806269 0.656428222550586 4.00296400633169e-05 0.000112025766777486 7.8999124826624e-05 7.6011589090853e-05 90 3601
3058 6799 3 0.6 50 "LAT" "MI" 0.234322845849892 0.492642809863629 0.199118277792965 0.418304095585758 0.23160282269075 0.217227031349813 0.499150716602356 0.460222017872506 0.191943964520581 0.200819790713857 0.411542462800506 0.424982847686618 0.683152699890455 0.483736055193079 0.591882033027403 0.418536174473311 0.5064184044953 0 0.223521083272891 0.244502384583132 5.7913327109258e-05 0 2.75547204371193e-05 2.86197778593522e-05 0.493459324192375 0.999886057655824 0.776355550955646 0.755377752107194 6.43579852161686e-05 0.000113942344176063 9.58110510253519e-05 9.12435318154152e-05 85 3601
3059 175597 4 0.6 50 "LAT" "MI" 0.244677979696306 0.509079346563979 0.193032203498084 0.401325098381845 0.226896551042998 0.217994895503048 0.493615728050049 0.467389606348829 0.192792284235997 0.195303624544874 0.417146498255884 0.418311964822013 0.689569426242352 0.489949626368702 0.581128112278955 0.412397366891623 0.619131255470784 0 0.297890727876843 0.313132651129271 6.82794402462566e-05 0 3.67525827184781e-05 3.58127262893805e-05 0.380745187521458 0.999246667133155 0.701922648994781 0.686519044893602 5.52775675122561e-05 0.000753332866845398 0.000149870545657744 0.000312491250836997 88 3601
3060 574251 5 0.6 50 "LAT" "MI" 0.234633812426735 0.490442652733542 0.201367548875106 0.420688800957809 0.230588570570885 0.2164933660619 0.498219188286135 0.459577101832979 0.191949597961626 0.200748445115962 0.4124812116364 0.425650443442283 0.681715749059521 0.482471718855746 0.594065591952695 0.419894878105559 0.455352601163925 0 0.217428675268681 0.225729799670916 0.00011492780189888 0 4.35363208454549e-05 5.32288055054153e-05 0.544465672566094 0.999887648489498 0.782433042444116 0.774125833238967 6.67984680819508e-05 0.000112351510501943 9.47459663569866e-05 9.11382846116155e-05 88 3601
3061 830587 1 0.7 50 "LAT" "MI" 0.248368705726983 0.511945203550785 0.193446157692864 0.398381143694473 0.223976024359252 0.213562092248449 0.489087320615197 0.460741049367779 0.194351734938599 0.193791021005471 0.42219570157411 0.417611602225008 0.685906822334684 0.487444729436676 0.581588913636934 0.412674162736641 0.633483757697596 0 0.338739933882967 0.334359010678184 7.43056569705251e-05 0 4.38532934028463e-05 4.05651436781845e-05 0.366395463640082 0.999887715417983 0.661139069998344 0.665522859470989 4.64730053513453e-05 0.000112284582016937 7.71428252859351e-05 7.75647071488013e-05 91 3601
3062 144465 2 0.7 50 "LAT" "MI" 0.241871331379559 0.508719529930966 0.191189228685263 0.401711580222922 0.227047366298573 0.214699334726236 0.491757730510704 0.458555200991192 0.194624125973673 0.196953933168925 0.419227604851199 0.420140962239875 0.683618032404368 0.486216656278254 0.582767287827861 0.413841241452231 0.615885452259876 0 0.300693481970496 0.311627706000861 7.15056301322503e-05 0 4.0718788827026e-05 3.80939938841758e-05 0.383998492220532 0.999885545175507 0.699180749671204 0.688253559433356 4.45498894601031e-05 0.000114454824492829 8.50495694730286e-05 8.06405718989106e-05 87 3601
3063 485776 3 0.7 50 "LAT" "MI" 0.2451657659803 0.510213312751436 0.19244368689507 0.40014478212678 0.225583118915283 0.21365685228588 0.491063291764962 0.45871384890538 0.19400438534818 0.195978805258748 0.420044287235803 0.420245103783035 0.684405737181463 0.486684568820066 0.582426877501999 0.413532277526049 0.630409220744076 0 0.304023923438773 0.319862661451725 7.65566368704307e-05 0 4.10796789180269e-05 4.02058870679379e-05 0.369469775460795 0.999892854537546 0.695852808727121 0.68002007075323 4.44471582585634e-05 0.000107145462453745 8.21881551874725e-05 7.70619079773794e-05 90 3601
3064 369838 4 0.7 50 "LAT" "MI" 0.237442093090659 0.508025864658194 0.188210299093953 0.402440426677415 0.23125970997469 0.216558057221712 0.496478360085268 0.457795570009037 0.194123531494798 0.19968918381973 0.414599765117111 0.421628506561865 0.685259860287061 0.487091568698335 0.582023014408481 0.413153319225225 0.610658225047368 0 0.25534660270618 0.291189880160019 7.27764069175966e-05 0 3.38199701421654e-05 3.58261607885013e-05 0.389219687202314 0.999885082924237 0.744525559029865 0.708688494848384 4.93113434003271e-05 0.000114917075762966 9.40182938131138e-05 8.57988308092123e-05 85 3601
3065 30191 5 0.7 50 "LAT" "MI" 0.239248505285497 0.508120501797273 0.189529789428266 0.402298868383519 0.230661078108868 0.217412012052182 0.497356452317559 0.462003620017688 0.192985097859537 0.196603161081299 0.413831091720843 0.41730349312737 0.687321595446547 0.488894464075986 0.579118048369102 0.411379192726645 0.614266297608165 0 0.294390773977124 0.306445101464519 7.23656104417237e-05 0 3.63588822241503e-05 3.66575617076827e-05 0.385611471071005 0.999888557435417 0.705491472447829 0.693437695751553 4.98657103884339e-05 0.000111442564582595 8.13946928226445e-05 8.0545222219907e-05 89 3601
3066 324230 1 0.8 50 "LAT" "MI" 0.244112954109225 0.514010451748796 0.188292977296182 0.396236451255242 0.226891269020158 0.212782468252389 0.490703556204557 0.454773730636745 0.195472565652472 0.195355575799621 0.420503180679876 0.417022446322346 0.683786691381772 0.486420098615764 0.579121118748275 0.411356828709042 0.652204591752661 0 0.331367351442146 0.335219798815696 7.51143673942824e-05 0 4.23669084993856e-05 3.99929462521603e-05 0.347678869575347 0.999884077981579 0.668508332704183 0.664661298344167 4.14243045978115e-05 0.000115922018421032 8.19489451715832e-05 7.89098938853476e-05 87 3601
3067 317806 2 0.8 50 "LAT" "MI" 0.239241815655043 0.505395703583465 0.191956604070174 0.40520800606774 0.231346888134535 0.211928543799233 0.499730677307087 0.450224913565618 0.191408284301198 0.198609020808766 0.411247002419714 0.421359729031815 0.682517247588811 0.484871264069164 0.581973909180138 0.412819580057514 0.577132782294697 0 0.245658306702554 0.27754940363061 0.000115468105344967 0 3.58714042473349e-05 5.11537032982459e-05 0.42268175745046 0.999877834446273 0.75421092491275 0.722304035813506 6.99921494981823e-05 0.000122165553726786 9.48969804481936e-05 9.54068525858479e-05 88 3601
3068 657123 3 0.8 50 "LAT" "MI" 0.241501191831277 0.504177500702193 0.194902752372073 0.406447611958694 0.230012827218895 0.212234139411195 0.500380685440345 0.454311731429823 0.189805460277262 0.195403656899536 0.41058964006578 0.417705902568503 0.683748158461367 0.486172467073682 0.580111869548872 0.411755916962176 0.566752758608012 0 0.265895163004519 0.282191949406084 9.30257567760472e-05 0 6.7585556203693e-05 5.41915710400845e-05 0.433102991630426 0.999883200202581 0.733946960492917 0.717668310404217 5.12240047859788e-05 0.000116799797418996 9.02909463595157e-05 8.55486186586863e-05 90 3601
3069 461500 4 0.8 50 "LAT" "MI" 0.24736187059892 0.515174384182427 0.189791485474135 0.394919702590373 0.225713141118522 0.210938792753715 0.492340634979227 0.454048251225894 0.193021856763847 0.194369741727967 0.418729572405568 0.417877479995965 0.684013804471158 0.487268367825795 0.577183083965949 0.410526057647736 0.684940828502102 0 0.317006246787693 0.344076191498232 7.89028961270761e-05 0 3.78487281292882e-05 4.00713537454399e-05 0.314943198213362 0.999892678649311 0.682874616762533 0.655809587962784 3.70703884084513e-05 0.000107321350688651 8.12877216442604e-05 7.41491852385779e-05 89 3601
3070 370881 5 0.8 50 "LAT" "MI" 0.240502578838567 0.501156723284273 0.196775138576121 0.409591241148665 0.230156575827775 0.210280614243771 0.499722607669761 0.449449321259906 0.190251339531846 0.197454262448111 0.41095000947257 0.421496619612355 0.680939768910114 0.483300082232608 0.584480740556078 0.414217861896567 0.544528388324397 0 0.245196201705812 0.267340465623059 0.000146448834547063 0 3.73675847793622e-05 6.25276371409508e-05 0.455270052444971 0.999884500313822 0.754674155155795 0.73250985403697 5.51103960847214e-05 0.000115499686178023 9.22755536137288e-05 8.71527028295788e-05 82 3601
3071 647445 1 0.9 50 "LAT" "MI" 0.246817121410329 0.52186156812827 0.183764373915209 0.388166779029651 0.226254901734502 0.209576027673786 0.490521447528753 0.449079827290383 0.195239815182065 0.193435074366892 0.420952996679188 0.413857228919425 0.682648050818617 0.487111301848395 0.572439263464167 0.407724193056296 0.698088484643911 0 0.347437919273474 0.357863221247097 7.99506602442802e-05 0 4.60677096916148e-05 4.3054064210967e-05 0.30179602693621 0.999890336124452 0.652442679180063 0.642021874922114 3.55377596340434e-05 0.000109663875547642 7.33338367713706e-05 7.18497665777367e-05 88 3601
3072 779051 2 0.9 50 "LAT" "MI" 0.243056219733303 0.50733769872357 0.19335846102605 0.403231790557365 0.228561791860902 0.207520776759417 0.496427281794823 0.444076106092954 0.191885206850906 0.195617183988133 0.414530004518281 0.418093903266573 0.679138788353621 0.482529460885179 0.580860851865089 0.41210950936615 0.588559943733104 0 0.284290733876197 0.296789570693168 7.07201704819338e-05 0 3.52914029029643e-05 3.60335774636913e-05 0.411318281062908 0.999888668285159 0.715587575363805 0.703092084491504 5.10550335057902e-05 0.000111331714840837 8.63993570950139e-05 8.23112378639523e-05 89 3601
3073 186208 3 0.9 50 "LAT" "MI" 0.238624438715603 0.499578787437504 0.196662117455332 0.411282387627651 0.231878966833739 0.207813681039672 0.50355222235404 0.443338574147846 0.188517806452739 0.196908186246115 0.407209821231938 0.419580246443224 0.678317086589014 0.481928990464836 0.582088110154186 0.412948279297015 0.513099709721779 0 0.224608746070009 0.248572720649663 6.22369577355369e-05 0 2.95331450884393e-05 3.09046669176126e-05 0.486747305577642 0.999650211418291 0.775158050205016 0.751182855212376 9.07477428434365e-05 0.0003497885817091 0.000203670579886605 0.000213519471043437 88 3601
3074 761893 4 0.9 50 "LAT" "MI" 0.237018004139719 0.493301830682601 0.20086693513412 0.417661064025499 0.230977996900732 0.206472729118445 0.502487954325466 0.441609267615 0.188794563293649 0.197360616672182 0.408408815887816 0.421461492568214 0.674468730158896 0.478925767777183 0.587022115099951 0.416129132554476 0.504047655133685 0 0.230875534246049 0.247460447928482 6.03143650943184e-05 0 3.19125071442511e-05 3.10212537561882e-05 0.495833322858039 0.999890753614467 0.768999373017186 0.752421765933101 5.87076431813518e-05 0.00010924638553276 9.31802296208384e-05 8.67648846610056e-05 89 3601
3075 57341 5 0.9 50 "LAT" "MI" 0.241832764233612 0.510316455403408 0.189679885821471 0.400033314347944 0.228304879270129 0.208071099021941 0.492830317102983 0.443322335176823 0.194983234145308 0.197091159272331 0.41866475641757 0.419347644912217 0.678208742525682 0.482034439104597 0.58175427923911 0.412800333266334 0.637844488665549 0 0.311247929764937 0.322166420540901 7.74008154249251e-05 0 4.61476562245586e-05 4.18582296307808e-05 0.362010239298288 0.999880883877711 0.688621797554164 0.677701782412407 6.78712207381314e-05 0.000119116122289319 8.4125024674157e-05 8.99388170618999e-05 92 3601
3076 70171 1 1 50 "LAT" "MI" 0.242761921326031 0.512305311605892 0.188813190770099 0.398110642030561 0.231091666438571 0.205862098751703 0.500955234911403 0.439998098164919 0.19021258491006 0.193430533328242 0.410129137854307 0.412945804045165 0.679715686516305 0.484259706346947 0.572456309008401 0.40723378236293 0.611772378416285 0 0.299041858961745 0.308425728409664 6.73148266808616e-05 0 3.63316404237743e-05 3.50684179960595e-05 0.38810420672622 0.999737183400203 0.700746737738399 0.691376211588729 5.61000308136389e-05 0.000262816599797144 0.00017507165943214 0.000162991583610976 88 3601
3077 502137 2 1 50 "LAT" "MI" 0.241642874166791 0.504204858203973 0.194964974570679 0.406453063464332 0.231534705348985 0.204131040510805 0.504427526063216 0.437382284501061 0.187708895912623 0.194312634250452 0.406728229467275 0.415797524615661 0.677308620026581 0.481889761671036 0.576986504733754 0.409860031156139 0.557658736953564 0 0.25469320096648 0.274963257522844 6.4431861352604e-05 0 3.60243329613849e-05 3.39381299258396e-05 0.44222455183858 0.99988811778955 0.745179823457415 0.724918242172913 5.22793465032425e-05 0.000111882210450448 9.09512431438106e-05 8.45621743162944e-05 92 3601
3078 667899 3 1 50 "LAT" "MI" 0.243153436896782 0.513093939393431 0.188420931992239 0.397288133274598 0.229102878526416 0.204800922276457 0.497245965352253 0.438420817210078 0.191913353890508 0.194235194969767 0.414215361598014 0.41513629666164 0.677057237699655 0.482849976582287 0.574569480852514 0.408968988566085 0.617455335051445 0 0.306723413095266 0.31390784687458 6.75011153400708e-05 0 3.97619461302871e-05 3.63712015343161e-05 0.382430521443106 0.999888289628354 0.693154470746138 0.68597617327094 4.66423901090129e-05 0.000111710371645957 8.23542124657367e-05 7.96086529458494e-05 92 3601
3079 99908 4 1 50 "LAT" "MI" 0.236774820919891 0.494244121953865 0.199933495025465 0.416794247861052 0.23291413238327 0.202700840218514 0.506716941539302 0.432435186764678 0.186857938505644 0.197444142629271 0.404196565566097 0.420605352647324 0.672389793521675 0.477495374601806 0.58423557616038 0.414212559181656 0.479392478263654 0 0.196419575717958 0.227040621475933 5.49850574037975e-05 0 2.57174140150605e-05 2.70909740537015e-05 0.520490156688535 0.999886799560246 0.803458494635589 0.7728418930872 6.23799904074343e-05 0.000113200439753583 9.62122324383491e-05 9.03944628133506e-05 91 3601
3080 457639 5 1 50 "LAT" "MI" 0.244248734435304 0.519514070340195 0.183844012798145 0.39061472344401 0.229809909519863 0.205661038956573 0.49637093332218 0.438358181232138 0.193126977797974 0.194887744256187 0.414881088739192 0.414759023022117 0.67971968291174 0.484504203890589 0.571858734852306 0.406943153072244 0.679870062152015 0 0.316000231803856 0.33839070120011 7.67876934313193e-05 0 4.15922057672865e-05 4.01673444393917e-05 0.320016022465199 0.999887707857629 0.683875612554267 0.661492532046865 3.71276893546514e-05 0.000112292142370479 8.25634361098651e-05 7.65994085852491e-05 89 3601
3081 2785 1 0 60 "LAT" "MI" 0.238932463036239 0.498789987386754 0.197578414045426 0.411985441666597 0.228231650490982 0.229297676657923 0.493648056147626 0.48825256245935 0.193831057367768 0.19921345663998 0.416902860724649 0.423760397337924 0.696461790185144 0.493337503534835 0.590622928053173 0.417787627142327 0.539813459280974 0 0.252768340720903 0.268212311469283 6.57249678842512e-05 0 2.50593458108399e-05 3.07740674261401e-05 0.4600659783824 0.999874582726363 0.747108388369307 0.731664641683354 5.48373687423026e-05 0.000125417273636598 9.82115639790005e-05 9.22727799363225e-05 85 3601
3082 155386 2 0 60 "LAT" "MI" 0.240174872908097 0.491056658094215 0.205547414618858 0.419849816897959 0.226376121187462 0.227216616847124 0.492725900105697 0.487516402711849 0.193066266246475 0.198017847777675 0.41814077888206 0.424430705145844 0.693767610942683 0.490273969399137 0.596631528643008 0.420972103952037 0.507416131035098 0 0.272531706305002 0.264941051252409 5.68911279566468e-05 0 2.70271398462033e-05 2.85496631789458e-05 0.49246065824485 0.999830079868362 0.727321190571867 0.734912674023159 6.63195920953382e-05 0.000169920131637486 0.000120075983284532 0.000117725061253335 85 3601
3083 129438 3 0 60 "LAT" "MI" 0.240443169919813 0.505481601537092 0.192810316191945 0.404964925773739 0.225708168311009 0.229830846633178 0.487112549206241 0.489378033826053 0.197369986739319 0.198630007156484 0.423636056483465 0.422479217559392 0.695982184864 0.493847022359283 0.588810310087749 0.417178678833056 0.619361314970745 0 0.307214971764514 0.314865298894979 7.83491556362537e-05 0 3.47019369441771e-05 3.84565369412901e-05 0.380499695945109 0.999884556926247 0.69266488022899 0.685009590889341 6.06399285097861e-05 0.00011544307375346 8.54460695511805e-05 8.66536787381415e-05 88 3601
3084 682367 4 0 60 "LAT" "MI" 0.236120024580195 0.499823069155701 0.194271913065136 0.410693457428399 0.225729035212865 0.229669353387835 0.484816420381135 0.486864880425018 0.199432037407987 0.200731933908579 0.426047065862625 0.425042030285894 0.691518413180896 0.490321465488848 0.594435884381703 0.420785099934602 0.598092645183804 0 0.303039638386792 0.304437982681002 0.000124715089161516 0 5.15579809780772e-05 5.96197247066958e-05 0.401733993997952 0.999894470903496 0.696831785789107 0.695425719971084 4.864572908233e-05 0.000105529096504025 7.70178431231683e-05 7.66776232071187e-05 90 3601
3085 603970 5 0 60 "LAT" "MI" 0.236029672932172 0.498333889475289 0.195469521573194 0.412415456544022 0.228610013234952 0.229508933192126 0.48986885704459 0.484694189524908 0.197310263968926 0.202538919269618 0.42082551117922 0.427356554184707 0.69414861935925 0.490768034186533 0.595318704811737 0.420409273368755 0.556344813103808 0 0.25681461185584 0.273809603103781 6.2728779164647e-05 0 2.47092020261032e-05 2.94677078166456e-05 0.443539039383679 0.99989421740176 0.743074287647369 0.72607933671094 5.34187333482702e-05 0.000105782598239967 8.63912947650211e-05 8.15924774626433e-05 81 3601
3086 133907 1 0.1 60 "LAT" "MI" 0.235937605025435 0.499304236855949 0.194517252259217 0.411336475348684 0.22796470886273 0.22894233529672 0.489031655560565 0.483919484692814 0.19773017116685 0.201790351247841 0.421967523798553 0.426093696679081 0.692844649184886 0.490540541051941 0.594037774673908 0.420020787524122 0.586895113439358 0 0.265694481990058 0.287348888694051 6.68687883294221e-05 0 2.86192601167602e-05 3.21916270786671e-05 0.412989827249119 0.999894121122054 0.734194767956452 0.712540500592861 4.81905231933897e-05 0.000105878877945665 8.21307933730986e-05 7.84190860095306e-05 90 3601
3087 198073 2 0.1 60 "LAT" "MI" 0.238237907363254 0.495367474174151 0.199950611378248 0.415351753589227 0.225604999066595 0.227444167879374 0.487340061876418 0.484758006525431 0.197093845663135 0.199704646457871 0.423553416202743 0.425187289980331 0.691287074309224 0.489017116972522 0.596749103499254 0.421513057414364 0.560591075818958 0 0.294333859920664 0.289814619762227 6.19220841433701e-05 0 2.92179191002188e-05 3.0926234817805e-05 0.439297605544949 0.999896966251718 0.705558597817538 0.710078011059233 4.93965519494289e-05 0.0001030337482822 7.83243426973622e-05 7.6442943721569e-05 89 3601
3088 528929 3 0.1 60 "LAT" "MI" 0.240627503769808 0.505560748614812 0.192908878708281 0.40493343951349 0.227462276587841 0.229607494998939 0.491282359513024 0.489112985395626 0.195301486743714 0.197756450206148 0.419620325801156 0.420845110701611 0.697697275356587 0.495175427726052 0.585966815658143 0.415285634526471 0.604698905504544 0 0.298936552826444 0.30652969317137 7.16099084858929e-05 0 3.17864565548873e-05 3.51072491631139e-05 0.39518042666568 0.999887634509659 0.700947755086422 0.693353989422938 4.90579212898964e-05 0.000112365490340722 8.3905630578703e-05 8.121015652929e-05 88 3601
3089 857488 4 0.1 60 "LAT" "MI" 0.235210387383895 0.497271044077968 0.196036382884333 0.413591176231082 0.229673702831492 0.229584306667133 0.494820970169238 0.486869944651442 0.194134902951071 0.199805328243131 0.415960857100685 0.423254025804978 0.69446839688252 0.492684130984663 0.589976614078535 0.417921150869687 0.515751879450549 0 0.251088974817053 0.257590319709936 6.20919414172323e-05 0 2.752191137456e-05 3.01143021574589e-05 0.484128477518779 0.999895310215589 0.74880092681393 0.742298142433547 5.75510892543548e-05 0.000104689784411481 8.2576457642626e-05 8.1423554359202e-05 90 3601
3090 635697 5 0.1 60 "LAT" "MI" 0.243227693836675 0.511056650801101 0.190154320060055 0.399229916946354 0.224853691878737 0.228207866812224 0.48560106010912 0.486518201976534 0.19800154832175 0.198752393134842 0.425477638975794 0.423324715721128 0.696289252527635 0.494314370592667 0.586908261516647 0.416096059139741 0.647789160053296 0 0.315071482187989 0.328807272219931 7.54757801589528e-05 0 3.2578563705806e-05 3.695158544818e-05 0.352095378556769 0.999898700505179 0.684819171123664 0.671083858723985 3.9985609775495e-05 0.000101299494821066 7.67681246412083e-05 7.1917470636487e-05 90 3601
3091 440556 1 0.2 60 "LAT" "MI" 0.242884660133396 0.510030706022972 0.190742361849847 0.400191286628946 0.225931944240678 0.228811787466764 0.489039880834765 0.488493498009592 0.195977251567257 0.19660613031622 0.421893934263293 0.419318718328074 0.697628391840838 0.49571768542146 0.583325743733325 0.41394816141751 0.67221488855855 0 0.305299989842835 0.333485807413453 7.54147363240112e-05 0 3.17294140041259e-05 3.65816217262963e-05 0.32767068299681 0.999891778587087 0.694590838353801 0.66640350812492 3.90137083164072e-05 0.000108221412912585 7.74423893604824e-05 7.4102839901042e-05 88 3601
3092 275076 2 0.2 60 "LAT" "MI" 0.24118395821356 0.495651271472914 0.202153839342627 0.415182825845823 0.225733945936259 0.226244817026229 0.491542149266307 0.485416761288929 0.193567679489614 0.197080666635903 0.419159265773602 0.422437693227345 0.693162721176048 0.490685443363839 0.592802185468144 0.419134051238882 0.522780797211425 0 0.28149308296306 0.2736427042874 0.000187734146863782 0 3.88700725614593e-05 7.78562060938734e-05 0.476960373483202 0.999890366768661 0.718380370235044 0.726190374015383 7.10951585093593e-05 0.00010963323133894 8.76767293348279e-05 8.90654911227569e-05 90 3601
3093 463444 3 0.2 60 "LAT" "MI" 0.236010724185192 0.498124142219098 0.195669608401947 0.412623697318164 0.2299670015863 0.229374534751995 0.494595703528697 0.486197789016243 0.194511446404441 0.199110314249978 0.416193628278124 0.421695245324379 0.695352260523487 0.492751941313782 0.589291369056367 0.41706677543538 0.54081377740389 0 0.281320054786842 0.276260733613181 5.98348326814158e-05 0 2.92246934636883e-05 2.99348782990679e-05 0.459067325942889 0.999849798341434 0.718543367925886 0.723604173920269 5.90618205394349e-05 0.000150201658566122 0.000107352593807528 0.000105157588251055 89 3601
3094 475274 4 0.2 60 "LAT" "MI" 0.237262091039939 0.496716030275557 0.197967138506735 0.414096105622984 0.228823674721614 0.22857924115479 0.494120370207064 0.486453167593809 0.193972971799855 0.198197172215057 0.416718449491251 0.421402438620856 0.694665006916342 0.492238121668025 0.590137282521647 0.417610310729275 0.5298510676211 0 0.276523745638573 0.271887770602633 5.96808409668866e-05 0 2.96327143135033e-05 3.01237725490457e-05 0.470023006320558 0.999885033748207 0.723357193025922 0.727992176680114 6.62452173747059e-05 0.000114966251792717 8.94286211914376e-05 8.99289447034636e-05 91 3601
3095 347613 5 0.2 60 "LAT" "MI" 0.236577965749819 0.492625698980839 0.201160335909462 0.418332481608035 0.229968765562046 0.228274917963685 0.498147736122644 0.486327972046325 0.191431015547754 0.198069118153542 0.412460460620975 0.421571304342896 0.69482164927555 0.492092340727559 0.590660469610758 0.417747338020211 0.495613453003941 0 0.2479680540236 0.250287439042433 5.55049044870405e-05 0 2.61606204546026e-05 2.74986084987269e-05 0.504270176987092 0.999892369001992 0.751922508864208 0.749601364204301 6.08651044801169e-05 0.000107630998007756 8.32764917374824e-05 8.36981447670643e-05 90 3601
3096 764968 1 0.3 60 "LAT" "MI" 0.237055298241392 0.493534571467084 0.200716072169714 0.417324719721657 0.227263995022592 0.225615603964682 0.491615952871607 0.480653622472436 0.194831010384151 0.199581657298197 0.419103083731719 0.424677434994733 0.689934897228665 0.48840982765216 0.595128739852062 0.420578009327869 0.524935906981831 0 0.268318518307742 0.268014801269149 6.4749988408553e-05 0 2.78680197960915e-05 3.13340752607434e-05 0.474931059708076 0.999854406717573 0.731559488653946 0.731851686541702 6.82833216841263e-05 0.000145593282426951 9.41250185152348e-05 0.000102178113888464 86 3601
3097 530449 2 0.3 60 "LAT" "MI" 0.241573660002989 0.499002818774405 0.199436416260638 0.411640560824458 0.225115200128531 0.224325634744539 0.488799880877004 0.480719017402618 0.195344633929967 0.198289150058115 0.422082245651703 0.424491681420309 0.691014494876059 0.489434760669342 0.59307020024872 0.419501470014793 0.573397259811587 0 0.296102995243808 0.2962934913826 6.32650314709004e-05 0 2.86313036084962e-05 3.13677071949042e-05 0.426488572330916 0.999882312977285 0.703780857872581 0.703590549244296 5.09028260258122e-05 0.000117687022714591 8.75155800017426e-05 8.45916659093054e-05 89 3601
3098 18383 3 0.3 60 "LAT" "MI" 0.24687132494353 0.508193457788121 0.195539360602583 0.402168614608378 0.22469732557403 0.224895513037433 0.490188598804443 0.484311793274163 0.193884627619999 0.195755229180027 0.420831561935583 0.421126689984638 0.696464163554993 0.494267347156484 0.585179217402608 0.414697782567506 0.629866678912225 0 0.309450305039108 0.322646461668104 8.96882752953316e-05 0 3.61619353987479e-05 4.33670992244884e-05 0.370000564057653 0.99989763721452 0.690437941925421 0.677237412629485 4.30687548261122e-05 0.000102362785479802 7.55911000721057e-05 7.27586031867156e-05 89 3601
3099 646690 4 0.3 60 "LAT" "MI" 0.238457601864999 0.504618977847094 0.191979571674914 0.40590727715128 0.227809580947017 0.227394234841715 0.490577405443842 0.48266256189868 0.196272072563852 0.199381913042069 0.420362145488071 0.422752937453756 0.693661417653731 0.492423388617343 0.587633557280835 0.41654190525281 0.597463362299052 0 0.281815651285813 0.297318366066915 0.00011952720974329 0 3.51562677462429e-05 5.24583599352959e-05 0.402371086619841 0.99989670953527 0.718069693235614 0.702553317263352 4.60238713638972e-05 0.000103290464730159 7.94992108271833e-05 7.58583097967897e-05 90 3601
3100 753862 5 0.3 60 "LAT" "MI" 0.232834598415761 0.489042796078515 0.201124079883527 0.421910153259566 0.227746432915221 0.224829590014195 0.489172508181353 0.475656159083224 0.197382231437699 0.203245818824 0.421791900107274 0.429555433208605 0.685410621345177 0.484362463394411 0.601752130145226 0.424691680769661 0.510282692642022 0 0.252081220665549 0.256004152846975 5.71161466143534e-05 0 2.56872030043179e-05 2.78172410104214e-05 0.489601502002926 0.999892910361803 0.747809812553627 0.743885189238235 5.8689208438585e-05 0.000107089638196731 8.32795778191141e-05 8.28406737794316e-05 91 3601
3101 405804 1 0.4 60 "LAT" "MI" 0.244093103566854 0.510500713456849 0.191365807685752 0.399904448381569 0.227767502396493 0.227760163512479 0.494081257568062 0.487520120611604 0.193062952669613 0.19438240811267 0.416616408896433 0.415725556772719 0.699620769475827 0.497264016169245 0.578811168468034 0.410869819686056 0.612107511446271 0 0.316117805462764 0.315989935480107 7.21746216154883e-05 0 3.04997455374792e-05 3.50280278534068e-05 0.387773820210612 0.999891464901351 0.683774425326936 0.683898273923764 4.64937215021319e-05 0.000108535098648916 7.72694647628875e-05 7.67625682756075e-05 84 3601
3102 309299 2 0.4 60 "LAT" "MI" 0.234835322295729 0.494789667181226 0.197637157932318 0.416020844324804 0.228247316526693 0.225598125594658 0.490938886956137 0.477913561483974 0.196264991947436 0.200732362387563 0.419943919829019 0.424811492764027 0.68868076441708 0.48766567042437 0.594634512267317 0.420479067258903 0.53343837484117 0 0.262724509708016 0.267816536336258 5.84845293808426e-05 0 2.67323570708413e-05 2.86751666687067e-05 0.466442188052729 0.99970765813687 0.737123245516156 0.73199615712821 6.09525767211444e-05 0.000292341863129615 0.000125512418756872 0.000158631368862985 90 3601
3103 794137 3 0.4 60 "LAT" "MI" 0.236919759196964 0.496446979335454 0.197990428092149 0.414447883162564 0.228336471524394 0.2258430697917 0.493270904812124 0.480431772765708 0.19435051762777 0.198844914692103 0.417650626718341 0.422554884905155 0.691099300513058 0.489843656731144 0.591185860412021 0.418438421483806 0.518813959925823 0 0.254545847467892 0.260904213916338 8.27946996012422e-05 0 3.38056220250734e-05 3.93813095826735e-05 0.481046999349482 0.999896160043709 0.745336981793398 0.738975547584466 5.62460250930936e-05 0.000103839956291282 8.33651166848272e-05 8.08571896131297e-05 88 3601
3104 183205 4 0.4 60 "LAT" "MI" 0.242850884819012 0.505248755844977 0.194949398567387 0.405253467877865 0.226164785411692 0.225044531170219 0.490899718041507 0.481552852741698 0.194544833085132 0.197004165417321 0.419960077623121 0.421100692200635 0.694060201400923 0.492473671356552 0.58649839706984 0.415555009780397 0.601749483594765 0 0.29387673987366 0.305361329740385 6.67276068320966e-05 0 2.87379871951344e-05 3.25968251490142e-05 0.398137300426927 0.999895927245398 0.706017629903025 0.694530912809982 4.64883714767483e-05 0.000104072754601749 7.68922361197337e-05 7.51606244838704e-05 90 3601
3105 695454 5 0.4 60 "LAT" "MI" 0.238043003239129 0.499258453700588 0.196300392532117 0.411395189064977 0.229306552516051 0.22654021927194 0.495078700896488 0.482190417290622 0.193505090828353 0.197834710060809 0.415759108709172 0.420738992170989 0.69388977502712 0.491983511861077 0.587640193421279 0.41616996426547 0.562660568946267 0 0.281695405370131 0.2848637455691 0.000105851381696797 0 3.96456571332708e-05 4.91785802488426e-05 0.437182108908171 0.999896089852949 0.718185431849608 0.715009099736582 5.14707638643103e-05 0.000103910147051448 7.95171231271033e-05 7.79761140691619e-05 87 3601
3106 875177 1 0.5 60 "LAT" "MI" 0.241710757510329 0.504086259814779 0.195123027551303 0.406528591124794 0.227906571262457 0.224479259511113 0.493749465067434 0.47940022191664 0.193620678340836 0.196962700843274 0.417302325306068 0.420209326271906 0.694096588283898 0.492288582936061 0.585706406735412 0.414828483944083 0.569980686330297 0 0.286226341832809 0.290771671815456 6.32648908512785e-05 0 3.0691306121269e-05 3.19193069282823e-05 0.429903211029748 0.999896934290765 0.71366546631934 0.709119079239134 5.28377491034549e-05 0.00010306570923479 7.75005417290859e-05 7.73296384814855e-05 90 3601
3107 96933 2 0.5 60 "LAT" "MI" 0.238947250458899 0.498606244846911 0.1976284614049 0.412173408314238 0.228966266844163 0.224151259543422 0.495439086091393 0.477549411372411 0.192915477363826 0.198325447903835 0.415239263795463 0.422159153559066 0.692064776846484 0.490329918619226 0.588869386672561 0.416746180238639 0.539903753336292 0 0.262173792844698 0.271125718866221 6.35255664289835e-05 0 2.65180845477016e-05 3.04744181173106e-05 0.459975677701321 0.999869219071551 0.737701885953086 0.728749122890975 5.70433959575997e-05 0.000130780928449395 9.7803117668792e-05 9.46838246868898e-05 87 3601
3108 190256 3 0.5 60 "LAT" "MI" 0.239851152877249 0.505627163942761 0.192195933937342 0.404910190120358 0.226627558185608 0.225289941158359 0.489096039816085 0.479791739860668 0.196439053112806 0.197430284179868 0.421697206639289 0.420029580771065 0.691768652221216 0.49135608031409 0.586065271230016 0.415701729505955 0.589700194850089 0 0.318259506529423 0.307710965808132 7.04215219849108e-05 0 3.18270168908994e-05 3.47008901728749e-05 0.410148480708214 0.99982085996407 0.681585488407268 0.69212742883145 8.09029197120054e-05 0.000179140035930423 0.000123178046417372 0.000126904470245693 86 3601
3109 358481 4 0.5 60 "LAT" "MI" 0.24075246943532 0.513667684059256 0.185931942770641 0.396464759116779 0.225934791842252 0.226654599420169 0.484874487787517 0.480852548044198 0.199736226033429 0.197545005180441 0.426370080706175 0.418646812165339 0.69334186069774 0.492934875494798 0.583213173984511 0.414014605059531 0.677789426072171 0 0.351710385952466 0.349536667716404 7.3454673145331e-05 0 3.56435524595847e-05 3.70585472869261e-05 0.322097188289036 0.999884422741649 0.648177536504358 0.650349670705413 3.99309656476094e-05 0.00011557725835098 7.64339907164416e-05 7.66030308964795e-05 91 3601
3110 241565 5 0.5 60 "LAT" "MI" 0.244172313774019 0.511851193218847 0.190262345846515 0.398413076204097 0.225807228478879 0.223863162447424 0.489546697901827 0.478750257061621 0.195479713721549 0.19709702968645 0.421471159311755 0.421009112242381 0.693842704700322 0.493258541062137 0.582839089254514 0.413775391807705 0.650451276862 0 0.300374541952619 0.324982831496849 7.68548602277585e-05 0 3.20364622988088e-05 3.72644739358901e-05 0.34943236505093 0.99989378955682 0.699515031724418 0.67490604242055 3.9503226842609e-05 0.000106210443179791 7.83898606643713e-05 7.38616086648432e-05 90 3601
3111 605820 1 0.6 60 "LAT" "MI" 0.241103231733294 0.507090100401841 0.191891931989076 0.403401462401991 0.2287093221876 0.22406044145596 0.494195482258769 0.476926207558251 0.193842809651629 0.197305142976933 0.416678297323506 0.419575351786663 0.693872995376854 0.492587266397705 0.583039884617638 0.413375830577559 0.608234761026034 0 0.276970611167726 0.300180579453432 7.02760554434183e-05 0 2.95866862840063e-05 3.38862817953321e-05 0.391650819383441 0.999895946864192 0.72291852590869 0.69970956182551 4.41435350807889e-05 0.000104053135807924 8.12762373005481e-05 7.59724392626805e-05 88 3601
3112 581140 2 0.6 60 "LAT" "MI" 0.242044969358484 0.505681549944122 0.193930074266284 0.4047626961428 0.226158712168681 0.222996566257873 0.489376072382671 0.476903940813815 0.195917035920169 0.196393008886583 0.421858659214591 0.419515369438315 0.691200247785039 0.490600362409938 0.586240119073035 0.415460920572942 0.607581212469133 0 0.32264784945793 0.316529845826624 0.000125099042672821 0 4.04282559975166e-05 5.66015662847687e-05 0.392244101132069 0.999889895665067 0.677233537934403 0.683334904189609 4.95873561254927e-05 0.000110104334932539 7.81843516696131e-05 7.8648417482128e-05 87 3601
3113 470089 3 0.6 60 "LAT" "MI" 0.241124319407704 0.501227673527392 0.197180074207843 0.409496983980459 0.227751593371902 0.221264496949527 0.494151566737154 0.47283787192507 0.193007664905209 0.198237383966412 0.416527289901609 0.423133055022826 0.690140409729134 0.489253430631654 0.588425123079464 0.416574011457164 0.552202660985804 0 0.263926890706939 0.27717176894903 6.1469330349382e-05 0 2.71788622181728e-05 3.01319791528864e-05 0.447683684480588 0.999893831259311 0.735964410048876 0.722718648459118 5.21852032579346e-05 0.000106168740689159 8.15203819668759e-05 7.94506126985369e-05 88 3601
3114 555980 4 0.6 60 "LAT" "MI" 0.245774799705915 0.507359459773695 0.195436097576428 0.403070910503256 0.224733318518272 0.221055432656864 0.490228621558721 0.476170334416351 0.19388647938497 0.195310183224241 0.420760589677258 0.420255383937516 0.691563550881051 0.491279534249718 0.584632760185639 0.414725696693837 0.620760275384526 0 0.307896565828207 0.318449008939248 0.000219923068941311 0 3.46777767945207e-05 8.85134734247582e-05 0.378971937420647 0.999891985162781 0.69198912361313 0.681384845407858 4.78641258856053e-05 0.000108014837219407 7.96327818683126e-05 7.76321794686099e-05 90 3601
3115 401444 5 0.6 60 "LAT" "MI" 0.235052328772916 0.497438822659764 0.195541084389364 0.413262423716158 0.228796270584689 0.223444710476215 0.491343297702722 0.473207479680781 0.196419268313869 0.199796402473505 0.419541443275002 0.422614780208239 0.68729330983382 0.487099479269343 0.591756755176738 0.418695818353908 0.551863480938322 0 0.292554277273225 0.283779314207474 6.26588191601463e-05 0 2.8652792498465e-05 3.07033397573906e-05 0.448005700615349 0.999854394114448 0.707307206172933 0.716082434668569 6.81596271689332e-05 0.000145605885551794 0.000109863761344052 0.000107547784199265 89 3601
3116 643432 1 0.7 60 "LAT" "MI" 0.239292024741861 0.502854408221758 0.194353867923293 0.407907566125202 0.230935674736625 0.220917699793381 0.500111697535311 0.470280240162358 0.190650041980611 0.198738916746837 0.410634368454306 0.422560670726296 0.691145399271867 0.490820676018698 0.583742826650741 0.413972404738029 0.546288091029994 0 0.231214784477664 0.262525196255105 6.0376880207576e-05 0 2.29789388654237e-05 2.81682117204309e-05 0.453580277094132 0.999886333556547 0.768673513029883 0.737355649021054 7.12549956655926e-05 0.000113666443453009 8.87235535881629e-05 9.09865121205446e-05 88 3601
3117 75490 2 0.7 60 "LAT" "MI" 0.244109661703597 0.512476902337186 0.189621397639033 0.397752166052013 0.223187719583296 0.221577328538828 0.481872278855963 0.473356401628965 0.199932695962322 0.196411440344153 0.429412197564237 0.419150067011763 0.688874709825721 0.489205498830207 0.585965533945509 0.415492041885871 0.65770711461854 0 0.362002616074593 0.348807622602829 0.000114422884697391 0 5.46036060270758e-05 5.79162321143905e-05 0.342137179619669 0.999895577699922 0.637873461559674 0.651063640286192 4.12828770937696e-05 0.000104422300078431 6.93187597067635e-05 7.08208788648646e-05 89 3601
3118 171130 3 0.7 60 "LAT" "MI" 0.241830947094263 0.515582797410333 0.185241848270902 0.394600484769988 0.229267893345432 0.223728341871767 0.493180616098381 0.474626459426676 0.195236293885687 0.197282897766552 0.417795354492325 0.418099202547508 0.694827182311462 0.494193710323724 0.577761039923141 0.410411394864162 0.667970754496151 0 0.299401691143253 0.327880224609052 7.80809146379286e-05 0 3.1613470144779e-05 3.72068711759314e-05 0.331893877014786 0.999865983051371 0.700474798218944 0.671988772146481 5.72875744252247e-05 0.000134016948629023 9.18971676579381e-05 9.3796373290476e-05 89 3601
3119 394320 4 0.7 60 "LAT" "MI" 0.239389631418354 0.500192827023391 0.196657720896757 0.410426851897682 0.228006880702936 0.220543834138446 0.49323561952154 0.470124769629344 0.194101025596098 0.198299572821504 0.417797804819295 0.422249197287736 0.687940346259736 0.487687405868422 0.589058319314359 0.417014567856857 0.576007911161985 0 0.278841431951933 0.28953371547155 6.41692485989284e-05 0 3.07986606955909e-05 3.21676282280971e-05 0.423876999106561 0.999882227556891 0.721034475993781 0.710347349643368 5.09204828556037e-05 0.000117772443109429 9.32933935907252e-05 8.67672568544668e-05 89 3601
3120 526624 5 0.7 60 "LAT" "MI" 0.233909020102339 0.493122732259372 0.198433294384412 0.417813521332684 0.230682238655242 0.22083030306896 0.496428282827805 0.46756161737551 0.19362831334433 0.200687525697951 0.414382632725271 0.424392859178186 0.685421561826541 0.485414276437618 0.592749133426694 0.419145438559335 0.51823180241495 0 0.238663459305533 0.253593361911135 5.91666646175595e-05 0 2.6053098850649e-05 2.85566453761168e-05 0.481651947769695 0.999897442902517 0.761226521070737 0.746296997170644 5.70831507374348e-05 0.0001025570974833 8.39665248792292e-05 8.10842728449725e-05 91 3601
3121 504552 1 0.8 60 "LAT" "MI" 0.241699503837248 0.508408373891336 0.191232935274006 0.401963905940075 0.228023778684607 0.220609307984327 0.492865444308266 0.470425384832233 0.19455151175035 0.196318108285303 0.418239432585165 0.41808951568624 0.690332590506183 0.490439944059796 0.58210255530966 0.412903385920102 0.624263575110143 0 0.30452397998917 0.315323235945516 7.51352033584179e-05 0 3.15184835315092e-05 3.62564061157234e-05 0.375616113063982 0.999894584193766 0.695365259052566 0.684564458597185 4.51766225173365e-05 0.000105415806233655 7.92424747321816e-05 7.60490511834428e-05 88 3601
3122 77410 2 0.8 60 "LAT" "MI" 0.242855722449933 0.517211807069091 0.184682371107313 0.392941280267909 0.228423340824964 0.222998872507778 0.491173555417523 0.474500242483624 0.196316407639752 0.194933434433095 0.420027309185708 0.414334033565083 0.694277935782675 0.494082757566512 0.575932213180161 0.409300362499841 0.669845235673257 0 0.353985947698455 0.347407447568056 7.93108471232952e-05 0 3.83077701244581e-05 3.99382252454302e-05 0.330035608279889 0.999898424369527 0.645904661820013 0.65248234829111 3.98451997302844e-05 0.00010157563047271 7.10827114078954e-05 7.02659155886561e-05 88 3601
3123 878303 3 0.8 60 "LAT" "MI" 0.242122647975942 0.51090061326169 0.18946804584634 0.399475308808094 0.228465653281915 0.221824620097916 0.493248329300992 0.472783020055145 0.194631337118756 0.195401057246327 0.417972610986881 0.416023751735155 0.692412921355773 0.492156973205851 0.579500440211424 0.411318830556279 0.625590868997339 0 0.322501508343423 0.321656292886957 6.79210971843343e-05 0 3.3784723494062e-05 3.45157630930081e-05 0.3742844852022 0.99985006574367 0.677365547536794 0.678208083296332 5.6724703276682e-05 0.000149934256329538 9.91593962892075e-05 0.000101108053618369 90 3601
3124 688437 4 0.8 60 "LAT" "MI" 0.233892876928161 0.490649313200709 0.200684013986706 0.420402059740746 0.229680302552518 0.218743674950715 0.496092090981647 0.464846202394981 0.193076541545606 0.199206760643248 0.414638356035783 0.422788651714565 0.682316854431394 0.483574286693701 0.59296731617556 0.419577567160327 0.473703118130043 0 0.250740047509271 0.242971276639531 5.80900765980939e-05 0 2.79153513043987e-05 2.8855894850885e-05 0.526176655197898 0.999889683555809 0.749143384018273 0.756912989981245 6.21365954603625e-05 0.000110316444190846 8.86531211517732e-05 8.68774843739702e-05 87 3601
3125 200854 5 0.8 60 "LAT" "MI" 0.241256973233452 0.509080120011273 0.190427801538612 0.401399981032525 0.229253141567005 0.219629348312285 0.495967718010695 0.467615783141653 0.192807133908979 0.197894914548575 0.414831524731489 0.420815925281692 0.690139463112742 0.490676274373265 0.581129849996166 0.412559165518628 0.606007500632878 0 0.257591616032805 0.292870706042928 6.93455463794259e-05 0 2.91411276221942e-05 3.34029022326258e-05 0.393875282839438 0.999891819689017 0.742295990241355 0.707016623998299 4.78709813045544e-05 0.000108180310983092 8.32525982179387e-05 7.92670565412716e-05 90 3601
3126 533551 1 0.9 60 "LAT" "MI" 0.24795244530902 0.517672728366329 0.188204182702382 0.392413977042774 0.224895626248449 0.216946445347771 0.489344672718409 0.46652551977484 0.195024970116433 0.194274986934019 0.42206205054606 0.417152839035511 0.68979451690524 0.4912715275717 0.577504139752835 0.410515142058193 0.688544411924343 0 0.329205276952147 0.349886898912341 7.97255794816658e-05 0 3.66731503944435e-05 4.00396569456807e-05 0.311340155778788 0.999892549864127 0.670680766554541 0.650000713838015 3.57067173870893e-05 0.000107450135873465 7.72833429175633e-05 7.23475926989145e-05 91 3601
3127 277539 2 0.9 60 "LAT" "MI" 0.240810800173447 0.505363861481892 0.193251078113827 0.405142925388762 0.23022285331994 0.218954274966821 0.499357191275109 0.468000893750392 0.190776186410689 0.194887486309996 0.411509770974193 0.416040547089494 0.689987928460208 0.490721864110043 0.578914750834513 0.411109855811077 0.592027057526747 0 0.288627878608237 0.297896277830184 6.60771337726539e-05 0 3.32081066020486e-05 3.35766597470924e-05 0.407857440635092 0.999891311588538 0.711256048291726 0.701990264674258 4.94247043880334e-05 0.000108688411462474 8.28649934352389e-05 7.98808358106556e-05 86 3601
3128 329214 3 0.9 60 "LAT" "MI" 0.240901521662445 0.509971232286274 0.189341771867079 0.400326922724229 0.227955152988973 0.217018689440283 0.491858058545676 0.461803851897974 0.195295796117771 0.197947056557183 0.419269875124643 0.420757073315537 0.685875364091702 0.487690821044073 0.582584624542032 0.413626769904055 0.647912626238359 0 0.291182051628072 0.318671742318441 9.76796647764727e-05 0 3.13833667946834e-05 4.39116870409909e-05 0.351946142113745 0.999890057315057 0.708702257150966 0.681205669979916 4.35519831195781e-05 0.000109942684942957 8.43078541673202e-05 7.86760146023728e-05 87 3601
3129 474712 4 0.9 60 "LAT" "MI" 0.234709467613542 0.496606329862883 0.196041658022266 0.414215252048228 0.230191894473716 0.218748277241548 0.497247071439286 0.465144524958931 0.192533052963521 0.196839526349928 0.413487331009603 0.418012653222478 0.683649639328805 0.48607713969486 0.585414237335716 0.415479685026445 0.513877683855881 0 0.28221710040904 0.267006893576214 6.27284042720022e-05 0 3.15634385819109e-05 3.16321724992854e-05 0.486003532895592 0.999893144875025 0.717669509816298 0.732880058921473 5.60548442552514e-05 0.000106855124974657 8.1826336079688e-05 8.14153298136892e-05 88 3601
3130 558566 5 0.9 60 "LAT" "MI" 0.240419740402289 0.510081331743699 0.188931254132419 0.400323998098618 0.230579151199972 0.218924550284769 0.497305314557704 0.465045727774574 0.192652258698403 0.1972561658674 0.413333990825495 0.418533922509263 0.68992344188703 0.490563168043081 0.578839678698222 0.410952891053451 0.612267545821724 0 0.272245660655647 0.298847359820214 7.29291440778883e-05 0 2.85408705006848e-05 3.4312181979621e-05 0.387601830100285 0.999886997906227 0.727638054339782 0.701032541214748 5.76949339130603e-05 0.000113002093773295 8.77441340699992e-05 8.57867830583398e-05 86 3601
3131 165591 1 1 60 "LAT" "MI" 0.2405065026852 0.507409797050345 0.191211724663094 0.403061207988388 0.230485366077389 0.216915983423559 0.498751431836898 0.462489359539169 0.191571276854834 0.194842457459881 0.412342471534478 0.414875850365588 0.687907852186148 0.489407088168689 0.577625458977809 0.410235602315275 0.593761333955778 0 0.297385252036813 0.30110290774396 6.82567212937711e-05 0 3.24830925309847e-05 3.40497952261703e-05 0.40612231545014 0.999891973288062 0.702502682533556 0.698784887552118 4.80938727879633e-05 0.000108026711937522 7.95823371006461e-05 7.81549086955267e-05 88 3601
3132 680834 2 1 60 "LAT" "MI" 0.242453635522128 0.511297368878117 0.189344085983843 0.398921386175016 0.230011936870335 0.216699161796256 0.499340217408854 0.463296274913822 0.190725516690564 0.194656006944576 0.411701211542694 0.415538702361839 0.689164734188719 0.491145716972661 0.574725609618983 0.408894729901658 0.655408147788657 0 0.283755799350033 0.31874292882405 7.71723679900797e-05 0 3.2975628683336e-05 3.73873902486817e-05 0.344475272510845 0.999894756600443 0.71613090095709 0.681145276845817 3.94073325076835e-05 0.00010524339955701 8.03240641941321e-05 7.44069398841336e-05 89 3601
3133 732549 3 1 60 "LAT" "MI" 0.242662414593179 0.509542685589759 0.19106221715222 0.400892291692462 0.228644250394849 0.215903140922062 0.495210794061192 0.461149691519182 0.192965212745395 0.195294495423111 0.415761886133839 0.416629710824901 0.687209805910091 0.488548874630137 0.579321925320726 0.411205960780981 0.61277851277947 0 0.296796347795207 0.308964378193559 7.00912615771966e-05 0 3.28529225105369e-05 3.49788964110999e-05 0.387098294136148 0.999698031506507 0.703054341721964 0.690845582204866 5.31018228044917e-05 0.00030196849349276 0.000116457560318766 0.000155060705163953 89 3601
3134 295561 4 1 60 "LAT" "MI" 0.243091885330902 0.508948874823191 0.191898668009016 0.401344975802669 0.228096614575567 0.21392447485165 0.495673204346267 0.458282317427521 0.192230377393361 0.195789377165197 0.415585943940976 0.418888986990098 0.685112974758118 0.487561689706415 0.579918422567575 0.412059983797984 0.645525459871576 0 0.291644933925551 0.319172978203181 8.13028869498557e-05 0 3.37523394251616e-05 3.92208085633014e-05 0.354351719550911 0.999893813211248 0.708240774248879 0.680712416879491 4.15176905633668e-05 0.000106186788751566 8.05394861440423e-05 7.53841087645561e-05 90 3601
3135 452374 5 1 60 "LAT" "MI" 0.237413231081836 0.497808342146288 0.197262597114609 0.413195224343832 0.233163863828446 0.216280116362764 0.506108943127894 0.46096389361522 0.187397672228407 0.195806828996278 0.404454595328644 0.416790494562822 0.686857211273046 0.488018129748933 0.580467098339294 0.411771216864501 0.468593155877648 0 0.233223631915581 0.235479948818047 5.86477684803609e-05 0 2.45095074714989e-05 2.79249709039279e-05 0.531285976783667 0.999891349692078 0.766662801277149 0.764405646284578 6.2219570204312e-05 0.000108650307921682 8.90572997984059e-05 8.64799264718468e-05 85 3601
3136 615394 1 0 70 "LAT" "MI" 0.240650392659072 0.504994021342285 0.193378505793354 0.405520019371008 0.228051126721998 0.229452917179812 0.492725808509222 0.48865767872502 0.194453129176808 0.198925966553154 0.418000529619746 0.423309948661053 0.698154436560882 0.495287698424892 0.586757601523316 0.415791840434242 0.596882766784276 0 0.271636563390412 0.294652220564035 6.61303713709335e-05 0 2.51254965199335e-05 3.10111366899219e-05 0.402997968867482 0.999837483888598 0.728220614475148 0.705206618067992 5.31339768712879e-05 0.00016251611140195 0.000117696637919971 0.000110150231283063 90 3601
3137 218244 2 0 70 "LAT" "MI" 0.235130721102949 0.489097456539145 0.202996197710546 0.421962949486794 0.229825646947488 0.228522157279208 0.496586470138272 0.485571913125627 0.192682104526261 0.200931005504343 0.41414748015304 0.426527687054032 0.693478525329646 0.490177765819095 0.59660930774115 0.421133484234822 0.487650280007347 0 0.225089220851878 0.239643669431763 0.000251454744692079 0 5.36107088479769e-05 0.000102988774146713 0.512033203090437 0.999890144968507 0.774764590858946 0.760164379288035 6.50621575240059e-05 0.000109855031493055 9.2577580327493e-05 8.89625060552451e-05 88 3601
3138 227827 3 0 70 "LAT" "MI" 0.246141905447638 0.500947530687482 0.201482473532022 0.409679374311354 0.222430661795582 0.226974423034763 0.487543136943362 0.490907818959361 0.194066752164072 0.194794959645875 0.42304860609181 0.420918259576588 0.695546990277983 0.493068333503838 0.590344185341969 0.41794947009652 0.561271697397677 0 0.316425893469592 0.301454270710879 0.000185699847138377 0 4.16437080267324e-05 7.91790043648393e-05 0.438488309574768 0.999895367605592 0.683457397709015 0.698389341960088 5.4293180416786e-05 0.000104632394407634 7.50651133662905e-05 7.72083246676361e-05 85 3601
3139 832550 4 0 70 "LAT" "MI" 0.239268305815336 0.505491865092045 0.191854054475433 0.404865572678501 0.227217252443225 0.229971709721943 0.489740032900872 0.488753955093332 0.196393800041797 0.199349157145226 0.421028881815518 0.423200410442739 0.696457267980504 0.494468788221273 0.587597011662456 0.416569066150912 0.626978655780657 0 0.290912539061397 0.311001879622078 7.49017548997262e-05 0 3.13172824925169e-05 3.60187774271891e-05 0.372899774951652 0.999890416934466 0.708973953507594 0.688883132446939 4.66675127909062e-05 0.000109583065533651 8.21901485169045e-05 7.89691535564109e-05 80 3601
3140 626140 5 0 70 "LAT" "MI" 0.242364846433293 0.51252082505716 0.188228634784513 0.397766624891561 0.22394604018924 0.230946505485019 0.482889322419743 0.491457181097788 0.199776997343036 0.19772786038495 0.428279511171806 0.420311768924708 0.697257392107552 0.495495850855375 0.5857334925125 0.41558871360116 0.645259303896169 0 0.332012004100171 0.333417462631464 7.21385820997867e-05 0 3.1432007935148e-05 3.53918432620906e-05 0.354629235338989 0.999892602583449 0.667881403087822 0.666473999404757 3.93221827429604e-05 0.000107397416550919 7.51608040720327e-05 7.31461205168475e-05 90 3601
3141 51436 1 0.1 70 "LAT" "MI" 0.240935721289 0.50930157234984 0.189867659375272 0.401053984290562 0.227682806480527 0.230003409661395 0.490269497618374 0.488075270748273 0.196342166880435 0.199480493407057 0.420415135779153 0.422864075472636 0.698621937430922 0.495678813143413 0.585690319662764 0.414991752672994 0.634683837618404 0 0.277573971297217 0.309656169653474 9.63851478937152e-05 0 2.78645174936944e-05 4.23122110323616e-05 0.365169651604287 0.999836044055233 0.722296089010372 0.690197089456191 5.01256294158499e-05 0.000163955944766742 0.000102075174917251 0.000104428679303583 89 3601
3142 79873 2 0.1 70 "LAT" "MI" 0.236730864439508 0.49632983192782 0.197944440211269 0.414414418815502 0.228242895346321 0.228932356012233 0.492060582879113 0.486114950682934 0.195378968720213 0.200315958446462 0.418933175919283 0.424866013289937 0.693906115798062 0.491314762376076 0.593639367377944 0.419603509990206 0.556405434024581 0 0.260244816684579 0.275571104121393 6.28428671121231e-05 0 2.58521773932317e-05 2.99541898072997e-05 0.443479345889559 0.999895929246494 0.739646812597781 0.72431960547841 5.23772187479705e-05 0.00010407075350618 8.25185402463949e-05 7.93362103898383e-05 93 3601
3143 461194 3 0.1 70 "LAT" "MI" 0.239764171960055 0.490505466110181 0.205749143266945 0.420481356484327 0.22642214794323 0.225027814656582 0.492866664965532 0.482223270551097 0.192842296058357 0.200316836949944 0.417724279986746 0.428879969493224 0.691214134559868 0.488311590916507 0.598908276275246 0.422596456307802 0.494158743486311 0 0.221797905210447 0.243590635645147 5.58283852845723e-05 0 2.12815732177689e-05 2.62886537945845e-05 0.505724506607486 0.999892246812917 0.778093360721066 0.756298173202895 6.09215209177861e-05 0.000107753187083243 8.74524952693451e-05 8.49024981628632e-05 89 3601
3144 604365 4 0.1 70 "LAT" "MI" 0.241508420548354 0.506560025534978 0.192717255221813 0.403869072736957 0.227436208097999 0.2304632837301 0.492019623537418 0.491629711922875 0.194619546821595 0.196703771582858 0.418742773329927 0.419240675598328 0.699407912376453 0.496575208402868 0.584040573626267 0.414121813628744 0.60948586048371 0 0.298454666321527 0.308379311797567 7.04534555954612e-05 0 3.19035003245742e-05 3.47905048415803e-05 0.390395956089904 0.999899534803475 0.701438874493399 0.6915121431165 4.77299707912599e-05 0.000100465196524855 7.45556847487478e-05 7.37545810911363e-05 91 3601
3145 371068 5 0.1 70 "LAT" "MI" 0.243730816326699 0.500929009137778 0.199527972659423 0.40966290773237 0.224144710380814 0.226819139567581 0.48906843883795 0.488313410189763 0.194321460404679 0.196489626477785 0.4217421443341 0.422565884143294 0.694694666275094 0.492726537656203 0.590339059541887 0.418041283698713 0.576873368333035 0 0.297961022498426 0.299338013383512 6.62025869375778e-05 0 2.83654001782406e-05 3.24469553802271e-05 0.423001754036261 0.999882262361679 0.701923478927324 0.700542481485246 5.86750437666305e-05 0.000117737638321024 8.71331740716719e-05 8.70581758614229e-05 88 3601
3146 464979 1 0.2 70 "LAT" "MI" 0.244193026278263 0.509286761397842 0.192518818169918 0.40103636634433 0.225169148636219 0.228062567061621 0.487610053702546 0.487487848872286 0.196560955068448 0.197768926974442 0.423368413774601 0.422226632270982 0.697424741976103 0.494730712155655 0.586848700212808 0.415616693114243 0.64347136111081 0 0.308803317440544 0.32563872697255 7.03204678416949e-05 0 2.87863054574266e-05 3.39591350110182e-05 0.356416016948722 0.999896313957054 0.691094660158731 0.674255017743807 4.23014726264474e-05 0.000103686042946209 7.32360952678165e-05 7.22961486324197e-05 90 3601
3147 841396 2 0.2 70 "LAT" "MI" 0.245133710480664 0.513974856851526 0.18918900599026 0.396272351084724 0.223953845662703 0.229698568688858 0.484018878042638 0.490712038537419 0.198577573101735 0.196291747501884 0.427004369137413 0.418969251796796 0.698786124832225 0.496151153241487 0.584058326593879 0.414174511649931 0.665226622668125 0 0.337973979921472 0.343554992469729 7.22398304723938e-05 0 3.08926851014039e-05 3.53931654894821e-05 0.334663560596326 0.999892266532542 0.661917858915217 0.656336406070596 3.75769050768529e-05 0.000107733467458071 7.72684782095883e-05 7.32082941849382e-05 87 3601
3148 666513 3 0.2 70 "LAT" "MI" 0.241990769759641 0.505322352738352 0.194210764479607 0.405164232471392 0.226696166460868 0.228744733258725 0.490836523206429 0.488371334181231 0.195037592880532 0.197602621708431 0.420089012643111 0.421449656842303 0.697431669479233 0.494726193604572 0.58685097906857 0.415695072249662 0.605760276987784 0 0.296011549073246 0.306859489558586 6.81502199187052e-05 0 2.85697299983268e-05 3.29658800564376e-05 0.394123744727891 0.999895154305176 0.703882449110487 0.693031434631299 4.78280644068265e-05 0.000104845694824345 7.74320862684712e-05 7.61099300584946e-05 90 3601
3149 136380 4 0.2 70 "LAT" "MI" 0.237283807633226 0.504088983701311 0.191471963711328 0.406326196886086 0.226930057286927 0.229601324997383 0.487015772994463 0.486308099270227 0.198562473884982 0.200120011241672 0.423994874426398 0.423395246016026 0.693815189917537 0.492304412140508 0.590154448837981 0.418080112846774 0.619477427658342 0 0.30615177773246 0.312705310463106 6.85244360190591e-05 0 2.92667136363666e-05 3.30638532012949e-05 0.380407597955413 0.999890011084831 0.693737621178411 0.687182798669686 4.64499502259681e-05 0.000109988915168852 8.1334375491911e-05 7.88270140069303e-05 89 3601
3150 513811 5 0.2 70 "LAT" "MI" 0.239152435882737 0.504745015334524 0.19238749575773 0.405660528123878 0.226204648236991 0.230622828542132 0.486357323518999 0.489878016727046 0.198585242999036 0.197828801938373 0.424753067648001 0.419782417605115 0.69597991266186 0.493540676533413 0.588801540695139 0.416858806598684 0.617067049334541 0 0.334760295531537 0.32249811628763 7.30553051212908e-05 0 3.40752466628076e-05 3.63349663404538e-05 0.382816248648772 0.999882276937795 0.665122490572016 0.677384679414235 4.36467115653495e-05 0.00011772306220538 8.31386497839826e-05 8.08693317953873e-05 89 3601
3151 829800 1 0.3 70 "LAT" "MI" 0.237044605887383 0.504103048782942 0.191236904299148 0.406434421858768 0.22857400276359 0.229915730275188 0.489857650125184 0.485781531679735 0.197430723657411 0.200331399786326 0.420904701764318 0.42290418204839 0.695534338926161 0.493009375594018 0.588999027742885 0.416992264215376 0.59789001691521 0 0.282833316509528 0.296805648592062 7.26773179370402e-05 0 3.11033346204058e-05 3.49904466550807e-05 0.401989505982148 0.999896516692446 0.717057193356114 0.703083106829537 4.77997847049431e-05 0.000103483307554538 7.83867997376686e-05 7.62541317466591e-05 88 3601
3152 140237 2 0.3 70 "LAT" "MI" 0.23978033896609 0.505725960568256 0.192047794483067 0.404720962016905 0.224853864861568 0.228649380954499 0.483321917108344 0.485684717566392 0.1999622390861 0.199187477382051 0.427721312156677 0.422713102502165 0.693283584782158 0.491456774132674 0.591197510951217 0.418513431927275 0.61640845561345 0 0.329413085104045 0.321222486549086 7.08107747298861e-05 0 3.17704275243597e-05 3.48893587969168e-05 0.383466362691425 0.999837482248152 0.670440067628188 0.67863303350865 5.4370920394598e-05 0.000162517751847929 0.000115076840242584 0.000109590583467139 90 3601
3153 269397 3 0.3 70 "LAT" "MI" 0.240382629423668 0.504096406000218 0.193880701369348 0.406311502858219 0.227354692750566 0.229040068793784 0.490656781614935 0.487591230890337 0.195858668641615 0.19792752037339 0.42043785566731 0.420902171271066 0.696777390968017 0.494002522140336 0.587666890384353 0.416004962059054 0.616058253988836 0 0.30072368375345 0.311038059484183 9.96201608135859e-05 0 3.54316027454066e-05 4.59383789834754e-05 0.383798377642465 0.999891099714002 0.699161979812547 0.688839399028758 4.374820788466e-05 0.000108900285998201 7.89048312574648e-05 7.66031080751035e-05 91 3601
3154 335394 4 0.3 70 "LAT" "MI" 0.24262697972069 0.506378784983124 0.193705318237238 0.403986804256541 0.224794864548787 0.227890744335089 0.486912440550857 0.487594912760267 0.196755521990149 0.196878148148486 0.42396876825301 0.420827123700292 0.695312588604567 0.493538113276207 0.587338988375873 0.4163626873106 0.628617291466311 0 0.328045699722495 0.326312798644338 7.23426104381159e-05 0 3.21270589864698e-05 3.57009178380547e-05 0.371264817349557 0.999892030329736 0.671845724721728 0.673575586510132 4.55485736939753e-05 0.00010796967026375 7.64484967899295e-05 7.59139276917913e-05 89 3601
3155 136383 5 0.3 70 "LAT" "MI" 0.237742125383571 0.501464917196896 0.194248124950389 0.409198830120133 0.229210773877055 0.227898810904659 0.494342249537135 0.483358059570086 0.1941925587245 0.200752151781021 0.416554545462966 0.425293270833371 0.694851710165284 0.492809620099254 0.589192835455909 0.417273858558941 0.569937497480091 0 0.239412707771061 0.27324806332757 0.000127933901201812 0 3.40062167109616e-05 5.48275524963528e-05 0.4298855086634 0.9998970167411 0.76046791721868 0.726618317400396 4.90599553073555e-05 0.000102983258900025 8.53687935481707e-05 7.87917195378278e-05 90 3601
3156 749111 1 0.4 70 "LAT" "MI" 0.240528570309431 0.501752902992724 0.196187890107906 0.408945254488804 0.229124458231309 0.227948317137507 0.496688313930138 0.48650032166757 0.191837373136425 0.197379257302706 0.413695981745511 0.420868765688976 0.697601345678247 0.49477451389039 0.585404520547038 0.414724849516843 0.556479432200455 0 0.265195763942535 0.278269569609748 6.39860814221182e-05 0 2.74109936273482e-05 3.09829515968458e-05 0.443397340937964 0.999696104692237 0.73464555860969 0.72153631895121 5.92407801589179e-05 0.00030389530776307 0.000131266454148498 0.000163128487445785 83 3601
3157 496786 2 0.4 70 "LAT" "MI" 0.245924998225696 0.514312043417107 0.189448363965639 0.395861118995921 0.225264145539034 0.228168408404959 0.488622827263022 0.488772615351935 0.195756719537914 0.195488831354556 0.422346314319968 0.418366994333377 0.699357552169688 0.497188550563253 0.580693914858108 0.412250089085697 0.672504636308597 0 0.32747787163134 0.342524442006107 7.76658378160019e-05 0 3.98843173117342e-05 4.02353642098044e-05 0.327378128881805 0.999881806590689 0.672396674373022 0.65735531502547 3.9568971782701e-05 0.000118193409310789 8.55696783259837e-05 8.00076042138898e-05 87 3601
3158 68160 3 0.4 70 "LAT" "MI" 0.241513122874921 0.506562336191812 0.192708761522336 0.403898386095458 0.226221677146116 0.228844730011409 0.488026842302006 0.487889971377542 0.196959672921315 0.196865513947376 0.422794849967732 0.41939850396532 0.696579530032446 0.494021928496686 0.586533948391026 0.415512852428786 0.603309587431772 0 0.32890259898863 0.316727891781311 7.36609506035164e-05 0 3.28517043932161e-05 3.62567533776798e-05 0.39657090248873 0.999888631812224 0.670988444056894 0.683158729158478 4.58491288944789e-05 0.000111368187776399 7.61052500833855e-05 7.71223068339212e-05 89 3601
3159 640582 4 0.4 70 "LAT" "MI" 0.238061858672812 0.503753157659139 0.19244212006333 0.406680326622416 0.227659199029819 0.227355093043251 0.489609405708815 0.481911465398982 0.196896206547992 0.200836576736842 0.421267162208365 0.425225295682189 0.693076150745882 0.491569380577518 0.590174903348164 0.417918764305626 0.619557904515088 0 0.28064213065327 0.30439474075799 7.03699825161768e-05 0 2.84049357055025e-05 3.3426700398316e-05 0.380327751321421 0.999894728973236 0.719247905530085 0.695495337894018 4.39741809743599e-05 0.000105271026764283 8.15588809398903e-05 7.64946475936587e-05 89 3601
3160 183296 5 0.4 70 "LAT" "MI" 0.242434178694876 0.502406627580146 0.197096563922763 0.408210727875043 0.224914305532991 0.226800038048091 0.488771108955107 0.486022829092815 0.195179942393289 0.196717544573334 0.421879557996054 0.421181875095107 0.694148522275958 0.492287600470391 0.588994050889386 0.417221787023059 0.575945148085419 0 0.294407100105458 0.296909169423064 6.49454363982766e-05 0 2.83994177615215e-05 3.19030758372188e-05 0.423939797813282 0.999860629865133 0.705472888979038 0.702966273453572 5.01086649006091e-05 0.000139370134867229 9.16114977419945e-05 9.26540475261857e-05 88 3601
3161 550846 1 0.5 70 "LAT" "MI" 0.237604995931836 0.497953398190527 0.197170504802472 0.412838018876718 0.227796297238479 0.227569999749898 0.492110806795471 0.484279422418166 0.194800399015594 0.198234021318302 0.41859804699777 0.421443796667232 0.692971292920213 0.491247974906776 0.590204925136368 0.417839595761884 0.534947326020492 0 0.270634039127726 0.272097521546437 6.09157324180059e-05 0 2.5290324136299e-05 2.91544803505076e-05 0.464937236812654 0.999897717373373 0.729259821402775 0.72779443121121 5.45214344367053e-05 0.000102282626627262 8.08491453629825e-05 7.88927620022099e-05 89 3601
3162 433812 2 0.5 70 "LAT" "MI" 0.241131021132417 0.508021440757896 0.191257272988003 0.402396385157002 0.227883412097308 0.227771531615827 0.491850440145067 0.485068813175115 0.195169609978877 0.197761128413299 0.419048731183632 0.420692654347642 0.696785964845552 0.494811714961021 0.584188011380179 0.4142244124366 0.624938248721964 0 0.301701544634579 0.314387207316881 7.20637162226603e-05 0 3.30925519018706e-05 3.56931948049284e-05 0.374937672389962 0.99986648227462 0.698162657970203 0.685481768861945 5.20151718510116e-05 0.000133517725379522 0.000102704843316183 9.53306263689661e-05 87 3601
3163 632097 3 0.5 70 "LAT" "MI" 0.241235661717825 0.50389748707418 0.194865308824201 0.406615215271808 0.22344269939387 0.225739429427301 0.48262106295396 0.48179146547314 0.199532736264433 0.198708990364019 0.428848729564616 0.423629199456635 0.690417790538995 0.489388061817594 0.593107035452653 0.419761104922764 0.605228319260251 0 0.319846097442537 0.315547108101672 6.86834846433165e-05 0 3.03990571666134e-05 3.38635494712393e-05 0.394646313171054 0.999837641850996 0.680041848652185 0.684319966042629 5.6684084051619e-05 0.000162358149004178 8.16548481114096e-05 9.90623062281965e-05 92 3601
3164 113001 4 0.5 70 "LAT" "MI" 0.228326066339549 0.478604874640991 0.207017147561473 0.432984933603025 0.231952928599091 0.225161145662979 0.499170074034643 0.475407257031622 0.192077416309964 0.203932633745334 0.411123845617434 0.430091996851744 0.685440140601619 0.483992162206004 0.60302719761677 0.425149502930859 0.360902708342984 0 0.173261178991547 0.177363941010037 4.30976639646895e-05 0 1.74816475031524e-05 2.01163516343349e-05 0.638972845990798 0.999890718080295 0.82662723044692 0.822520973087496 8.13480022536163e-05 0.000109281919704752 9.41089140298467e-05 9.49695508326149e-05 87 3601
3165 357698 5 0.5 70 "LAT" "MI" 0.241450799191016 0.496132190516896 0.202033250739031 0.414654117092939 0.225919080305345 0.224525007438022 0.492605753895858 0.482349274107982 0.192825991886908 0.197118121205076 0.418262771692292 0.423036610617454 0.691894886934383 0.490208570572686 0.591977363831015 0.418836880289383 0.537094417687131 0 0.27412344878822 0.276273453964672 0.000108519834085905 0 3.5571644120189e-05 4.93333162345551e-05 0.462725091395485 0.99978862638043 0.725707724162119 0.723539827664615 7.19710832978409e-05 0.000211373619570048 0.000133255405540596 0.000137385054478318 90 3601
3166 156156 1 0.6 70 "LAT" "MI" 0.242676833813102 0.507507565091955 0.192804196799813 0.402867073715726 0.225915150362944 0.22591741536144 0.489054852657096 0.482889342869667 0.196003301758288 0.197186614583438 0.422067864438948 0.420986337196151 0.694509399537485 0.493075880238489 0.585994113141539 0.415398561637038 0.629122249415611 0 0.318798279730793 0.323025494810011 7.06388899710095e-05 0 3.04680896798679e-05 3.45173103834276e-05 0.370766008892322 0.999899647925656 0.681099110557428 0.676869461074673 4.1102802095994e-05 0.000100352074344052 7.21416220993219e-05 7.05268049329513e-05 90 3601
3167 278964 2 0.6 70 "LAT" "MI" 0.240156596867186 0.503496602164453 0.194455662994533 0.407031545057229 0.227292285177326 0.226973320051637 0.491650084556117 0.484365923997061 0.194835152145496 0.196894613379714 0.41916016834429 0.419720297856007 0.69442220209615 0.492972557232487 0.586185428519742 0.415518534113175 0.596131259191798 0 0.298649324664375 0.303419795496612 6.88274995985218e-05 0 3.03829417562367e-05 3.36784126654901e-05 0.403751345048298 0.999901054200191 0.701244626917965 0.696472574933937 4.85682603063268e-05 9.89457998094226e-05 7.5665475903221e-05 7.3951156785064e-05 89 3601
3168 278193 3 0.6 70 "LAT" "MI" 0.243544825572761 0.499727221951362 0.200516765871968 0.410996847947789 0.227131834727519 0.223805121120603 0.496807111528248 0.481643417534817 0.190285868829106 0.196455720962791 0.413937441551629 0.422278184864253 0.694481781420883 0.492613350258361 0.587258355663865 0.415887848736044 0.553893856836326 0 0.248306378883115 0.274021057929765 6.28406640943847e-05 0 2.23896368375169e-05 2.92036645135388e-05 0.445985393816329 0.999870549921348 0.751570551702288 0.725854604939323 5.79086832512781e-05 0.000129450078651894 0.000100679777759442 9.51334663989478e-05 89 3601
3169 649285 4 0.6 70 "LAT" "MI" 0.236193080400292 0.493281105051249 0.200186865604559 0.417576298744891 0.228326591964454 0.226139850485654 0.49412494856797 0.481942327321814 0.193513610563639 0.198125532089148 0.416596317729369 0.421812925427823 0.690659522850401 0.489545551167268 0.591826008257346 0.418917790506838 0.525667721979558 0 0.269957999532755 0.268155237170234 5.83889765452824e-05 0 2.84104240804907e-05 2.92642097338559e-05 0.474214863380103 0.999846810949892 0.729906265784187 0.731709519438833 5.9025663793791e-05 0.000153189050107919 0.000107324258977217 0.000105979181199678 89 3601
3170 183302 5 0.6 70 "LAT" "MI" 0.243225963698536 0.510873084656045 0.190345207477228 0.399499296588339 0.227700978004389 0.22598252062504 0.492749878718512 0.481890863153592 0.194351767058196 0.198123150838431 0.418349521004109 0.422032398580602 0.696909462327966 0.495063112955899 0.582820125373854 0.413412867606922 0.63289917762847 0 0.282892056220497 0.311973680848663 7.62653915229481e-05 0 2.74414955680362e-05 3.541138621375e-05 0.366978545917155 0.999892455364205 0.716998944316591 0.687913196647002 4.60110628518405e-05 0.000107544635795423 8.15579673439916e-05 7.77111181212193e-05 92 3601
3171 537823 1 0.7 70 "LAT" "MI" 0.240372340621533 0.510494418357367 0.188386491122959 0.399832261313938 0.228287758370382 0.227437893240421 0.49034358929954 0.482250992874514 0.196851219736764 0.198180682325952 0.42069200220617 0.419812758482074 0.696097992232336 0.494152955719575 0.583418393185675 0.413654611554355 0.633278965113939 0 0.306601992847158 0.318234386287661 7.52319612021906e-05 0 3.08553062365087e-05 3.59607702818937e-05 0.36658897798664 0.999815723106475 0.693252202203461 0.681611947870561 5.68249382182715e-05 0.000184276893524592 0.000114949643144431 0.000117705071495636 89 3601
3172 216105 2 0.7 70 "LAT" "MI" 0.235493290601834 0.498398717322297 0.194940984016116 0.412193370764265 0.230401953590306 0.226721924714818 0.494726390650928 0.480166114344711 0.194838876381453 0.199395314595672 0.416202768906437 0.421813344771613 0.692617168906958 0.490877775479518 0.58917517499324 0.416955870593334 0.579555883558096 0 0.285450153001828 0.29038631674855 6.77690549278225e-05 0 3.72894609001555e-05 3.52535796428133e-05 0.420327642965077 0.999895546663513 0.714435604595418 0.709501923330945 4.87044218990188e-05 0.000104453336487357 7.69529418535267e-05 7.65063408620405e-05 88 3601
3173 306837 3 0.7 70 "LAT" "MI" 0.233777810551226 0.485927861049028 0.204934104381863 0.425393464504107 0.231969746848785 0.22614351289705 0.50315866019927 0.481454587100111 0.188776570523404 0.197921017802867 0.407197325726967 0.42097647597923 0.691891070297061 0.489782564432703 0.591631692708134 0.418280839773788 0.413921596606368 0 0.204963741374696 0.207077603019059 4.73487222059308e-05 0 1.90754641233536e-05 2.22412605737016e-05 0.585961431969693 0.999893158894831 0.794927220776434 0.792811421023484 6.96227017329746e-05 0.000106841105168615 8.99623847467544e-05 8.8734696883792e-05 89 3601
3174 445771 4 0.7 70 "LAT" "MI" 0.234237003810255 0.495934918133923 0.19613442161657 0.414872243604481 0.229664169638775 0.226183811866578 0.492682064931381 0.478068596420038 0.195880347634826 0.200648784618089 0.418048280208258 0.423646793611139 0.690084985315608 0.48867178752184 0.592663553869486 0.419075486914586 0.524294269672243 0 0.272393785229721 0.267160915453159 0.000150595870961384 0 5.55633397066721e-05 6.92000039367769e-05 0.475497724446667 0.999890384749998 0.727465577777553 0.732686013124449 5.74100101288576e-05 0.000109615250001593 8.50736530199316e-05 8.38714184552092e-05 85 3601
3175 274327 5 0.7 70 "LAT" "MI" 0.237677765203164 0.499560930648462 0.195961493234723 0.411190040727727 0.228567087420244 0.226728751134579 0.494290514485745 0.48296105531327 0.193652021389598 0.197026562008693 0.416480656676401 0.41921010167169 0.692973603757987 0.492025536449243 0.586640076633015 0.415886373091431 0.536604676782351 0 0.285275206086491 0.277275259553513 6.23615087493541e-05 0 2.85027856986393e-05 3.06822344980271e-05 0.463275676053326 0.999896659095027 0.714615903905422 0.722614007739548 5.72856555742831e-05 0.000103340904973236 8.03872223882765e-05 8.00504724411831e-05 88 3601
3176 702825 1 0.8 70 "LAT" "MI" 0.243035989268994 0.511580019886655 0.189551340418706 0.398697843837426 0.227044232807447 0.226975188756085 0.490562849048116 0.484552942308224 0.195488193836536 0.194704911231795 0.420142197898665 0.415254996874107 0.697055410832526 0.495428617066332 0.579744445487037 0.411513997680653 0.653505703603652 0 0.342455766390055 0.338743395166284 7.87060759426183e-05 0 3.19678550990293e-05 3.77283676585696e-05 0.346376751420008 0.999898365623265 0.657440910882007 0.661148922906043 3.88389003972798e-05 0.000101634376734892 7.13548728388429e-05 6.99535600152651e-05 75 3601
3177 213222 2 0.8 70 "LAT" "MI" 0.236677064788957 0.490434843023875 0.203274601865691 0.420749461943203 0.229725170146091 0.223839802681311 0.49976156027888 0.478410016824809 0.189757464300069 0.197293501002095 0.410535840795411 0.421289927898505 0.690242037616359 0.489201479202737 0.590325567167856 0.41789695236399 0.438427954112217 0 0.233737391145821 0.226275256491354 4.73475504321134e-05 0 2.35277243197182e-05 2.38711196131696e-05 0.561457957475889 0.999891700392895 0.766152426170854 0.773613852896981 6.67408614620295e-05 0.000108299607105267 8.66549590057081e-05 8.70194920523886e-05 86 3601
3178 344391 3 0.8 70 "LAT" "MI" 0.238372896729469 0.499410564509662 0.196527137432961 0.411371571142914 0.229843268440793 0.225563037800844 0.497218671431027 0.480455435236597 0.1921781864344 0.197107315098562 0.413428027650983 0.419403966146659 0.693779202971106 0.492162825286404 0.585812638965923 0.414948720995981 0.536417766572854 0 0.267754358033771 0.27122866687171 6.27079843329585e-05 0 2.50721565479757e-05 2.96483447604683e-05 0.463463474911167 0.999897029242199 0.732139919706305 0.728662074812709 5.60505316457311e-05 0.000102970757801348 8.06501033759007e-05 7.9609970820568e-05 89 3601
3179 701570 4 0.8 70 "LAT" "MI" 0.242229970973177 0.509710289941026 0.190579549706351 0.400673216201574 0.228227071982486 0.225126053863782 0.494595318564213 0.480555496732508 0.193136845979124 0.196531622239049 0.416211889870366 0.419021425733235 0.695583096819444 0.494791616935557 0.580248017924524 0.412142700137475 0.611296299135983 0 0.283572004497704 0.304063238909224 6.92997578238739e-05 0 2.88790264645598e-05 3.33938304019203e-05 0.388588712451867 0.99989267039145 0.71631818305455 0.69582597433314 4.56886543266852e-05 0.000107329608549538 8.09334212812566e-05 7.73929272340761e-05 87 3601
3180 230630 5 0.8 70 "LAT" "MI" 0.234921136190952 0.494742796857541 0.197947178067564 0.416183104892353 0.230739396755441 0.224823709252857 0.496887817167824 0.476604180800372 0.193058336716647 0.199693515087593 0.413634187025459 0.42290286744922 0.690484242199251 0.48912139882203 0.590699029871804 0.417868679472931 0.506133633313763 0 0.253653898989306 0.254764500394037 5.74077664518494e-05 0 2.36889466395773e-05 2.72130848059643e-05 0.493749783500401 0.999896912837704 0.746240577521118 0.745127052680544 5.91754193839303e-05 0.000103087162295669 8.18345429367216e-05 8.12338406127901e-05 84 3601
3181 154521 1 0.9 70 "LAT" "MI" 0.237849907296943 0.495236422791697 0.199843351499379 0.415659608805398 0.228547429378463 0.223506991754119 0.49474745207533 0.476631526471798 0.193187813142235 0.197327348170518 0.416006769784211 0.420352722117212 0.689904328429525 0.488691386966893 0.590358512812132 0.41754961826768 0.504859623108711 0 0.272141118561216 0.262266534805599 5.7680056936399e-05 0 2.67217356117912e-05 2.85191602610352e-05 0.495025591311521 0.999892861546871 0.727750668704243 0.737623361722088 5.71055228323207e-05 0.00010713845312883 8.14909989297583e-05 8.1584312051777e-05 88 3601
3182 443702 2 0.9 70 "LAT" "MI" 0.239695705011259 0.508132811362752 0.189965278388692 0.402446029750478 0.231150289253782 0.226579132915172 0.498854870844583 0.481304100777916 0.191924066085409 0.196229107296143 0.411860633722895 0.416363042966675 0.697425127180213 0.495905990097948 0.578118451770244 0.410407751888587 0.57417156022193 0 0.270046959156784 0.284656570378384 6.64254208186816e-05 0 2.60441525869826e-05 3.12094717879992e-05 0.425712102354237 0.999898935603794 0.729848838708305 0.715236133867852 4.99120030141211e-05 0.000101064396206401 7.81579823244016e-05 7.60862819762398e-05 86 3601
3183 365043 3 0.9 70 "LAT" "MI" 0.245584298202444 0.510786166655256 0.192250055682423 0.399571298315319 0.226544376296822 0.22477246225315 0.492456310389323 0.482551961441133 0.193422939279591 0.193599233683809 0.418392876614744 0.415287257812347 0.696901136752415 0.495251095237147 0.579272228645823 0.411134309781623 0.623949610472641 0 0.327808935913969 0.325112585238848 7.42233478889694e-05 0 3.29486386351085e-05 3.66870556681684e-05 0.375931036051628 0.999895964389303 0.672084026136508 0.674777056024407 4.51301278427319e-05 0.00010403561069705 7.40893108879652e-05 7.36716810765091e-05 89 3601
3184 158397 4 0.9 70 "LAT" "MI" 0.237716472138168 0.500293954165695 0.195231729835678 0.410340227577286 0.23013884170555 0.224732292199013 0.498584233966599 0.478876579325174 0.191400454002062 0.196535253766168 0.412243422353132 0.418304950929895 0.692587606042732 0.492350006339639 0.583167437603909 0.413874778685507 0.554476932471938 0 0.266584076940553 0.276679088380353 6.30616066368844e-05 0 2.58391764347712e-05 2.99839106033532e-05 0.445399375614008 0.999875054435516 0.733296613041776 0.72319825796107 6.06303074177658e-05 0.000124945564483935 9.34708412369505e-05 9.26697479738107e-05 90 3601
3185 27132 5 0.9 70 "LAT" "MI" 0.24344787568558 0.504632046480707 0.196046278892379 0.405992648263195 0.227177427814895 0.224627188365907 0.495011217681757 0.482672712288939 0.191778683452454 0.193347834021588 0.415658725705805 0.415059481905079 0.695252491866382 0.494000966612579 0.58117279636642 0.412386595354607 0.564732163019539 0 0.302916564894275 0.295389632495005 6.24422153738096e-05 0 2.8723445320259e-05 3.10910010759169e-05 0.435151059879621 0.999892180042936 0.696975827851383 0.704499513931139 5.43348854667857e-05 0.000107819957063595 7.888380902179e-05 7.97625727794717e-05 87 3601
3186 420904 1 1 70 "LAT" "MI" 0.2407688053582 0.50761628463122 0.191259324353701 0.402843797137313 0.230530789727774 0.223624261259561 0.499248310950165 0.476653644889207 0.191072270519609 0.196332771886675 0.411500991605263 0.418045993468401 0.694923856345535 0.494288299314377 0.578664366759985 0.411021094349105 0.611349766252965 0 0.268756243538638 0.297724323108925 7.0391246465895e-05 0 2.68508942174308e-05 3.29303001924047e-05 0.38853281489324 0.999889200421978 0.731130426766505 0.702161778988032 4.70276073288898e-05 0.000110799578021776 8.64788006391703e-05 8.0967602850488e-05 90 3601
3187 581082 2 1 70 "LAT" "MI" 0.236535031253168 0.503190847989164 0.191946372473375 0.407523874981038 0.232439429547656 0.225036123117915 0.500232080038508 0.47649019780966 0.191852906366132 0.197603971961469 0.410588390755653 0.417954181819115 0.694010583918739 0.492954943731177 0.581403250800976 0.412353991928361 0.546463942477511 0 0.260623023524715 0.270557555457214 6.13091118734479e-05 0 2.53393773455643e-05 2.90584550397857e-05 0.453418045491548 0.999891391563704 0.73926718261051 0.729330276633505 5.67029190678443e-05 0.000108608436296379 8.44544874297418e-05 8.31094542415175e-05 90 3601
3188 568330 3 1 70 "LAT" "MI" 0.239878228853959 0.496228881198938 0.20078543549983 0.414757614313954 0.230846307287589 0.222179135017783 0.503809954551632 0.476172828834609 0.187357060774249 0.195410429122881 0.406673803768125 0.418423118541002 0.692903671159331 0.491746974683153 0.58355292539696 0.413663224153216 0.488183047452703 0 0.230162083027311 0.242765152796883 5.55441859826406e-05 0 2.26395029410704e-05 2.64559029021026e-05 0.511703719458643 0.999891549574756 0.769727354826628 0.757124065457793 5.76889026708849e-05 0.000108450425243987 8.79226431201438e-05 8.43258424217181e-05 89 3601
3189 755095 4 1 70 "LAT" "MI" 0.239792661067554 0.507138865085437 0.190901365064711 0.403367524168806 0.23018204933661 0.225373097430133 0.497045966547501 0.479678965061039 0.192668050230729 0.195332194678587 0.413841994317287 0.415347987234315 0.695347807834297 0.494418861732211 0.578901609974026 0.411054849814698 0.596582225759498 0 0.29829679596838 0.302111489251336 6.93284156394239e-05 0 2.95867106884694e-05 3.34240077111147e-05 0.403283902566741 0.999882925817743 0.701588140753348 0.697766382651383 6.45432581216789e-05 0.000117074182257417 8.54765675841041e-05 8.87040895694905e-05 88 3601
3190 573086 5 1 70 "LAT" "MI" 0.237418121426936 0.501700507953187 0.19378429848498 0.408909055193819 0.231505575659101 0.225698725400959 0.499115499956745 0.47958929162184 0.191869083829895 0.195616033384621 0.411526086722594 0.415313992703602 0.694622422486996 0.493190295693368 0.581269415699496 0.412194944227836 0.571753352079173 0 0.292910565946979 0.290534453412234 6.36108033399151e-05 0 3.03977742516419e-05 3.15956489024904e-05 0.428132082044704 0.999893100449062 0.706980034316255 0.709355225811937 5.09550727830913e-05 0.000106899550938331 7.9001962514252e-05 7.87251269259227e-05 87 3601
3191 100322 1 0 80 "LAT" "MI" 0.242820937259054 0.502285566388062 0.197585494040723 0.408392994960981 0.226946490650146 0.227549002611066 0.493223494885772 0.487147007085819 0.193087092792468 0.198650803263696 0.417480572535399 0.424885476864533 0.697316430520267 0.494114016921135 0.589323390096887 0.417031651840971 0.574923237171542 0 0.25312238067609 0.282506832565596 6.69364184867186e-05 0 2.48148363311543e-05 3.13712452476329e-05 0.424959305238528 0.999892549215494 0.746769173319385 0.717381913098809 5.05211714437163e-05 0.000107450784506134 8.36311681935591e-05 7.9883090347653e-05 90 3601
3192 4458 2 0 80 "LAT" "MI" 0.234309030164731 0.484150664341785 0.206876370049973 0.427055198210645 0.230231845055679 0.227407772603103 0.498043788060476 0.483354789938987 0.191616286028701 0.201910219283265 0.412453591692232 0.428812860340302 0.691948647823512 0.488174406827458 0.600402875361939 0.423131633049403 0.449594143584984 0 0.202549695824048 0.219031799946742 5.21382623955848e-05 0 1.82997262263901e-05 2.36950174850269e-05 0.550280625714574 0.999893551295118 0.79734282522924 0.780855043546611 7.3092438045887e-05 0.0001064487048823 8.91792204849761e-05 8.94614891620952e-05 86 3601
3193 207532 3 0 80 "LAT" "MI" 0.238853387434104 0.498291694624903 0.197912800440394 0.412533451306633 0.22906394268663 0.230199594749849 0.496423452755798 0.490926449655289 0.192108778575674 0.197614933377138 0.414109107956794 0.421044442959191 0.698116924870583 0.495012677957747 0.587636512393207 0.416107819848996 0.524036069675067 0 0.256475598723491 0.263751360545584 0.000133322283669975 0 4.57923367498738e-05 6.06871237836734e-05 0.475774032545697 0.999897140306878 0.743394781742765 0.736107194388336 5.65754955660262e-05 0.000102859693122148 8.38271969938201e-05 8.07579422959988e-05 88 3601
3194 368137 4 0 80 "LAT" "MI" 0.241154524501363 0.499202196594305 0.199070550598483 0.411566977703166 0.226133396320157 0.227333078880573 0.491331635196099 0.486635464342916 0.193984882353252 0.198936358886685 0.419315474227737 0.42539332730174 0.694620999702093 0.492265999897125 0.59199179183842 0.418890430097634 0.557400497444227 0 0.257710872204026 0.277590376149243 6.52817408995796e-05 0 2.50425266628071e-05 3.08282533149335e-05 0.442481908213721 0.99990023217886 0.742183275095442 0.722301684401332 5.23126011521631e-05 9.97678211402466e-05 8.08101738689852e-05 7.71111961099932e-05 83 3601
3195 338454 5 0 80 "LAT" "MI" 0.235464728802306 0.488740774581453 0.203663205865115 0.422224462425698 0.226499653595097 0.226412316688549 0.489040872128271 0.481170448117344 0.196341874250229 0.202992234072921 0.421674157793933 0.430914139443366 0.688376699085952 0.486099824680918 0.602997314188264 0.425167705703342 0.501345406829521 0 0.236174742396932 0.249123068905206 9.02935704915465e-05 0 2.49573540460729e-05 3.90852858812844e-05 0.498507097972742 0.999899036185372 0.763716976646184 0.750757649072281 5.72016272452138e-05 0.000100963814627934 8.33236028375829e-05 8.01967366320765e-05 86 3601
3196 488209 1 0.1 80 "LAT" "MI" 0.239344804845693 0.509632700098552 0.188311240200719 0.400599550771294 0.225933553059054 0.231275120622275 0.483750454261647 0.489645648795211 0.200490069125382 0.199333971629377 0.427167941078472 0.42163103377895 0.696553478527022 0.494170415925124 0.588135280955478 0.41664796949975 0.661508419888106 0 0.340127057034592 0.339462140665927 7.96768190661703e-05 0 3.59708044233793e-05 3.92272693005819e-05 0.33837039080154 0.999899140525292 0.65976689909603 0.660428317688498 4.15124912874948e-05 0.000100859474707489 7.00730649542529e-05 7.03143762747136e-05 78 3601
3197 638001 2 0.1 80 "LAT" "MI" 0.236912769918092 0.494595638422481 0.199488843827912 0.416228285867412 0.226579649651262 0.22933276016233 0.489117961590494 0.487801753920764 0.196433579232126 0.199352312375229 0.421746106238395 0.423619385715615 0.692825179731683 0.490322061028668 0.595274735435267 0.420725401203471 0.530928125316599 0 0.275916142658051 0.272716295313267 6.23569373695839e-05 0 2.92517326602698e-05 3.09859780006723e-05 0.468955116286159 0.999894683480815 0.72397413400305 0.727173020555377 5.44014598722139e-05 0.000105316519185117 8.04716062383404e-05 7.96981533557024e-05 90 3601
3198 808186 3 0.1 80 "LAT" "MI" 0.236741085625684 0.495800171730675 0.19839061371403 0.415037181153804 0.227055039159235 0.229099133456351 0.489844120589954 0.487146440945688 0.196126147088724 0.199728737477474 0.420916733642167 0.42423538442792 0.69289525824127 0.490746322505857 0.594245498280228 0.420258400909783 0.528970882210382 0 0.282212703459206 0.27385248529302 7.43146961453066e-05 0 4.69386376755833e-05 4.08850791184539e-05 0.470897964804947 0.999892578313477 0.717659793265017 0.726025352423772 5.68382885255296e-05 0.000107421686523355 8.05646381013789e-05 8.12772040899544e-05 80 3601
3199 386171 4 0.1 80 "LAT" "MI" 0.225150681428764 0.465602446461138 0.216174130832939 0.446447360064221 0.23268016506455 0.225826155611935 0.502258605985229 0.477764669809281 0.190106063194917 0.205405220978526 0.408158452734776 0.434025953102738 0.683657002105249 0.481395432111743 0.611685415006383 0.430049309159493 0.255872071562411 0 0.139707904600341 0.130792548735416 2.99515154095177e-05 0 1.25849101957161e-05 1.40645082118032e-05 0.74398245394722 0.999725318889513 0.860045500463134 0.868984782062539 0.000115522974960088 0.00027468111048689 0.000234010026329558 0.000208604693833325 91 3601
3200 732357 5 0.1 80 "LAT" "MI" 0.240533386464088 0.505543963021054 0.192862890343119 0.404944888509815 0.226539278508459 0.229809841047671 0.489918689427607 0.49000529467439 0.19558796166069 0.197820190136554 0.42072155730179 0.421371268054313 0.696882506020218 0.495012880192801 0.586271042140364 0.415830997277918 0.599017361312296 0 0.285439542299173 0.300401939112783 0.000159470331959573 0 4.53015307472985e-05 6.98466837630752e-05 0.400775041593796 0.999893281775506 0.71443603528271 0.699450772746571 4.81267619480605e-05 0.000106718224494508 7.91208873698264e-05 7.74414568833182e-05 86 3601
3201 714948 1 0.2 80 "LAT" "MI" 0.242354961943557 0.50102734434612 0.198290449822489 0.409576236639552 0.227934713257653 0.227990985025833 0.495212713557983 0.48836506381532 0.192216697884476 0.197419100540131 0.415634633742042 0.422517125063731 0.698280660227044 0.494752361448585 0.587926248247096 0.416034190296386 0.578142589686937 0 0.269081984271799 0.288348948995026 6.49897268582983e-05 0 2.64162931471956e-05 3.11603694084684e-05 0.421741599729016 0.999900055997309 0.730813048574844 0.711543965996444 5.08208571883862e-05 9.99440026905191e-05 7.85508602094484e-05 7.59246391215106e-05 87 3601
3202 670434 2 0.2 80 "LAT" "MI" 0.239741870009349 0.49922286252332 0.197805850494782 0.411467587661744 0.226677331799997 0.227948860289044 0.489918953443151 0.485876579503628 0.195769636412379 0.199568374032955 0.420974343515959 0.424996626989084 0.69436806209839 0.491507462085796 0.593143860940116 0.41932298345706 0.566008524782861 0 0.278894519488691 0.286715227679334 0.000102041512438648 0 3.7236796266013e-05 4.74007039469714e-05 0.433834515282205 0.999836580098864 0.720948079439083 0.713125557265021 5.49184224959161e-05 0.000163419901136476 0.000120164275960044 0.000111814351697732 90 3601
3203 879014 3 0.2 80 "LAT" "MI" 0.242907081786508 0.515068241252646 0.186459890764444 0.395061698640337 0.226831067455448 0.230523761817465 0.488284409812326 0.489723735945998 0.197359077570844 0.198358446139254 0.422578219142795 0.420997819819444 0.70026191105942 0.497525797030536 0.582177414474542 0.41305461825443 0.679093489783918 0 0.311357324729952 0.337228436091746 7.80721929104739e-05 0 3.13748169604784e-05 3.73112089730099e-05 0.320788237956164 0.999889621082334 0.688529514207257 0.662657541358632 4.02000670068784e-05 0.000110378917665548 8.17862458309249e-05 7.67113406490073e-05 90 3601
3204 263257 4 0.2 80 "LAT" "MI" 0.244187481312954 0.503767177979656 0.197283131408444 0.406786997672681 0.224863681480763 0.228217353234246 0.489543183762637 0.490432630092933 0.194582898981013 0.195792783831247 0.421398896387486 0.420313439352458 0.697268516027964 0.494541230637375 0.587658814220703 0.416213030051353 0.586181450133529 0 0.31081948761208 0.306631372347835 7.53967329660029e-05 0 3.15947427156421e-05 3.66923904468877e-05 0.413697134319742 0.999897693513491 0.68907492422815 0.69325857039043 4.60188137631991e-05 0.000102306486508587 7.3993417055058e-05 7.33648712883495e-05 84 3601
3205 793829 5 0.2 80 "LAT" "MI" 0.234484156866672 0.496388939705558 0.195968918231502 0.414378835634107 0.229241048169474 0.229607044677332 0.491033097560594 0.484921490200606 0.196731837067132 0.201882065874076 0.419430391916386 0.425964419389304 0.693332249713479 0.490567071652352 0.594582821172709 0.420147839171147 0.541781563779005 0 0.272476693427938 0.273248593543945 6.00856654398249e-05 0 2.5189757300817e-05 2.86364444532342e-05 0.458103176747865 0.999893416018073 0.727416429833287 0.726641796935653 5.51738076904464e-05 0.000106583981926894 8.16869814738962e-05 8.09730759486485e-05 84 3601
3206 707204 1 0.3 80 "LAT" "MI" 0.242377024081681 0.505589143145556 0.194336042310133 0.404868244710136 0.224392184638393 0.228248229021637 0.485202173393946 0.487505853492823 0.197896901750552 0.198034254784321 0.425574596384457 0.422546452238985 0.695017437741711 0.492670329712761 0.590267198845005 0.417767282138405 0.617508778212708 0 0.324892520279664 0.321428183089246 7.14600953744078e-05 0 3.22394958966219e-05 3.54330558819724e-05 0.382360384377745 0.999877269854728 0.674987158214945 0.678447063563682 5.93773141725648e-05 0.000122730145272087 8.8082009494303e-05 8.93202911895531e-05 87 3601
3207 598628 2 0.3 80 "LAT" "MI" 0.236085439396774 0.498994877367964 0.194957055196006 0.411584030385266 0.229061755590212 0.229517149043588 0.492056531307122 0.485945207401574 0.195944400016258 0.200562933019575 0.418683785306345 0.424199502261618 0.694664344030574 0.492105788927036 0.591464388231839 0.418392405590207 0.590568087478878 0 0.277940962387288 0.292317077794669 6.87935219025972e-05 0 2.80273071906649e-05 3.26104965038709e-05 0.409310299526561 0.999888377076382 0.721947559054534 0.707567959654128 5.2819472658262e-05 0.000111622923618452 8.34512509871163e-05 8.23520546991663e-05 87 3601
3208 582186 3 0.3 80 "LAT" "MI" 0.241176949555316 0.500677582127109 0.197674143595285 0.410024385037572 0.225787455685261 0.228036234599633 0.490259576149546 0.488276992417417 0.194735336094326 0.197239154495413 0.420546520300802 0.421886763133772 0.69500063984021 0.49293771963479 0.589648634185023 0.417631520927324 0.557979778664732 0 0.292672633781169 0.289355207499745 6.29566716171019e-05 0 2.83286984682909e-05 3.11045526940716e-05 0.441906325895644 0.999892594552501 0.707219765156291 0.710535076520798 5.09387680067736e-05 0.000107405447498603 7.92723640715494e-05 7.86114267633449e-05 89 3601
3209 225132 4 0.3 80 "LAT" "MI" 0.237085468849718 0.503401847407989 0.191926105642934 0.40708808860363 0.229562215629469 0.231145597356476 0.493052458165671 0.489248818657474 0.195458418961273 0.199061552127891 0.417711868638028 0.420975466330804 0.697793281835663 0.495017811926195 0.586446076732097 0.415484973211074 0.598227937579109 0 0.282390328076615 0.296494895055528 0.000119709715025733 0 3.27347704776447e-05 5.14377982011435e-05 0.401603437168404 0.999895573756003 0.717499848150584 0.703377129624038 4.89155374615163e-05 0.000104426243997389 7.70890023237412e-05 7.6537522232683e-05 89 3601
3210 336478 5 0.3 80 "LAT" "MI" 0.239119841730214 0.49433995851295 0.201728029690913 0.416501778781252 0.226219077814063 0.225978650071164 0.49106587220647 0.483011576742804 0.194264273485049 0.200091072901201 0.419557675353787 0.427228265171664 0.691317569615441 0.489290836716758 0.596083376077163 0.421291559506441 0.530583522452364 0 0.25086162971946 0.265365888653544 6.14291045958166e-05 0 2.41814412913176e-05 2.91295616517291e-05 0.469297186418241 0.999894893338092 0.749028596969517 0.734522578979375 5.78620247984096e-05 0.000105106661907644 8.55918697317142e-05 8.24028054288411e-05 86 3601
3211 452647 1 0.4 80 "LAT" "MI" 0.238035188423879 0.501932875946414 0.193936028339712 0.408617255930659 0.227639794217429 0.229006261782038 0.489564012420751 0.485886264349698 0.196913409764902 0.199845143789855 0.421219052030805 0.423564265420711 0.694681244423345 0.492272748702924 0.590694581894469 0.417998437700495 0.587157278293883 0 0.292337934543554 0.29719662048207 6.87570850180696e-05 0 2.8811881043193e-05 3.30088569456504e-05 0.412713590318039 0.999785432969599 0.707490978938525 0.702632368763584 6.03743030596776e-05 0.000214567030401328 0.000142274636876914 0.00013800189740041 89 3601
3212 447323 2 0.4 80 "LAT" "MI" 0.243842929006302 0.506576712415184 0.19459710548868 0.40385979404 0.226790694850861 0.227262918234097 0.491824391526606 0.486043532888926 0.194042329747749 0.19813886374489 0.418870459791513 0.423401682903058 0.69789654209126 0.494712599316426 0.586778298981319 0.415490553311223 0.628696098493124 0 0.285882458981897 0.312259290445895 7.17639601663559e-05 0 2.82015799171346e-05 3.41947446219521e-05 0.37118572580092 0.999893225712995 0.714007556298777 0.687628917876813 4.6411745789212e-05 0.000106774287005026 8.17831394080772e-05 7.75969326701845e-05 82 3601
3213 845344 3 0.4 80 "LAT" "MI" 0.238719707134171 0.509049111300328 0.188305748153704 0.401296873666391 0.227593827442977 0.231128968931659 0.488365828198901 0.489258249792704 0.197952630446996 0.198648664173465 0.422472788882586 0.420110765910608 0.697442503508807 0.495340888845016 0.584907042774165 0.414851033210243 0.637575696061164 0 0.307294051758918 0.319435087166559 7.2700600558213e-05 0 3.03987730131018e-05 3.48810135100267e-05 0.362302685795196 0.999817358773978 0.692547381853311 0.680411070693224 4.89175430818859e-05 0.000182641226022048 0.000128167614757904 0.000118961126706272 89 3601
3214 620347 4 0.4 80 "LAT" "MI" 0.237232667989714 0.499701449004443 0.195222720740088 0.410842171756068 0.225421826449081 0.228892666098002 0.484751018624525 0.486280794469063 0.199167232594854 0.199317519720403 0.426076368870066 0.422982516147495 0.691547160536798 0.490070969696665 0.593707473055345 0.420149456403948 0.602242582840621 0 0.326506945049512 0.314240120343137 7.18024589785674e-05 0 3.2670680459059e-05 3.53883541253851e-05 0.397638205687844 0.999891703800396 0.673384601882416 0.685647800284096 4.7409012556566e-05 0.000108296199604398 7.57823876128586e-05 7.66910186411182e-05 88 3601
3215 134811 5 0.4 80 "LAT" "MI" 0.237606577525719 0.500364186951532 0.194954492630002 0.410325645370374 0.227575289586704 0.22882524751656 0.489237558989421 0.48502175219806 0.197011274168104 0.200398535823346 0.421415764401149 0.424424829317616 0.694007114628983 0.491344281844267 0.592364302621452 0.418928699301904 0.567852127309725 0 0.283467391575376 0.287516463824656 6.36098965858261e-05 0 2.73314253933891e-05 3.07440583609604e-05 0.432029206167616 0.999882067108554 0.716412806614293 0.712364734657752 5.50566260730945e-05 0.000117932891446072 9.24703849385033e-05 8.80574592305482e-05 88 3601
3216 305272 1 0.5 80 "LAT" "MI" 0.23780374191094 0.502670934938978 0.19314907858463 0.407992852274386 0.23045221866885 0.230109516674252 0.496294914224682 0.487815566480434 0.193474606493413 0.198750536044675 0.414436998592588 0.420919830884302 0.698365477254041 0.495394907726143 0.585374221122718 0.414657545793322 0.560857780246003 0 0.267328429959873 0.278846581729941 6.64299579791024e-05 0 2.59949817719644e-05 3.11511514545071e-05 0.439020391702359 0.999892580613561 0.732559078745045 0.721039429695255 5.53980936595298e-05 0.000107419386438948 8.64963133097999e-05 8.28374233499823e-05 88 3601
3217 530976 2 0.5 80 "LAT" "MI" 0.243030365428817 0.502436164189503 0.1975543666163 0.408065699245204 0.225962181760148 0.22734059288366 0.491669233780783 0.487876069445023 0.193468202549286 0.196233189309863 0.418875215312378 0.420796127743862 0.696333140072625 0.493853214205569 0.587255758475449 0.416068026137855 0.60069069855785 0 0.293391202985698 0.305064779317864 6.6960910280373e-05 0 2.9380873654789e-05 3.29167973743722e-05 0.39919604256599 0.999895986972211 0.706502332641484 0.694827188854791 4.62979658805569e-05 0.000104013027789129 7.70834991634505e-05 7.51150299708026e-05 82 3601
3218 572818 3 0.5 80 "LAT" "MI" 0.234190581175193 0.49684322607391 0.195443655170054 0.414026148572233 0.231027811901005 0.229839814204109 0.49636689393606 0.486232896091506 0.193821675665121 0.199918530008929 0.414286592008418 0.422525709633103 0.695058207280307 0.492899602652715 0.589183860844104 0.417202975668262 0.515867207661455 0 0.25317180343588 0.257464269363608 6.04405904343463e-05 0 2.48059270156048e-05 2.85522591919299e-05 0.484014452351494 0.999888168741859 0.746716425019811 0.742421731733437 5.78993966166069e-05 0.00011183125814136 8.69656172939993e-05 8.54466437632268e-05 88 3601
3219 594858 4 0.5 80 "LAT" "MI" 0.239150202364512 0.498425308260787 0.198033525508596 0.412310922591731 0.22877344653627 0.228626455729568 0.495711006924809 0.488010082880976 0.192466640822776 0.19733540855175 0.414842318208704 0.420802096911606 0.69655010463035 0.493861694993183 0.587835574883122 0.416185913606791 0.54181151757101 0 0.268905649609699 0.27415144645184 6.96404476564404e-05 0 2.79078900711335e-05 3.30442828162941e-05 0.458054064172708 0.999781846014249 0.730910226642884 0.725670288156256 6.47778086256862e-05 0.000218153985750673 0.00015621585734641 0.00014522110908755 88 3601
3220 455342 5 0.5 80 "LAT" "MI" 0.238295111185293 0.500711958437443 0.195350685166424 0.410032111216452 0.229370000474632 0.22923267886755 0.494820874268852 0.487021523593694 0.193699953174356 0.198718652941149 0.415747621610633 0.42180297343913 0.696897790527475 0.493982221503733 0.587769291281929 0.416074278135716 0.542552730068681 0 0.259085094213096 0.270506835794101 6.37339525770375e-05 0 2.44851488484902e-05 2.98110472444583e-05 0.45732935664097 0.999895150605021 0.740807743137626 0.729383098093418 5.41793377718613e-05 0.000104849394979208 8.26775004296224e-05 8.02550652363548e-05 86 3601
3221 154698 1 0.6 80 "LAT" "MI" 0.236512024018904 0.496986096603754 0.19711276685471 0.413821346776966 0.229190941103818 0.228663023190574 0.4934433076016 0.48486718420145 0.194885292848096 0.199694920834078 0.417259039749421 0.423026820375732 0.694365988313295 0.491531797350939 0.591692980536885 0.418280428819375 0.538264374393687 0 0.273646166119328 0.273321504320362 5.89450758284346e-05 0 2.57884813038186e-05 2.85477969178455e-05 0.461623435673374 0.999894127862202 0.72624789166667 0.726570455761094 5.32448571101537e-05 0.000105872137798069 8.01537326977908e-05 7.94921216259159e-05 91 3601
3222 746615 2 0.6 80 "LAT" "MI" 0.239732211468082 0.503256384301994 0.194201592380047 0.407345035732674 0.226963060538173 0.228935228928781 0.488718101944862 0.486627945172081 0.197026811221465 0.198268839572844 0.422197339315362 0.421081850362302 0.695630500935036 0.49274265233117 0.589497243174357 0.417008912809138 0.577422127439048 0 0.313347915439939 0.301750107062822 6.82355837621057e-05 0 3.01644600091064e-05 3.33870502615938e-05 0.422459557981116 0.999895932364009 0.686546061493116 0.698140291413101 5.00789960743744e-05 0.00010406763599127 7.58586069352499e-05 7.62144738158129e-05 89 3601
3223 564818 3 0.6 80 "LAT" "MI" 0.242705686058684 0.504064495086505 0.195914846775926 0.406504281416402 0.228376718822731 0.227328935940741 0.497925890382274 0.487476814354056 0.190314345292159 0.196263723083748 0.412565261361086 0.420362119765754 0.698411340822157 0.4963488668113 0.582492915151833 0.413299726220301 0.586342135033921 0 0.262196120494289 0.288806969124046 6.45283010727958e-05 0 2.54359581188554e-05 3.06642951570135e-05 0.413543030780469 0.999893978355416 0.737698131313181 0.711084048382772 5.0305884537028e-05 0.000106021644584205 8.03122344110698e-05 7.83181980252845e-05 87 3601
3224 185655 4 0.6 80 "LAT" "MI" 0.238836430754695 0.501212247563956 0.195292231213605 0.409370384328153 0.228751660012439 0.228347651543972 0.495173059022669 0.486124764903267 0.193026704679635 0.198311636013763 0.415530639315292 0.421807028697616 0.695935742311107 0.493912510211665 0.586630571907003 0.415840213104969 0.584251066391885 0 0.259588852761536 0.285430450773193 6.43622478011217e-05 0 2.36605371745162e-05 2.98147699633129e-05 0.415636668468551 0.999895229168704 0.740304870667081 0.714461719000094 4.79028917623253e-05 0.000104770831295773 8.26160342086686e-05 7.80154567497917e-05 90 3601
3225 714764 5 0.6 80 "LAT" "MI" 0.243718568137569 0.507816030998947 0.193396976986375 0.402608573289375 0.225696717971275 0.228263384635356 0.490014619233668 0.488977357943732 0.194846255038078 0.195651064619421 0.420728399429946 0.418732802630163 0.697678670744201 0.495487097550288 0.583894296643874 0.414153408649368 0.609009328410756 0 0.315647993341439 0.315492289257444 7.59630254531214e-05 0 3.12922075830626e-05 3.6694458943099e-05 0.390866740762827 0.999897562997639 0.68424351844121 0.684395812996977 4.79678009641423e-05 0.00010243700236112 7.71960097683883e-05 7.52032866362773e-05 88 3601
3226 430581 1 0.7 80 "LAT" "MI" 0.243124565321272 0.510040564861614 0.191006171188513 0.400314925517269 0.228282688582083 0.22994074095302 0.493955554175261 0.490798996950463 0.193640236800067 0.19513559795962 0.416749179443384 0.416132083656856 0.701347994856375 0.498135535862716 0.5797820059482 0.411205604105551 0.626425322623352 0 0.303532383596432 0.316155806100457 6.96516776698438e-05 0 3.02848106447298e-05 3.40098532186866e-05 0.373462752736047 0.999894666348603 0.696358812596599 0.683735442546945 4.22729629311311e-05 0.000105333651397239 7.85189963246022e-05 7.47414993794339e-05 88 3601
3227 646848 2 0.7 80 "LAT" "MI" 0.238831382685916 0.506570837400248 0.190557716766953 0.403858344855561 0.226273595427816 0.22808942861656 0.485797047908952 0.48349663686447 0.19916945259113 0.199792003607033 0.425312486752866 0.423022235590139 0.693194406730293 0.491801761047595 0.589519172965116 0.417554760558705 0.632032990941548 0 0.317019240937381 0.321478294414999 7.12833201473138e-05 0 3.25533492833418e-05 3.51962366843258e-05 0.367849984308711 0.999885279150384 0.682859316288719 0.678403967358997 4.5741429593796e-05 0.000114720849615588 8.88894246163115e-05 8.25419893195763e-05 89 3601
3228 618840 3 0.7 80 "LAT" "MI" 0.238245391013892 0.491724623445823 0.203273713898341 0.419245393425726 0.228713462003542 0.226132481020222 0.497146083235034 0.483705942686273 0.191228022874145 0.197956340169833 0.413531669520377 0.423066822283217 0.693091334037656 0.490639337963462 0.592458076942319 0.418858111939594 0.494212037675583 0 0.252933605575715 0.252488108605856 5.68375003978315e-05 0 2.52032258008632e-05 2.77610889487002e-05 0.505671015654938 0.999894573181227 0.746957674586327 0.747401434312813 6.01091690810964e-05 0.000105426818773354 8.35166121564674e-05 8.26959923831285e-05 86 3601
3229 327381 4 0.7 80 "LAT" "MI" 0.239495287857544 0.493666669625701 0.20277396576082 0.417261029418086 0.22763725097824 0.22590856976367 0.495107519672477 0.483987423573244 0.192060950410169 0.197621399333266 0.415607577008431 0.423009553604477 0.693041108599454 0.490670079010087 0.592456315504256 0.418903654844159 0.501277103767979 0 0.259105701513562 0.257685732223255 5.7454455435333e-05 0 2.50838322612818e-05 2.80209986788448e-05 0.498596713997497 0.999876309073513 0.740772895337254 0.742190469406264 6.8727779088268e-05 0.00012369092648686 9.63193169232431e-05 9.57773718028818e-05 90 3601
3230 148340 5 0.7 80 "LAT" "MI" 0.241396751367245 0.511418185538582 0.188383023467523 0.398854175030157 0.229231144284883 0.228611101776146 0.494129647013971 0.485449601391275 0.194354467473691 0.198648235471703 0.416821982388728 0.421421655541844 0.699238997428274 0.496830088209073 0.581385726412917 0.412540226509222 0.648695988727063 0 0.268432525718809 0.311082047706439 7.24998615529066e-05 0 2.65784970750866e-05 3.36395149489654e-05 0.351186263147608 0.999873567995183 0.731446036111197 0.688796146149262 4.52482637761935e-05 0.000126432004816817 9.48596729197752e-05 8.81666293507566e-05 91 3601
3231 846395 1 0.8 80 "LAT" "MI" 0.245752352673108 0.520451582545057 0.184052224418462 0.389504359650362 0.226249903751711 0.227980492880024 0.488325510364169 0.486073267995417 0.196871255487345 0.196913217820585 0.422839226647926 0.419408822170756 0.699982749304843 0.498170992012531 0.577836697726393 0.410702916206444 0.718664890551395 0 0.319079800383715 0.35512582879638 0.000102270139537412 0 3.45283961132608e-05 4.69587924574672e-05 0.28120040723283 0.999897129274253 0.680809863938829 0.644757763953258 3.24320762371451e-05 0.000102870725746523 7.58072813431643e-05 6.94484579053511e-05 89 3601
3232 717291 2 0.8 80 "LAT" "MI" 0.241842144019656 0.501712585164596 0.197319243431586 0.408840167120195 0.227901946193763 0.226802734155919 0.495605812960749 0.485951899879055 0.191865347476728 0.196128611536413 0.41501569185985 0.419771874179942 0.696546824369338 0.494270496164198 0.585313202444726 0.414716249551324 0.587915137066737 0 0.276464435416296 0.293880950352332 6.80294439315015e-05 0 2.641640251074e-05 3.21757405425196e-05 0.411968634229153 0.999899089192993 0.723430407701336 0.706011452770452 4.81992601780671e-05 0.000100910807007519 7.87404798567594e-05 7.54211366740734e-05 87 3601
3233 604908 3 0.8 80 "LAT" "MI" 0.237515565545711 0.498758116743133 0.196469384298389 0.412032636193993 0.228003320080289 0.228686731721334 0.492398048292547 0.486626790063982 0.194880634104518 0.197199995183367 0.41850465978808 0.419187262671217 0.694205617347334 0.49237477497649 0.588550013586274 0.41680827942775 0.530391832931435 0 0.28565518980454 0.275433407813 6.25031511634412e-05 0 2.76460672999005e-05 3.04608062369725e-05 0.469481610767251 0.999858353903928 0.714215130802764 0.724434056855932 6.40531501507462e-05 0.00014164609607217 0.000102033325395972 0.000102074524831414 91 3601
3234 863961 4 0.8 80 "LAT" "MI" 0.238641655928874 0.507686679606163 0.189527596008059 0.4027985169873 0.232088532324522 0.22870187064646 0.500614834608101 0.484795379888619 0.191053349759396 0.198784939816897 0.409899478587883 0.420964814154484 0.699432058899856 0.497431811834769 0.579365885584352 0.411489917555954 0.606414629452485 0 0.235427111439806 0.283429960707451 7.32441571000238e-05 0 2.28455347209778e-05 3.2388078071489e-05 0.393462634420839 0.999891736824849 0.76446056616402 0.716455526481006 4.94919695766131e-05 0.000108263175150697 8.94768614528027e-05 8.21247334714345e-05 89 3601
3235 766412 5 0.8 80 "LAT" "MI" 0.23903248711534 0.502628681821106 0.194205783163206 0.407994166428434 0.22779075289599 0.228042560842285 0.491425973038548 0.485545101793212 0.195376357794174 0.197504229995874 0.419407599907488 0.420158336788691 0.694865800853615 0.493034752578231 0.587086370953253 0.416029530665183 0.564440143594317 0 0.301798052212479 0.292937159482402 6.17616770704569e-05 0 3.02180167206111e-05 3.11253549763196e-05 0.435428030102555 0.999890823406165 0.698089749472008 0.706944916364685 7.00646260575808e-05 0.000109176593835389 8.1980298792455e-05 8.6798797936771e-05 90 3601
3236 417513 1 0.9 80 "LAT" "MI" 0.240610066783079 0.505133366140308 0.19328787710355 0.405437706106801 0.229180847082744 0.227241384204276 0.49516528579988 0.484207814227141 0.193418637780587 0.197317532899259 0.41579131817415 0.419993432549685 0.6970322980701 0.494712145486395 0.584024047783397 0.413875663317724 0.577756138353146 0 0.287625372240604 0.292930694121665 6.66046904023376e-05 0 2.93013673625182e-05 3.24983742997325e-05 0.422127109489636 0.999893151899805 0.71226646680367 0.706958628709935 5.01474668155518e-05 0.000106848100195433 7.8859588363918e-05 7.8178794100965e-05 89 3601
3237 866632 2 0.9 80 "LAT" "MI" 0.234108447117476 0.490819974434722 0.200660974959962 0.420235827927965 0.232416070520845 0.228089815352655 0.501354779380738 0.483784999435798 0.19052125940735 0.198570030949269 0.408898497643317 0.420816540499237 0.694614332990976 0.491681125361374 0.589752265316581 0.41696710470231 0.477536162408638 0 0.241260383659274 0.240305892257481 5.55382620106226e-05 0 2.34923671474056e-05 2.64340421454056e-05 0.522334837836043 0.999841182664215 0.758602577786662 0.759552521184625 7.34614933079907e-05 0.000158817335785466 0.000113546186916525 0.000115152515749052 74 3601
3238 657078 3 0.9 80 "LAT" "MI" 0.242936423527482 0.515126405491618 0.186446134303831 0.3950422221003 0.227658833425973 0.228179587123392 0.490762691362715 0.486123937857131 0.196005681027092 0.196319345940189 0.420296531328238 0.417764381166909 0.698774844076847 0.497216923496903 0.578771161271111 0.411159410636667 0.665431428161544 0 0.333980829361349 0.339697312864811 7.65073720758529e-05 0 3.23458412580896e-05 3.70572775838118e-05 0.334450275443249 0.999866340879018 0.66589534182814 0.660177570607625 4.17890231318328e-05 0.000133659120982156 9.14829692527162e-05 8.80592499800476e-05 89 3601
3239 20914 4 0.9 80 "LAT" "MI" 0.237989836116417 0.497739059444221 0.197691244876167 0.413031646528448 0.230126432888354 0.226726004962787 0.497924841549883 0.482861306804259 0.19185253544793 0.198198550270363 0.412823167025612 0.421644375656591 0.694842273967558 0.492631276176007 0.587742330594461 0.41605923600397 0.53519423789788 0 0.253645793850852 0.265993959962524 6.54658888400342e-05 0 2.52435596760779e-05 3.06301455392989e-05 0.464685463078793 0.999896344582416 0.746247649561547 0.73389575689467 5.48331344870455e-05 0.000103655417583936 8.13130279251509e-05 7.96529972662969e-05 91 3601
3240 549511 5 0.9 80 "LAT" "MI" 0.241569388445115 0.502343917016904 0.196455253576033 0.408220220949408 0.228668620640077 0.226941054098014 0.497157451938127 0.485789822441035 0.191199887036931 0.195737906595628 0.41349252086821 0.418587932835781 0.697179063183206 0.494951328003106 0.583393047208592 0.413599777825486 0.590427102681262 0 0.271585517542205 0.292716581887062 6.2476250861136e-05 0 2.39995369468624e-05 2.94157828811543e-05 0.409463288508299 0.999892962968259 0.728309767013487 0.70717625847445 4.71325595773681e-05 0.000107037031740906 8.07159073605776e-05 7.77438556074531e-05 81 3601
3241 76798 1 1 80 "LAT" "MI" 0.234114634291815 0.488621016696869 0.202761786297054 0.422692435826263 0.234212108532628 0.227230473794857 0.507970480620592 0.483077494194174 0.186568166427919 0.197957074627251 0.402337847263267 0.420442167841624 0.695557216619299 0.492817317890302 0.587287027352225 0.415584310420881 0.41146468774744 0 0.18390585655126 0.198764446994207 4.64626127240931e-05 0 1.82001836341039e-05 2.15962547379077e-05 0.588411820311501 0.999872983363236 0.815966937530058 0.801109655797123 7.70293283351023e-05 0.000127016636764332 0.000109005735048191 0.000104300953931936 88 3601
3242 554167 2 1 80 "LAT" "MI" 0.243339454791026 0.51255107588082 0.188983838498751 0.3977735198587 0.228844954210295 0.227534352736753 0.495815639688427 0.485642603962046 0.192659054804993 0.195704831137284 0.415068238058945 0.417238590680399 0.699718761738074 0.497877916827972 0.577347724441027 0.410161143976956 0.636338824422594 0 0.292073551946806 0.315667487965424 7.50513369970374e-05 0 2.85913999026812e-05 3.53016150000093e-05 0.36353934730593 0.99989517076826 0.707818867586333 0.684220913845466 4.67769344789713e-05 0.000104829231740395 7.8989066958179e-05 7.62965741099681e-05 91 3601
3243 578980 3 1 80 "LAT" "MI" 0.242625515073175 0.502559331583088 0.197204066572931 0.407980995267584 0.228071137591529 0.225532861893065 0.496354724592278 0.483561223161498 0.191312276568665 0.195872467185569 0.414182394664738 0.419605865032785 0.696229514557769 0.494009310333226 0.584388810327164 0.414100586290742 0.591563041868609 0 0.275344727740815 0.295021432221745 6.61971678171885e-05 0 2.78139101332202e-05 3.20308019283586e-05 0.408317667224216 0.999879740446337 0.724535597823364 0.704858835316009 5.30937393572453e-05 0.000120259553663432 9.18605256873855e-05 8.77016603175211e-05 87 3601
3244 861452 4 1 80 "LAT" "MI" 0.243999813846956 0.512019237429782 0.19009663687718 0.39828375423935 0.229461699814348 0.226472951189191 0.499068550106905 0.484587190484688 0.190288588578513 0.195761095573099 0.411737528307646 0.418397538633085 0.699934464850495 0.498394038162079 0.576146321028793 0.409652348406254 0.644125561729596 0 0.256878595823663 0.306997841112995 7.02361286809094e-05 0 2.32802568775783e-05 3.19245925873041e-05 0.355759867156518 0.999893716635737 0.743015320748802 0.692893074652691 4.43349852050452e-05 0.000106283364262774 8.28031706571528e-05 7.71596417269934e-05 85 3601
3245 813537 5 1 80 "LAT" "MI" 0.241477389248923 0.506935625770199 0.192296233922329 0.403455811110461 0.227085655563049 0.226553329891251 0.490948113958818 0.483181615477403 0.195267404716449 0.196858494026064 0.419914812381063 0.419421254904814 0.695116374703222 0.49356975381031 0.584422132664842 0.414394650985238 0.614359665681054 0 0.313540216995243 0.315157665404033 7.20333099350318e-05 0 2.95445483441318e-05 3.45696297273322e-05 0.385500323827931 0.999725033753696 0.686258054894805 0.684638038845217 6.79771810792558e-05 0.000274966246303657 0.00017218356160808 0.000169726121023004 88 3601
3246 264560 1 0 90 "LAT" "MI" 0.23905514746864 0.493243075795874 0.202640329016615 0.417658449930988 0.227505225695699 0.22880539733212 0.493985720277804 0.489253223678832 0.192868393354395 0.19785632122195 0.41656648764087 0.422694498513639 0.695365770496458 0.49191442897859 0.59336504359296 0.419230419785289 0.513782766464996 0 0.265360289623301 0.263894065594843 5.93554399226367e-05 0 2.37599657381803e-05 2.82188836589917e-05 0.486099679998772 0.999891765714386 0.73453382975128 0.735995270348371 5.81980963092079e-05 0.000108234285614013 8.21206596811033e-05 8.24451731269505e-05 87 3601
3247 424756 2 0 90 "LAT" "MI" 0.240059152912885 0.495644231493147 0.201397372498932 0.415250741647616 0.226825138807769 0.227397540589637 0.492987724049489 0.486817796332001 0.193158493117658 0.198833318507818 0.417583290363988 0.425210852654771 0.694281832310292 0.491624477814277 0.593389184124408 0.419550233471228 0.514140816815443 0 0.253551271394132 0.260681613201494 6.21435555941642e-05 0 2.33775199953697e-05 2.91274581068807e-05 0.485706618979245 0.999889879325257 0.746337387832657 0.73919320228621 9.04206497182549e-05 0.000110120674742887 8.79632532158998e-05 9.60570541890593e-05 88 3601
3248 800182 3 0 90 "LAT" "MI" 0.238962492729965 0.505445387286139 0.191675314059389 0.404994758319248 0.227424097484291 0.231033971415914 0.488401192533258 0.490307587475642 0.197744029995756 0.198817478090333 0.422521213766082 0.421509657367621 0.69742056163017 0.494580131629075 0.588236822145478 0.416488708003477 0.608111290584867 0 0.324829163463574 0.315500219397112 7.41158764698562e-05 0 3.43262574112012e-05 3.67091208703563e-05 0.391769701552828 0.999900078479124 0.675063462409565 0.684390865248704 4.48919858347208e-05 9.99215208763263e-05 7.3047869450099e-05 7.22062333131479e-05 90 3601
3249 850942 4 0 90 "LAT" "MI" 0.234832347105167 0.495191415669948 0.197326967719946 0.41565194376225 0.228215687887326 0.230388586938078 0.490712223881899 0.488033400417512 0.196446799129417 0.200345527520256 0.420160258811516 0.423911332255285 0.693436621930571 0.491140134291868 0.594119294369619 0.420091559672669 0.52597565178405 0 0.273039657840666 0.268701203254097 6.07434401741079e-05 0 2.67165260219558e-05 2.94318986762693e-05 0.473886449370591 0.999862887587409 0.726840650284375 0.731167204373764 7.71554051843518e-05 0.000137112412590837 9.29753489373243e-05 0.000102160473462987 85 3601
3250 290312 5 0 90 "LAT" "MI" 0.237295773493913 0.495938234605306 0.198655803871197 0.414742107490559 0.224412380056336 0.227511893919767 0.484468998777975 0.484684754435668 0.19859471445326 0.200768755732149 0.426452677396495 0.427230568846228 0.689220047470016 0.488225561351361 0.598019274056607 0.422955202074089 0.566597963272668 0 0.29851356562964 0.293293714619864 0.000158176036042026 0 4.77099835006368e-05 7.01202865947666e-05 0.433187196503111 0.999875427454302 0.701344962273794 0.706545105214038 5.66641881787655e-05 0.000124572545698072 9.37621130649752e-05 9.10598795030597e-05 90 3601
3251 265458 1 0.1 90 "LAT" "MI" 0.241397627093311 0.511211478268661 0.188585175921547 0.399122795105841 0.227797007793562 0.2315019878327 0.49079020697221 0.491809710063107 0.196009722379023 0.197811449515643 0.420016866938563 0.419793967533036 0.700696622719574 0.497796383257772 0.582406347816213 0.413127840654964 0.635944997311711 0 0.293968311727962 0.315608622589292 7.42439083356449e-05 0 2.83482144089249e-05 3.4871812151154e-05 0.363935799657431 0.999893482298841 0.705925053464369 0.684280464109261 4.49591225217469e-05 0.000106517701159254 7.82865932609534e-05 7.60414892956211e-05 87 3601
3252 136900 2 0.1 90 "LAT" "MI" 0.246535837367084 0.50765064904762 0.195670230791493 0.402665546044418 0.223398756102341 0.22734358371687 0.487861736754607 0.489651409724207 0.194893619226409 0.19611205375932 0.423297582993583 0.421910852732897 0.697278177186294 0.495078281873506 0.586675903777223 0.415935149420933 0.638557409850224 0 0.30381197663657 0.324304389069182 7.47108271295253e-05 0 2.82917409483542e-05 3.55765197521952e-05 0.361327555344624 0.999894351324373 0.696084327252464 0.675587289508075 4.03239780224148e-05 0.000105648675626754 7.54043700177415e-05 7.27449029910258e-05 91 3601
3253 63229 3 0.1 90 "LAT" "MI" 0.239014602669157 0.498783764429295 0.197527692321012 0.411869652667285 0.226871572670495 0.228558742811233 0.489707283844054 0.486471393918658 0.196083435137201 0.19996107251598 0.42109511352298 0.425194333018642 0.694444918150884 0.491492916391524 0.593572199974193 0.419557488323389 0.57703330546936 0 0.279047557986626 0.290175046845593 6.6747264813529e-05 0 2.84631606778119e-05 3.23091738548165e-05 0.422843415760369 0.999838159393985 0.720816005670423 0.709684729021635 5.65315054577846e-05 0.000161840606014961 0.000107973182273667 0.00010791495891777 90 3601
3254 351432 4 0.1 90 "LAT" "MI" 0.232952903765134 0.488365034516322 0.201848589539594 0.42276179168011 0.230119047403581 0.229314908938166 0.495197861575931 0.485492494596766 0.194005842071677 0.201541477373015 0.415403583364926 0.426319269591669 0.692386860106881 0.489440233943291 0.597395908984286 0.421753772549774 0.462818411508438 0 0.229239556537757 0.231717849110697 5.55411799534788e-05 0 2.21613449448452e-05 2.60358268462571e-05 0.537061272554238 0.999897452114522 0.770652384162056 0.768171796707453 6.47747573701881e-05 0.000102547885477667 8.58979552418834e-05 8.43183550033577e-05 87 3601
3255 98129 5 0.1 90 "LAT" "MI" 0.240711155623064 0.501699415871776 0.196389598326743 0.40890004607283 0.226353077478142 0.228391446246456 0.490089046771354 0.487333555581144 0.195373428142667 0.199099373817618 0.42074834006474 0.424325773008955 0.695455679347662 0.492915273151411 0.590862400287028 0.418124786748603 0.58523011540943 0 0.278617082577965 0.293722836044253 6.95157260192133e-05 0 2.76081698128437e-05 3.30862977394445e-05 0.414650200592289 0.99989620791389 0.721276493405698 0.706167017236339 5.01682722619489e-05 0.000103792086110419 7.88158465241675e-05 7.70604216691479e-05 86 3601
3256 788054 1 0.2 90 "LAT" "MI" 0.239059640590656 0.503997155905539 0.19301686450578 0.406472859635573 0.228721258707449 0.230415132999038 0.493152966645409 0.489882715535104 0.194632150238457 0.198414728837164 0.417572850009537 0.42145685044645 0.698196032297143 0.495530962217889 0.586063743581401 0.41532273740713 0.608517543037061 0 0.28251651796647 0.301268862227242 6.95707781195954e-05 0 2.59719320742893e-05 3.23534505568694e-05 0.391367476746931 0.999893735410422 0.717377671233418 0.698622044655671 4.540943788878e-05 0.000106264589578018 7.98388680378344e-05 7.67396665300264e-05 89 3601
3257 363651 2 0.2 90 "LAT" "MI" 0.239488018769854 0.504726848544869 0.192756581745402 0.405850483708782 0.226860613181301 0.229939857706651 0.488429958225183 0.488511056922952 0.197243721420822 0.199205772242405 0.42243307768826 0.422780934884845 0.696288489657806 0.493721886716114 0.589206075408628 0.417198841322415 0.583415197518768 0 0.303618711139822 0.300470495571034 6.88093608266784e-05 0 2.75481158581975e-05 3.27073195166201e-05 0.416467542689648 0.999888908067752 0.69627390112295 0.699417521427721 4.84504307564514e-05 0.000111091932248204 7.98396213698751e-05 7.92756817285131e-05 86 3601
3258 21447 3 0.2 90 "LAT" "MI" 0.237920723737861 0.504193135853349 0.191903705833353 0.406300291783157 0.227870564572176 0.230142398837592 0.489173000539279 0.487620615682577 0.19742632570699 0.200170899425756 0.421714006339151 0.423747419795506 0.695933687147628 0.493464435865761 0.589500930966099 0.417463173397074 0.601469185959512 0 0.291845189790239 0.301716978831104 7.34246268187207e-05 0 2.77248768633024e-05 3.42162325549888e-05 0.398410472061151 0.999894663658045 0.708046866279527 0.698171704624947 4.69173525187698e-05 0.000105336341954507 8.02190533715004e-05 7.71003113937407e-05 89 3601
3259 150505 4 0.2 90 "LAT" "MI" 0.239635866095962 0.502974284115182 0.194420290260475 0.407619340394793 0.224761728235347 0.227629696812942 0.48449360405904 0.484006587871597 0.198815984116828 0.201201642087365 0.426310351052883 0.427361202626755 0.692027291144251 0.490325217179291 0.594437916464668 0.420606891483206 0.592390157735009 0 0.285660697754739 0.298532592496556 6.84029572242661e-05 0 2.73341497883216e-05 3.26103172961557e-05 0.407492571827882 0.999898811420849 0.714234282365149 0.701359406748597 4.8867479884367e-05 0.00010118857915049 7.76857303233749e-05 7.53904375512977e-05 86 3601
3260 427567 5 0.2 90 "LAT" "MI" 0.245455669536606 0.509178073153427 0.193515356171121 0.401109204840054 0.223495777745724 0.22746465338471 0.485993189238789 0.488410228260272 0.196456035450693 0.197116289608649 0.425020183779289 0.422847823710252 0.696416100667039 0.494540705363081 0.587087681230463 0.416315247701942 0.643180953957441 0 0.312934877561841 0.328238803929336 7.24222158670436e-05 0 3.10814667268843e-05 3.56009523346707e-05 0.356695639929833 0.999850116342913 0.68692815349044 0.671624835423487 5.09838968583899e-05 0.000149883657087348 0.000105887480991652 0.000100759694842416 87 3601
3261 647836 1 0.3 90 "LAT" "MI" 0.246145370606508 0.509801457436084 0.193572397886793 0.400549665316654 0.226220802729373 0.228953986330648 0.492274368632149 0.491343120316104 0.193340986165497 0.195690397382787 0.418592703850076 0.419581728499037 0.70132015966653 0.497756862156402 0.582603781435077 0.412963606052956 0.633639850699392 0 0.2992700277546 0.319582919828674 7.33868610786952e-05 0 2.78488515980404e-05 3.47859736589141e-05 0.366245314339239 0.999894568785452 0.700621347140929 0.680307314009301 4.1448100290349e-05 0.000105431214548394 8.07762528733442e-05 7.49801883660696e-05 89 3601
3262 761444 2 0.3 90 "LAT" "MI" 0.240506900255468 0.505279514238053 0.192991813194 0.405230324422174 0.226201390291915 0.229587083276805 0.487193741923673 0.488254279878505 0.19764530307087 0.198942171142202 0.423568112533343 0.422714581529353 0.696295373824188 0.493452020089489 0.589579287407073 0.417302603729175 0.598137983649063 0 0.305821857037313 0.306901559969076 7.04600988035322e-05 0 2.982548501983e-05 3.41058485968534e-05 0.401741641097876 0.999898617185392 0.694071698581686 0.692988847128154 4.99151542578312e-05 0.000101382814607781 7.66188959811082e-05 7.54870541724317e-05 88 3601
3263 809717 3 0.3 90 "LAT" "MI" 0.235999284113851 0.494002367189906 0.199328503800029 0.416912138064103 0.227321009967205 0.22849386842548 0.489857851129037 0.484882564003606 0.196256757804815 0.201039114639096 0.420771815580318 0.426240041690686 0.691814162506537 0.489382850228339 0.596624376243941 0.421517780815256 0.513205208708769 0 0.252765585678606 0.258378992851555 5.72205565754911e-05 0 2.41161173514279e-05 2.74639138860633e-05 0.486681829951291 0.999899911039063 0.747129185864891 0.741514834338573 5.57407833641774e-05 0.000100088960937026 8.11123391522615e-05 7.87088959852706e-05 86 3601
3264 350472 4 0.3 90 "LAT" "MI" 0.24349524775782 0.510647559660258 0.190735690997506 0.399631861359139 0.223846966248308 0.228505289918188 0.483262403144536 0.487395416861497 0.199255140842816 0.198791109885224 0.428081135027502 0.423536761742614 0.695847503924316 0.493723717467336 0.588781941725545 0.417134076756816 0.653071794027305 0 0.315520890698681 0.331386405597037 7.36084654634606e-05 0 3.14966069647584e-05 3.60132109918611e-05 0.34680770173069 0.999881931624775 0.684365767198505 0.668496232096573 4.68957765413029e-05 0.000118068375225432 8.18454958497631e-05 8.13490953983745e-05 91 3601
3265 401221 5 0.3 90 "LAT" "MI" 0.231948778730681 0.485124713261547 0.203963056846118 0.42614586098299 0.230719938569439 0.22891958567007 0.497317960183758 0.485215861199879 0.192746987754521 0.201171071668693 0.413172925952228 0.42593854560128 0.69158830297019 0.488911000781859 0.597881116269332 0.422077478910436 0.438003583837287 0 0.22805373511571 0.222554831866929 9.06661102128986e-05 0 2.83217450112139e-05 3.98120023777723e-05 0.561838706062767 0.999895351705338 0.771832191815834 0.777319588979506 6.7043989733023e-05 0.000104648294662004 8.57513234443854e-05 8.57671511865997e-05 89 3601
3266 146145 1 0.4 90 "LAT" "MI" 0.235510589406283 0.489358844886011 0.203232870636936 0.421701941507388 0.228095212039938 0.2272826010519 0.492207307653703 0.483316569440936 0.194749296618981 0.201170143882007 0.418245574298742 0.427447083319086 0.690888402498121 0.48802771992835 0.599152311137924 0.42274580798775 0.474225482035635 0 0.25286640066335 0.24481960782009 5.78374115215783e-05 0 2.46365674627382e-05 2.78147980006555e-05 0.525653713210048 0.999889476653635 0.747021521459522 0.75506585510055 6.29673427956338e-05 0.000110523346365249 8.74413096645035e-05 8.67222813596781e-05 84 3601
3267 862543 2 0.4 90 "LAT" "MI" 0.226016280716242 0.468955372310254 0.214087463987669 0.443037872149976 0.232617241345853 0.226165103210083 0.501618585364283 0.478019063386588 0.190469307048389 0.205107310262071 0.408477646402373 0.432992108494649 0.684798625272179 0.482333607412939 0.609664081298128 0.428727142687432 0.252675572291633 0 0.140731761868667 0.13017778987159 2.66337999569033e-05 0 1.3260142784267e-05 1.32010639056187e-05 0.747208903177493 0.999894635102468 0.85915893416531 0.869712179745322 8.88907309175721e-05 0.000105364897531546 9.60438232382717e-05 9.68293191824736e-05 88 3601
3268 498274 3 0.4 90 "LAT" "MI" 0.235174690713296 0.48853070836692 0.203678623826561 0.422555480427022 0.22954387616895 0.228065776340641 0.496648060907913 0.485316481118992 0.192293421036832 0.200134127614106 0.413833553546172 0.425457734264473 0.692784343222887 0.489873363757875 0.5961061724775 0.420922847038829 0.466696423800575 0 0.23427324309195 0.235649282352228 5.49808348807078e-05 0 2.19509918237e-05 2.58993053855695e-05 0.533184848741348 0.999898773070169 0.765622465649814 0.76424254017467 6.37466231968166e-05 0.000101226929831554 8.23402664125189e-05 8.22781677161153e-05 89 3601
3269 148441 4 0.4 90 "LAT" "MI" 0.239866903554102 0.501477219267975 0.195871881316916 0.409114236321947 0.225895087682779 0.228422381044321 0.487812399742773 0.486427853405379 0.196895392103695 0.199377083181833 0.422956600793027 0.424206134646031 0.694184372281203 0.491757132645603 0.592144356602444 0.418918029911111 0.580112053512961 0 0.290995361874678 0.295795814712558 6.80558121874103e-05 0 2.8314832340608e-05 3.27817796501638e-05 0.419770029367696 0.99989784849787 0.708898052953243 0.704095140320456 4.98613071558341e-05 0.000102151502129786 7.82703397393217e-05 7.62631873357849e-05 86 3601
3270 176873 5 0.4 90 "LAT" "MI" 0.242594636333585 0.513703449057545 0.187388215704733 0.396498741399891 0.226830036229519 0.230496481166399 0.488898401860843 0.490086995582768 0.196848082641692 0.197994056727779 0.421789905850577 0.4205102460847 0.699921153729504 0.497355833030127 0.582230355074204 0.413150069760312 0.664500599966536 0 0.30101665629193 0.328644730000506 8.47989203369037e-05 0 2.97393956618388e-05 3.90767663432996e-05 0.335373432955182 0.99989217631341 0.698874583508777 0.671240876313367 4.11681579455966e-05 0.000107823686590305 7.90208036317409e-05 7.53169197840785e-05 86 3601
3271 386717 1 0.5 90 "LAT" "MI" 0.243013347200699 0.519576604593946 0.182744098481769 0.390399429796673 0.227298589166281 0.232532687981439 0.488776890128156 0.493786697899921 0.197327310670543 0.196211741203175 0.422106431704092 0.416264274674932 0.702844624348419 0.500539950421437 0.576283150355487 0.409770284256783 0.710600000028983 0 0.336398196833481 0.356024848208214 8.13960223007185e-05 0 3.04413034905125e-05 3.80972766437204e-05 0.289285307967194 0.999894321033151 0.663498882773495 0.643867287230946 3.3295981522457e-05 0.000105678966848952 7.2479089532714e-05 6.97672841958625e-05 85 3601
3272 804859 2 0.5 90 "LAT" "MI" 0.248149721953075 0.514674789905253 0.190887099739433 0.395413776444923 0.225675291285909 0.22790909716569 0.491442513340756 0.489998428563519 0.193479131437723 0.195578289545298 0.419357095486814 0.420125083669854 0.701734110404673 0.498713760157897 0.579944520722454 0.411628788846108 0.683473943856247 0 0.304602195670566 0.339883517195968 8.10500828147754e-05 0 2.98146730781139e-05 3.82506519347476e-05 0.316409301527042 0.999894443613126 0.695291359692835 0.660006694157232 3.57045338955143e-05 0.000105556386874439 7.66299635210113e-05 7.15379948652156e-05 84 3601
3273 369337 3 0.5 90 "LAT" "MI" 0.236302884789169 0.489466640951515 0.203823923295087 0.421503382481043 0.227636920366786 0.227264154818893 0.492678001272397 0.48441200372647 0.194018264378258 0.200015998011195 0.417834533479136 0.425884122709665 0.691203959974848 0.488606283156164 0.59785818568454 0.422001203678244 0.502013560391896 0 0.25349412436589 0.254974428611121 5.50080881496344e-05 0 2.4457386123597e-05 2.68454231608147e-05 0.497867924846653 0.999862415637922 0.74636980390318 0.744894998847962 6.35066733016627e-05 0.000137584362078219 0.000111614344806704 0.00010372711775658 76 3601
3274 677795 4 0.5 90 "LAT" "MI" 0.235909543368331 0.480578179818852 0.211798362320198 0.430831306486376 0.227092885382425 0.225101264562717 0.495142848148702 0.482653426985045 0.191534850852712 0.199659460491782 0.415465713505757 0.42771735646487 0.688103693313473 0.485708896329281 0.602992673664692 0.425113238464728 0.401814436418142 0 0.226997663518446 0.212235590813674 4.41039696851312e-05 0 2.23193759485626e-05 2.24445588923388e-05 0.598040511078292 0.999875169932801 0.772877310459876 0.7876325774144 0.000100948533881355 0.000124830067198723 0.000102706645729451 0.000109387213034138 88 3601
3275 135137 5 0.5 90 "LAT" "MI" 0.235195511002455 0.495819966737791 0.197029010479853 0.41496312608904 0.230028596786084 0.229945362724978 0.495578259238613 0.487793245561907 0.193755786552907 0.199368334464803 0.415166257997439 0.422451336778985 0.695169470513517 0.492857081279639 0.590153131497563 0.417744600343529 0.534409720832894 0 0.259927548531107 0.266745327114967 6.27540137851332e-05 0 2.46215265507755e-05 2.93668603229477e-05 0.465470931589225 0.999891102577628 0.739964799623487 0.733142657247943 5.65935640957866e-05 0.000108897422372097 8.30303188548543e-05 8.26487767664313e-05 91 3601
3276 32477 1 0.6 90 "LAT" "MI" 0.241458333511323 0.499585982989916 0.198904514900735 0.411193760997459 0.227273372516363 0.228110077793953 0.494073047116962 0.488670331329661 0.192661128769839 0.196792656095107 0.416558460765511 0.421150419966998 0.69684178382164 0.493966066395543 0.588358299765681 0.416458304159572 0.540478538486831 0 0.277781439833757 0.278011353368408 6.35386057311835e-05 0 2.72487357993344e-05 3.09081750304088e-05 0.459400455083615 0.999875012421846 0.722096989753253 0.721866156891695 5.74678238224919e-05 0.000124987578153817 9.43216771908431e-05 9.15815648659615e-05 88 3601
3277 105400 2 0.6 90 "LAT" "MI" 0.236674120205746 0.495679797322866 0.198453475884648 0.415219241832786 0.22947857335074 0.228633747552368 0.495024380099843 0.485451450591557 0.193785969619469 0.200097631372163 0.415802606854288 0.424402557633783 0.694786441108854 0.491836843103468 0.592337076876281 0.418703263654831 0.510666638679674 0 0.243517830171791 0.254028682739948 5.79908331349702e-05 0 2.3521805546222e-05 2.74832209166238e-05 0.489212182143038 0.999866385284639 0.756347436032596 0.745841561428497 6.31883441530625e-05 0.000133614715360905 0.000111211990066414 0.000102272610638154 91 3601
3278 219869 3 0.6 90 "LAT" "MI" 0.237066195124011 0.494860095676669 0.199437162220816 0.415969307539575 0.227947500487705 0.228237088521811 0.492843240005842 0.485888860022941 0.194335682000311 0.19932349678531 0.417890197381907 0.423903336672401 0.693250784133527 0.491004675092941 0.593096341006436 0.419459583091943 0.534974134064702 0 0.263566557162701 0.269615550050674 5.65316569912719e-05 0 2.58093086916404e-05 2.78165192916677e-05 0.464913408217476 0.99989404257653 0.736324151329566 0.730275173077918 5.59260608308358e-05 0.000105957423469888 8.34821990416899e-05 8.14603521156728e-05 90 3601
3279 347237 4 0.6 90 "LAT" "MI" 0.237896946549914 0.499757475805989 0.195784382513325 0.410917910609367 0.226547987008929 0.228577577405091 0.488224075624323 0.485782779552156 0.197182958440482 0.199685002362154 0.422717632037683 0.423928248194652 0.693022510963934 0.49110623275069 0.592652343315961 0.419346871827743 0.560422967414903 0 0.28797905213798 0.28705237507214 6.38640133903712e-05 0 2.79735522174462e-05 3.11092697935204e-05 0.439459326506862 0.999854038648824 0.711889132708975 0.712816012704227 5.38420648451258e-05 0.000145961351176294 0.00010384160082741 0.000100502953838747 91 3601
3280 396589 5 0.6 90 "LAT" "MI" 0.234456490489788 0.495356374836179 0.196821318486639 0.415359955387493 0.229175809378337 0.229584711631467 0.49309529674339 0.486452498099606 0.19522765619203 0.200012450435316 0.417696913428158 0.423295242760269 0.693217011499592 0.4914335612049 0.592061425113984 0.418994844447995 0.542504524888364 0 0.270092656840064 0.272860395079904 0.000494572974879787 0 5.81782567771315e-05 0.000186301500612851 0.456935065439478 0.999889498879034 0.729765348792134 0.726866744160785 6.5836697277697e-05 0.000110501120966189 8.38161110246134e-05 8.65592586982441e-05 90 3601
3281 135954 1 0.7 90 "LAT" "MI" 0.238637416009988 0.49410073243821 0.201522940661567 0.416803199610861 0.228326769872248 0.226653972233327 0.496052274633142 0.484231503638698 0.191846613199732 0.199232678224435 0.414517460702019 0.425154463684773 0.693618158115562 0.491242938001604 0.592602232085734 0.419060420072272 0.518391942574735 0 0.233694303012694 0.254661105461864 5.70507034106876e-05 0 1.97262505649287e-05 2.60605848053573e-05 0.481491499584482 0.999891825869328 0.766199598162673 0.745228522373102 5.95071373722634e-05 0.000108174130671808 8.63725740684824e-05 8.43115802290163e-05 90 3601
3282 852053 2 0.7 90 "LAT" "MI" 0.244225163990484 0.511569563746425 0.190470351978901 0.39874213709982 0.225742942116442 0.229766439866605 0.488147380015775 0.491044269493423 0.196579674087191 0.195828389534948 0.422757976935129 0.418122946180144 0.699734545973532 0.496820086334974 0.58287841560104 0.41331774219824 0.641614153835309 0 0.342653032264181 0.335781355920034 7.36108574670156e-05 0 3.31823329028886e-05 3.65037436523681e-05 0.358261983560143 0.999873537443459 0.657226513100168 0.664095064278188 5.02517470810308e-05 0.000126462556541315 8.72723027480939e-05 8.70760581261684e-05 90 3601
3283 441131 3 0.7 90 "LAT" "MI" 0.241002805012565 0.505859912375163 0.19287065189639 0.404507853850488 0.224291742242921 0.228878880364291 0.48393416954153 0.488090369985743 0.199073559521664 0.19768058824913 0.427363257232201 0.421097370261942 0.694173427619777 0.49254388423297 0.589624799667184 0.417749272010015 0.626054987826732 0 0.334478097031358 0.327085773724659 7.89534145396726e-05 0 3.2304678134315e-05 3.79821642144257e-05 0.373824348079662 0.999896204138159 0.665416505474211 0.672804068953309 4.17106790664919e-05 0.00010379586184092 7.30928162960632e-05 7.21751578176845e-05 89 3601
3284 123018 4 0.7 90 "LAT" "MI" 0.237747215049265 0.497003987197268 0.198105203134498 0.413787857284988 0.227457569691351 0.228227164135247 0.490590519600281 0.485537899373211 0.195778881264321 0.199355838810682 0.420125988102282 0.423677222096532 0.693431948875862 0.490892540138989 0.593239923209502 0.419360024126689 0.538935157695811 0 0.284583173552384 0.278241651381716 6.50309941645128e-05 0 2.73389486389588e-05 3.12621184329839e-05 0.460944897051712 0.999894159029948 0.715308019964556 0.721646706262169 5.49142583123925e-05 0.00010584097005146 8.14675344207273e-05 8.03802376818868e-05 88 3601
3285 642778 5 0.7 90 "LAT" "MI" 0.233188750206537 0.483620655564384 0.206734485018575 0.427746148501355 0.229395412338606 0.227070150083665 0.497641157337286 0.484053171017799 0.191357697524012 0.199777563940013 0.412793523309568 0.425419959508096 0.689654312628808 0.488022041166803 0.597869746482599 0.42242722674076 0.409747426159975 0 0.213555241185831 0.209046574236057 4.80658153782557e-05 0 2.1590502002484e-05 2.33795622554975e-05 0.59012792286187 0.999879165938141 0.78632266012769 0.790830883688901 7.65851627762488e-05 0.000120834061859437 0.000100508184476495 9.91625127862258e-05 89 3601
3286 519567 1 0.8 90 "LAT" "MI" 0.24309830464427 0.506233056845961 0.194203774064652 0.40419188577568 0.224950986767234 0.228159773316501 0.486225252356779 0.487298688373499 0.197488453619067 0.197450011075156 0.424726027139457 0.421345674689692 0.696209064728005 0.493201219163232 0.589142238758875 0.416815753004984 0.615991407332323 0 0.325531361417506 0.321212753956024 0.000156066016221209 0 3.97104193851151e-05 6.73072644746616e-05 0.383802924940245 0.999873965649431 0.674337454618211 0.678631841591538 4.96017112099367e-05 0.000126034350569005 9.14735448978711e-05 8.80971879626569e-05 88 3601
3287 506415 2 0.8 90 "LAT" "MI" 0.240505296088867 0.504912414147706 0.193364108039705 0.405631505298486 0.227574157596217 0.229561815569518 0.492234569283528 0.489387013346497 0.19458168583654 0.196884497199577 0.418485813558457 0.419309621516065 0.697641269254602 0.495351765539732 0.584830291075822 0.414645828770289 0.588559425915928 0 0.294620333388929 0.299459811748724 6.67778323382001e-05 0 2.64275090362913e-05 3.16637875146914e-05 0.411315087996132 0.999861737250368 0.705256715612386 0.700411372194679 5.87082556018682e-05 0.000138262749632327 9.65234896488665e-05 9.71522690826191e-05 88 3601
3288 6838 3 0.8 90 "LAT" "MI" 0.243514650845538 0.504545134113763 0.196092912083216 0.405925606453174 0.225330994845719 0.227161996260295 0.489433851505752 0.486866894636636 0.194957389881129 0.196983980008677 0.421395883328718 0.421813152787709 0.696007641951552 0.493564329812951 0.588034281973021 0.416441445206268 0.60604758254307 0 0.303110573881673 0.310522728037628 7.12426962204713e-05 0 3.11493267154615e-05 3.50335171575844e-05 0.393829837104041 0.999868395094474 0.696762382178868 0.689350306536318 5.13376566689804e-05 0.000131604905525849 9.58946127431341e-05 9.19319088962858e-05 84 3601
3289 876761 4 0.8 90 "LAT" "MI" 0.236577304844566 0.487225772282403 0.206053905791551 0.424011376540035 0.229338372267248 0.227249668409574 0.498226221924024 0.485038828176046 0.190900068328834 0.198805464118734 0.412377048956338 0.423897837626081 0.693165345521388 0.48983398617889 0.59575943823912 0.420448812483465 0.433336030374713 0 0.223810251608587 0.221429985713898 5.05051566928967e-05 0 2.16359880845844e-05 2.43433596647332e-05 0.566521496378855 0.999867175252095 0.776059234760174 0.778434659933179 9.19680897389981e-05 0.000132824747905161 0.000108877643154021 0.000111010993257833 91 3601
3290 831626 5 0.8 90 "LAT" "MI" 0.232830986333995 0.492338002114197 0.198140151803276 0.418637339619809 0.231346150728277 0.229497434238782 0.496647589942069 0.484769787370984 0.193790200357419 0.200968246340033 0.413857410630839 0.424123080460081 0.693674571301054 0.490999857830859 0.592898598500728 0.419133362714997 0.49907433866045 0 0.23874589306091 0.246511174515212 5.74066172680593e-05 0 2.21856000079387e-05 2.66023445597821e-05 0.500789925762809 0.999883158765184 0.761138823477584 0.753366171895266 7.83289594728549e-05 0.000116841234816492 9.30978614984751e-05 9.6051244962424e-05 87 3601
3291 4435 1 0.9 90 "LAT" "MI" 0.234713205422019 0.492894321360736 0.199211217335911 0.417957225206746 0.229031781973421 0.228955732857266 0.493040595571166 0.485874231844244 0.195091973474707 0.199172954514103 0.41765555375 0.422206843360976 0.692700720252706 0.490402089045613 0.593476145324722 0.419484644487235 0.519889248269474 0 0.284302458664287 0.270119984709724 6.25542270756319e-05 0 2.65444149301055e-05 2.99568763905169e-05 0.479989568715158 0.999898412209444 0.715594786005755 0.729771416701841 5.8628788292951e-05 0.00010158779055574 7.62109150284283e-05 7.86417120437371e-05 86 3601
3292 303900 2 0.9 90 "LAT" "MI" 0.24033603137365 0.501864385137736 0.195950432654898 0.40874520585164 0.226396772089385 0.228527331723439 0.489642310377592 0.487957015615457 0.195752928010293 0.196941612405546 0.421165529838108 0.420133569285227 0.695260135186473 0.493014834950574 0.588644973070737 0.41683443617421 0.570094878830434 0 0.312542591265119 0.299482018685476 6.47296634041807e-05 0 3.01900935386902e-05 3.2254741101581e-05 0.429789717471657 0.999893815274733 0.687348597828342 0.700407755423383 5.0674034505431e-05 0.000106184725267439 7.8620813000727e-05 7.79711500390265e-05 89 3601
3293 268201 3 0.9 90 "LAT" "MI" 0.234964869706299 0.486070537815555 0.205809578138073 0.425191420984702 0.229516081094899 0.225566044537453 0.498059861195421 0.481116002576697 0.191057561943115 0.200446955443731 0.412432075896329 0.427058612378391 0.690046995338652 0.48811800702935 0.59731409552492 0.421880626220157 0.436189461723463 0 0.202514730894323 0.214854998727747 4.99689089605397e-05 0 1.98633967322377e-05 2.35167937370064e-05 0.563695250246494 0.999892170232632 0.797374717825314 0.785033741385727 6.53191210824705e-05 0.00010782976736759 9.0687883631011e-05 8.77430927884889e-05 89 3601
3294 701781 4 0.9 90 "LAT" "MI" 0.234606712909937 0.474749264577516 0.216243186931539 0.436973226217994 0.229397479062094 0.221774852665406 0.50225996056849 0.475772131415009 0.187366967580083 0.201875634118027 0.408021934615505 0.432564950650658 0.685779044637438 0.483730228708163 0.605485788629649 0.426427676042102 0.330536660358812 0 0.134341197406208 0.156795795406452 7.10364971957889e-05 0 2.12358331769399e-05 3.12136224508019e-05 0.669313517705344 0.999893044021513 0.865540135946275 0.843078772242906 7.87854386484335e-05 0.000106955978486844 9.74308143401723e-05 9.42187281912666e-05 88 3601
3295 32542 5 0.9 90 "LAT" "MI" 0.237543328317052 0.496604350627328 0.198253948351121 0.414117933535519 0.226856650523527 0.227495216079782 0.49011025667542 0.484266237275208 0.195743267079413 0.199272864714561 0.420527651689342 0.423743317753397 0.691895194920361 0.490139617101572 0.593270080145095 0.419662673971433 0.547843623808743 0 0.276654833092246 0.27882379629733 6.44619510368033e-05 0 2.525577450891e-05 3.03965949381302e-05 0.452039369699629 0.99989666689877 0.723241564109087 0.721068104119873 5.25445405911977e-05 0.000103333101230383 7.83470241588254e-05 7.77029878583862e-05 88 3601
3296 767621 1 1 90 "LAT" "MI" 0.238390670896099 0.49408103157068 0.201343416891918 0.416804615714666 0.228954017580628 0.22801043779069 0.497180062755549 0.487382446205352 0.191414737722697 0.196769739860328 0.413416345215484 0.420194045280269 0.695355126267417 0.492627059446528 0.589527894474943 0.417079294101196 0.51295439808216 0 0.264123309751012 0.262491199446136 5.69342802097734e-05 0 2.76150151505802e-05 2.85739726649095e-05 0.486928184234406 0.999894152512468 0.735764848554427 0.737397020236821 6.04834032239813e-05 0.000105847487532164 8.42266794105217e-05 8.32063443787408e-05 88 3601
3297 695485 2 1 90 "LAT" "MI" 0.241488864173164 0.504764040892855 0.194233048559301 0.405684309259719 0.226913988942981 0.227695153910654 0.491266731463687 0.486147029580471 0.194886632768365 0.19750240161845 0.419734789031234 0.421257191480415 0.6960980070268 0.493966555926297 0.586622082946117 0.415663102396764 0.608466944250782 0 0.301978152726152 0.309496873439505 6.70872756090196e-05 0 2.84954325999728e-05 3.25440541420265e-05 0.391417397953294 0.999892111135009 0.697914734317075 0.690392810642882 4.85705203144739e-05 0.000107888864990922 7.86175241737839e-05 7.77718634705399e-05 89 3601
3298 598373 3 1 90 "LAT" "MI" 0.236691892214753 0.495457746000566 0.198791016210947 0.415490449578668 0.23215256368464 0.228446913695476 0.50302314628676 0.486182500560633 0.189070334738758 0.198239852647377 0.407412515162384 0.421476515818167 0.697291369594869 0.494553156708836 0.586101203597082 0.415145078919156 0.498043819201092 0 0.206163602992172 0.236614056690078 0.000206457737784861 0 7.78646828857404e-05 9.55807225030727e-05 0.501687105017518 0.999897252629153 0.793670278344486 0.763205981926249 6.26180436051518e-05 0.000102747370846648 8.82539804565646e-05 8.43806611702151e-05 88 3601
3299 233793 4 1 90 "LAT" "MI" 0.243027659023094 0.506157265753386 0.194428893522805 0.404331770480653 0.227059760249538 0.226960384573099 0.49403017377597 0.486551050882931 0.192473520543752 0.196438051353224 0.416590348863218 0.420710336812292 0.697047803845731 0.495414732881409 0.583340465419781 0.414059625039568 0.607388157855592 0 0.284346430106592 0.303915769126507 6.8460750036771e-05 0 2.71478210541029e-05 3.26487011551027e-05 0.392496639690913 0.999892454290971 0.715548237046689 0.695974754182904 4.67417034585293e-05 0.000107545709028741 7.81850256649969e-05 7.6827989433821e-05 85 3601
3300 716995 5 1 90 "LAT" "MI" 0.239221622172161 0.507042822387552 0.190541995239062 0.403450120636089 0.229281930651735 0.228736264152393 0.493720268357012 0.485344348957826 0.194704165794176 0.199126174778211 0.417003393200696 0.422051411279867 0.697239816976289 0.495143526632138 0.584372335811449 0.414401376966285 0.603627615871487 0 0.275326690555723 0.296963616797424 6.94266466281784e-05 0 2.75679197002241e-05 3.28015453430709e-05 0.396250601113076 0.999890066288194 0.724560799690007 0.702921554384169 5.23563688090615e-05 0.000109933711806014 8.49418345701994e-05 8.20272730636973e-05 89 3601
3301 832861 1 0 0 "PR" "MI" 0.244134321456144 0.504221536224242 0.196877724441382 0.406334461934651 0.225466750799662 0.228899326019732 0.491061737264501 0.491015018750243 0.193753872141257 0.196407049684562 0.419767386933966 0.420917090981333 0.698500398275537 0.495375391196437 0.5870386462672 0.415735078282384 0.595275516960509 0 0.27351813072776 0.297311181229044 0.00011246252513559 0 6.08836077025399e-05 5.9187162087302e-05 0.404529476148469 0.999798296178306 0.726265762316232 0.702484731918393 8.25443658868446e-05 0.000201703821693971 0.000155223348305034 0.000144899690475796 90 3601
3302 789736 2 0 0 "PR" "MI" 0.234598308069426 0.48538952162432 0.206136002650056 0.425884696182604 0.230610930039991 0.227330020800765 0.500021909488422 0.48379179050323 0.19031670761026 0.201516382563452 0.410456009389002 0.428425563722578 0.692539258910182 0.489371472836555 0.597969092823767 0.421969663444824 0.42526968144665 0 0.18261021084709 0.204215882294975 7.63365794877809e-05 0 0.00016467685628806 7.99631989882027e-05 0.574542622197931 0.999800534761938 0.81704935291028 0.795542359634879 0.000111359775930981 0.000199465238061545 0.000175759386341719 0.000161794871157906 87 3601
3303 655269 3 0 0 "PR" "MI" 0.238070651471043 0.498541429416417 0.197055846756699 0.41224794129234 0.227232626549779 0.228837144107374 0.489977499171399 0.486166685516409 0.196124625213472 0.200638137975417 0.420923723519256 0.425874119625963 0.694140422128196 0.491392334214093 0.593818609945588 0.419863475305715 0.544370789954987 0 0.258183919410336 0.271578822607901 9.59781766842985e-05 0 5.44185598302821e-05 5.08163685785228e-05 0.455423317664546 0.999735864944386 0.741546806362534 0.728175295036859 0.000109914203782396 0.000264135055614116 0.000214855667299321 0.000195065986661247 86 3601
3304 288903 4 0 0 "PR" "MI" 0.233423879027024 0.489179566825294 0.201541085706419 0.421962754669194 0.229790714754736 0.229178917296139 0.495356440064433 0.485805142675001 0.193546847918728 0.201267427422668 0.415025121594607 0.426301686305726 0.692393511077898 0.489818510006292 0.596355361047815 0.421407166747908 0.455816687579476 0 0.228271412834177 0.229254407590307 9.96237486823893e-05 0 9.57697654811889e-05 6.52873987844738e-05 0.543973506263468 0.999711057989266 0.771398869613237 0.770469845300172 0.000110182408373681 0.000288942010733857 0.000233947787104366 0.000210459710736346 85 3601
3305 199697 5 0 0 "PR" "MI" 0.238630493817545 0.498878405397476 0.197163546532588 0.411789891166709 0.224998656607502 0.228102338871902 0.48589337269712 0.485735584343477 0.197905911766026 0.200354710286807 0.425134838612849 0.426222473514303 0.691731489296949 0.490035871524671 0.59542416858542 0.421191308725555 0.566821524594324 0 0.283195018818064 0.288580392079301 0.000108874691217576 0 7.90531826719057e-05 6.35617807921757e-05 0.432980754986003 0.999796002633184 0.716574320853854 0.711208979171172 8.88457284548577e-05 0.000203997366815738 0.000151607145410371 0.000147066968735178 90 3601
3306 476828 1 0.1 0 "PR" "MI" 0.232621350978104 0.481922382420264 0.207531435976256 0.429435745872055 0.230377956565397 0.226638410090885 0.497138629526917 0.480514669835538 0.192425727815082 0.203821579204247 0.413190653209479 0.431755092006231 0.689637717634387 0.486156600257429 0.603778742995585 0.42518037841674 0.418748430284749 0 0.188336560731025 0.203339099703118 7.25301552681711e-05 0 5.09815470335304e-05 4.12546036445022e-05 0.581044224430765 0.999683765443606 0.811335536564487 0.796377608562559 0.000134815129217845 0.000316234556394081 0.000276921157454774 0.000242037130678707 86 3601
3307 689702 2 0.1 0 "PR" "MI" 0.236125490506227 0.493469403975446 0.199855711729397 0.417346098335343 0.227043497687622 0.227793236753818 0.488417665534963 0.482980944215193 0.19731125051525 0.202566066200568 0.422259705643387 0.429083675065027 0.690962224947667 0.488118066660444 0.599733028445215 0.423077612348994 0.535433399247832 0 0.256379133386597 0.267313326734068 9.58288825116582e-05 0 7.34550192825299e-05 5.69321940005462e-05 0.464383097327772 0.999794719032471 0.743381492638434 0.73247758586332 8.76745418846217e-05 0.000205280967529524 0.000165918955687254 0.00015215520861187 89 3601
3308 15161 3 0.1 0 "PR" "MI" 0.236463052385159 0.496499891942634 0.197544716907167 0.414204599646823 0.225498169178982 0.22730527843682 0.483974875645792 0.481635334163231 0.200009387662877 0.203383786555473 0.427174442982621 0.430423642613342 0.689266500000961 0.487220872850505 0.600937891125517 0.424094032219737 0.569781025128327 0 0.284997237065347 0.289141018206292 0.000110252457050419 0 7.87989141765673e-05 6.37523150002068e-05 0.429973126218709 0.9995762120112 0.714578037603532 0.710495816487897 0.000135596195913408 0.000423787988800187 0.000345926416944468 0.000299412990811195 89 3601
3309 286262 4 0.1 0 "PR" "MI" 0.233710257586248 0.485262677126063 0.205309440579213 0.425845585452364 0.226888057711203 0.226061902027555 0.488535001895947 0.479567543287609 0.196887660368985 0.204085631078725 0.421930517755926 0.432550147838459 0.686660217325007 0.484228874478481 0.606282732026923 0.427013481818077 0.476232521207951 0 0.250622923378031 0.244577532685374 7.58337478391564e-05 0 5.05261394366e-05 4.24411412779997e-05 0.523574935107518 0.999731977134947 0.749127619790104 0.755186243556417 0.000116709936691729 0.000268022865053271 0.000198930692428173 0.000193782616930736 82 3601
3310 23544 5 0.1 0 "PR" "MI" 0.238413330370108 0.491805077255897 0.203483178304341 0.419106540495515 0.225110609822814 0.224143457186913 0.48822264261508 0.478584989133326 0.195743345273824 0.203296996232349 0.422394490673729 0.433616895886377 0.687667397379834 0.486003356709024 0.602523519810514 0.425251609242059 0.5262274001191 0 0.219998361583302 0.253978491794026 9.53759184634814e-05 0 4.9951594525634e-05 4.93195174569969e-05 0.473583767206032 0.999791166506927 0.779778543510434 0.745814948700384 9.34567564050949e-05 0.000208833493073262 0.000173143311739079 0.000157239988132918 89 3601
3311 828487 1 0.2 0 "PR" "MI" 0.231773012791573 0.488059272099557 0.201044551604315 0.422836659116854 0.225794710929051 0.224570715144812 0.480885767444137 0.471552522676978 0.202805852031674 0.210078804492618 0.43000558214633 0.440694050245061 0.682138438865437 0.479960022813304 0.613929208128607 0.431398670412167 0.537558394786652 0 0.232650414625628 0.259004006805554 0.00010439553307296 0 7.2312269811381e-05 5.92418398053203e-05 0.462240685627044 0.999795745233508 0.767107296698911 0.740780333454111 9.65240532309516e-05 0.000204254766492245 0.000169976405649928 0.000156417900529947 91 3601
3312 801568 2 0.2 0 "PR" "MI" 0.236743655688979 0.500750883906529 0.193903467392385 0.409694512240319 0.223340935965844 0.226399487644828 0.476132358668953 0.477249911932215 0.204937467838544 0.206444866109497 0.434905975279479 0.434777543072595 0.686484079299652 0.48456453778615 0.605285801340425 0.426615228802173 0.627245267723472 0 0.306447486601333 0.316645715632811 0.000108497610925941 0 6.77816461813572e-05 5.96482724812606e-05 0.372444468640949 0.998962612760529 0.692737597920035 0.682640138229892 0.000201766024653472 0.00103738723947105 0.000747133832450877 0.000654497864815586 87 901
3313 107224 3 0.2 0 "PR" "MI" 0.238875001048798 0.502965168325545 0.193714116411183 0.407429556416324 0.221681968963162 0.225878476464235 0.473056358593831 0.477112666339832 0.206079540821705 0.206040056162383 0.437934463472488 0.434842667150327 0.686435446476195 0.484262353723085 0.60583371339527 0.426858821523564 0.637645068369369 0 0.336438129725018 0.331685093611981 0.00011638292700614 0 8.90144098223843e-05 6.96312976829398e-05 0.362158893567058 0.999767444616467 0.66331133757143 0.668089080322191 7.96551365662386e-05 0.000232555383533241 0.00016151829373045 0.000156194768144957 89 3601
3314 225781 4 0.2 0 "PR" "MI" 0.247844558983688 0.518666076073458 0.187111169848652 0.391295687327439 0.219152865848799 0.225107930742065 0.472740255026877 0.48052221179562 0.20418911661553 0.20228936973751 0.438346532950401 0.431395468959645 0.692105355574552 0.490715799636817 0.593589656201692 0.420273935860473 0.725331357702363 0 0.34673914062339 0.370977301479594 0.000372787872653788 0 0.000192671338646296 0.000195377398012146 0.274237563540915 0.999761390925178 0.652905154974584 0.62867747647777 5.82908840677137e-05 0.000238609074821866 0.000163033063380174 0.000149844644624367 86 3601
3315 170817 5 0.2 0 "PR" "MI" 0.229533662417507 0.476979283409767 0.209289180785073 0.434297756716671 0.226428784459181 0.223047959606702 0.485272023423455 0.470608979045662 0.199357054608586 0.209563296360576 0.42524266841799 0.441711167222856 0.67901040648339 0.477351271888256 0.618209531754235 0.434033785347777 0.458042256796777 0 0.201734344132532 0.221191256008501 8.8962601054704e-05 0 8.38752436800742e-05 5.76501536692047e-05 0.541731989131168 0.999647531230907 0.797905024913038 0.778496441016123 0.000136791471000195 0.000352468769092558 0.000276755710749509 0.0002546528217061 88 3601
3316 440089 1 0.3 0 "PR" "MI" 0.234832603120493 0.492020939936154 0.200014183816467 0.418753928483951 0.224427950239637 0.223455008177536 0.478470341362366 0.470416110027783 0.203574082493635 0.210029531886456 0.432204803394213 0.441809230001479 0.682715561537665 0.480127219773012 0.613617798196557 0.431108589135986 0.572565044465541 0 0.25282403163227 0.279223709521404 9.12229067368119e-05 0 6.86812807286506e-05 5.37958261428824e-05 0.427241091463421 0.999645973557484 0.746820388204394 0.720476680483283 0.000102641164301121 0.000354026442516479 0.000286898882608142 0.000245814169169909 88 3601
3317 282405 2 0.3 0 "PR" "MI" 0.236361766607561 0.482730304168886 0.209916029507517 0.42837192846981 0.220596321357202 0.21825855402339 0.475493278068394 0.464234688086091 0.202866675424239 0.21088906759225 0.435374282047019 0.448100003751471 0.675216641988153 0.474104725867935 0.623671772524005 0.437337678095624 0.494349026644486 0 0.233545576003018 0.248280899187822 0.000105138771907661 0 0.000173049228353158 9.2754519474336e-05 0.505381283162545 0.999496109390589 0.765870847564027 0.751271206140324 0.000164551421061703 0.000503890609411474 0.00041052720460232 0.000355140152379266 88 3601
3318 144638 3 0.3 0 "PR" "MI" 0.236188654423015 0.494334488611901 0.199167132176062 0.41634893879292 0.224760433917823 0.222895022844766 0.480391673725579 0.470625823841347 0.202184955662338 0.209347145738268 0.430365373511416 0.441609112362025 0.683844111185603 0.481654963250029 0.610699233576668 0.429579477652451 0.580412972047528 0 0.256674346773126 0.283667798097242 0.000130114254368416 0 0.000121839161654164 8.45878422353428e-05 0.419370404681452 0.999749305320254 0.743004136119807 0.716070112267006 8.65090166515373e-05 0.000250694679746511 0.000199677945412783 0.000177501793516708 89 3601
3319 249454 4 0.3 0 "PR" "MI" 0.225951663366973 0.465165115907998 0.217270785495355 0.44669794551363 0.226937038674551 0.220490385467574 0.485496198654645 0.464258546192425 0.199392076373561 0.213047109107836 0.424780539692236 0.448236554705204 0.673379087509098 0.471262456024807 0.629709970976752 0.440302750502807 0.308448244189834 0 0.162220305557378 0.156814777925844 5.61788970219771e-05 0 5.89817158154316e-05 3.82064489060898e-05 0.691342624141977 0.999730948139475 0.837485514055776 0.842928073899871 0.000152952771167422 0.000269051860524638 0.00023519867103031 0.000218941725378566 86 3601
3320 734476 5 0.3 0 "PR" "MI" 0.232736212277896 0.475649801796295 0.213511750341757 0.435718288731514 0.22317756399491 0.219550709040852 0.480321394914938 0.466199448832701 0.200774312326961 0.210316638811473 0.430251313323684 0.446165068937825 0.675464485313658 0.473839557731423 0.624602701480191 0.437608619586776 0.433311566060136 0 0.218991746834587 0.220479474094656 7.74761767125647e-05 0 0.000106484889035134 6.13262118614175e-05 0.566380610078957 0.99906462454196 0.780155746806955 0.778828241568226 0.000230347684195202 0.000935375458040252 0.000746021469422051 0.000630958125256188 88 3601
3321 650382 1 0.4 0 "PR" "MI" 0.23641547436081 0.501455603356372 0.192977859045577 0.408911870624805 0.220764515797904 0.221832849810535 0.467946625070505 0.465133361683065 0.209826663826757 0.213412448111732 0.442900838832443 0.447092927992976 0.679012839969249 0.477926634314463 0.616216970984066 0.433233346533853 0.659332905927105 0 0.292234558119256 0.323877127566465 0.000111122237092407 0 9.37674409637062e-05 6.91628964677348e-05 0.340492081701302 0.999757984555168 0.707493715988675 0.675894315615123 6.3890134500791e-05 0.00024201544483168 0.000177958451104624 0.000159393921943796 90 3601
3322 489387 2 0.4 0 "PR" "MI" 0.230057428743452 0.474785095685241 0.211772203736258 0.436552128037842 0.22435625314605 0.219730175420824 0.479473608731452 0.463287142209086 0.202529162799318 0.213198052566142 0.431082181523339 0.449121887553779 0.674143857310326 0.472308753704436 0.627499419101717 0.439138106798641 0.439538432336036 0 0.208414592800055 0.217922175278485 7.79793306957918e-05 0 6.90905379582174e-05 4.91434440349975e-05 0.560259900462944 0.999724349195045 0.791276752884567 0.781816634240555 0.00012368787032447 0.00027565080495469 0.00023956377741967 0.000212047036925232 88 3601
3323 306037 3 0.4 0 "PR" "MI" 0.230698237818604 0.481668921175335 0.206029671785662 0.429508667096195 0.222846652489527 0.218127218374008 0.473707023733191 0.457520802725766 0.206423807059318 0.217141655988441 0.437073857342994 0.455053487417097 0.671672108682139 0.470745711279356 0.629595134833421 0.440779921218542 0.485910453433575 0 0.202299829182374 0.232273044411607 0.000100918066452205 0 6.98752387457223e-05 5.73119391991945e-05 0.513885239292218 0.999675574914096 0.797375828014777 0.767443692134773 0.000103389207754299 0.000324425085904053 0.000254467564103244 0.000225951514420916 87 3601
3324 486590 4 0.4 0 "PR" "MI" 0.230951386280553 0.487195831774201 0.201039552186178 0.423660685537981 0.223842068610307 0.220287620434867 0.474075084654173 0.460741246810835 0.206988132775063 0.216129000007783 0.436584179929578 0.451645519676806 0.675081075325727 0.473788410782484 0.624156684969024 0.437525104477571 0.556823772598299 0 0.231274659933754 0.265472102224813 0.000104234308446984 0 7.81956750099178e-05 6.11123915106914e-05 0.442974371885984 0.999745470504427 0.768444700822001 0.73428278314352 9.76212072695274e-05 0.00025452949557312 0.000202443569235478 0.000184002240155894 90 3601
3325 333603 5 0.4 0 "PR" "MI" 0.230403793220506 0.48418456027499 0.203412147710162 0.426860976240517 0.223475582823931 0.220200706744924 0.474493754362907 0.461398243174815 0.206278477577551 0.215397120079237 0.436218484495941 0.451005065090599 0.674080082789361 0.473091973868437 0.625087745366949 0.438310485480112 0.514815695027358 0 0.226921366701299 0.249733672752399 9.63202297978156e-05 0 7.01250469904723e-05 5.57824609936246e-05 0.484986434480665 0.999774888693637 0.772819423811694 0.750039336397925 0.000101550262179408 0.00022511130636326 0.000189084440016961 0.000171208388682727 90 3601
3326 138508 1 0.5 0 "PR" "MI" 0.23206609530524 0.484466998798593 0.204479281684065 0.42646548867438 0.220035582393176 0.216561938797606 0.4662184760681 0.453704990247376 0.210528900026996 0.219167126928341 0.444421675601018 0.458778163056517 0.668663616496022 0.467999559655538 0.634175308639401 0.443362191039422 0.547278137377644 0 0.234178979870768 0.265115262277582 9.45957215920324e-05 0 8.50584575116048e-05 6.03054762331607e-05 0.452519585170184 0.999667282523008 0.765458095782815 0.734587266905546 0.000107681730580514 0.000332717476992264 0.000277865888905456 0.000237165340639135 86 3601
3327 539445 2 0.5 0 "PR" "MI" 0.233752583034981 0.481994283188117 0.208237596035308 0.428967981493239 0.218799985945429 0.215620409410342 0.46582656505517 0.454204484192927 0.20974734548672 0.21768443703326 0.444995290586223 0.458212880107705 0.668172978390751 0.46728696887874 0.635669378555288 0.444121597663976 0.549960260411825 0 0.253710498045615 0.27370603632556 0.000100349733375428 0 7.4113924754499e-05 5.89443630725649e-05 0.449798683382 0.999459896677508 0.745771235007945 0.7258651166587 0.000140706472799774 0.000540103322492216 0.000444153021685727 0.000369902652667708 89 3601
3328 655395 3 0.5 0 "PR" "MI" 0.223364254450313 0.463593274640096 0.216067480602077 0.447978547204145 0.221429983504732 0.216254689660883 0.469058620051139 0.45248678819871 0.209227500857327 0.220044449663987 0.441526489277314 0.46005746935566 0.661048927615927 0.461492052619977 0.645339431123391 0.450088825714612 0.412401527563004 0 0.212376488638694 0.208823459741141 8.27729506581575e-05 0 9.12367324843586e-05 5.78377176616141e-05 0.587369991523083 0.999710205649511 0.787290438033321 0.790893270477977 0.000145707963255473 0.00028979435048926 0.000241836595500256 0.000225432063220793 90 3601
3329 155195 4 0.5 0 "PR" "MI" 0.22744098899991 0.466027053438041 0.217896129757054 0.445505326980488 0.218969628590332 0.213110233124176 0.466863549822783 0.448838864339247 0.20882369008138 0.220381061667938 0.443645643488186 0.463769975331237 0.659520850714419 0.460363309737287 0.647100881506371 0.451201865709317 0.413651309217785 0 0.193524671060609 0.205058540751023 6.56233240642319e-05 0 7.42570294907249e-05 4.66359924870871e-05 0.58615447230411 0.999738840344343 0.806176118924915 0.794691020468275 0.00012859515404068 0.000261159655656838 0.000224952984984871 0.000203802788215375 87 3601
3330 333969 5 0.5 0 "PR" "MI" 0.218899206754099 0.446820279836316 0.22835015355604 0.46553194101041 0.223702476614369 0.212038130772838 0.476019538256353 0.444408337137454 0.2050501447772 0.223745526248467 0.434567645674245 0.468463263087506 0.654639814141306 0.455376843658219 0.657145824581707 0.456583538321215 0.229215350530178 0 0.0950757576610095 0.107692610156456 4.96662845982844e-05 0 6.15545152975538e-05 3.66299122731112e-05 0.770514406029492 0.999484228680429 0.904417345639551 0.891876794423245 0.000220577155731792 0.000515771319570975 0.000445342184141801 0.000393965508026419 92 3601
3331 835228 1 0.6 0 "PR" "MI" 0.229366379528957 0.482858241142977 0.203476105197601 0.428061494803993 0.219154496242286 0.21479633344255 0.461630502563995 0.447667569204924 0.214016626946545 0.223250649632716 0.449185248246227 0.464909911645605 0.663317209213793 0.463820157949286 0.640743381776862 0.447631413607574 0.563538166342586 0 0.236478011960868 0.270667518690194 0.000107046646697547 0 0.000151433732703563 8.60327733673676e-05 0.436254230533603 0.99965038159843 0.763084047251399 0.729002998244732 0.0001005564771136 0.000349618401570488 0.000286507055029527 0.000243450291706692 91 3601
3332 792211 2 0.6 0 "PR" "MI" 0.229329916551337 0.476711387544749 0.209137570581398 0.434305981012463 0.219029365449825 0.213218493120851 0.463531081783193 0.446500422086418 0.212107824208481 0.222802253210359 0.447301290693859 0.466156163766488 0.661577775122013 0.462109222976469 0.644047648000238 0.449403537464661 0.531282220900955 0 0.221111769925766 0.254926341650226 0.00011847994451379 0 0.000381031950926931 0.000164131585507696 0.468500343490283 0.999743412311784 0.77829607292082 0.744722062077725 9.89556642479908e-05 0.000256587688216499 0.000211125202486112 0.00018746468654158 91 3601
3333 243895 3 0.6 0 "PR" "MI" 0.215991253019999 0.448335877664951 0.223857849671009 0.46382123472879 0.222293067189444 0.212111704460347 0.468252732367834 0.440837777526888 0.210723814716433 0.227299079477459 0.442234942113789 0.471981373125824 0.65039602466979 0.452179372179966 0.661880743864901 0.459660136801365 0.289727314090585 0 0.134003712338119 0.140102177976923 4.59461320404139e-05 0 5.45669126718124e-05 3.31085678124867e-05 0.710080873186716 0.999736157909333 0.865698886030082 0.859646950494804 0.000145866590658755 0.000263842090667372 0.000242834719126695 0.000217762960460154 91 3601
3334 708573 4 0.6 0 "PR" "MI" 0.227059732957876 0.474960150839057 0.208784292519074 0.436105873434809 0.216987001310661 0.212446199355599 0.457299412575023 0.443321018293135 0.21589929518829 0.225086206996001 0.453477351539796 0.469306779453188 0.656492933624137 0.458355175936557 0.649769794703366 0.453146160538732 0.529023801895914 0 0.236834389640364 0.258978158357013 0.000456446649519099 0 0.000500318755829718 0.000319549501280554 0.47041353901748 0.99968968740945 0.762415880914218 0.740482001326061 0.000106212437086686 0.000310312590550169 0.000249410689588546 0.000220290815645346 88 3601
3335 784793 5 0.6 0 "PR" "MI" 0.232712053746712 0.481834740484419 0.20750095739433 0.429069041629983 0.216469166697401 0.212593130184798 0.459559131808805 0.447027066232644 0.213345434302812 0.221570097331291 0.451429810756737 0.465562392428509 0.661774350628911 0.462734526164825 0.642416489028432 0.448767945093564 0.558935552300697 0 0.253498956149385 0.277235683732367 0.000116320205545637 0 9.68426917035958e-05 7.19093370376504e-05 0.44081604559943 0.999533488686882 0.746041870809577 0.722376462035947 0.000132081894327221 0.000466511313118403 0.000362330349334222 0.000315944894648455 91 3601
3336 648889 1 0.7 0 "PR" "MI" 0.22784891643964 0.470421844886093 0.213825764503872 0.440703879088391 0.215084222348555 0.208677125493063 0.455340252838989 0.437528638875577 0.215914996032863 0.226852827865135 0.455699583420888 0.475227910737238 0.651610264281258 0.45436514594745 0.65659358840187 0.457284472364592 0.522337609434712 0 0.219661506267378 0.25244435761639 8.6665686951103e-05 0 0.000112063972001252 6.62019613402473e-05 0.47746917574842 0.999686991315518 0.779969208621519 0.747266232747976 0.000106549129917253 0.000313008684481849 0.000257221139102267 0.000223207674294054 92 3601
3337 314516 2 0.7 0 "PR" "MI" 0.222540507387857 0.460827821730854 0.217856142303932 0.450698971937658 0.21627813479979 0.20850410352428 0.455425672155461 0.434638860292385 0.21694653102213 0.229566166124893 0.455465909538543 0.478216243688994 0.647322745711927 0.450148874695214 0.664368839450955 0.461620966859806 0.439038364925419 0 0.193517724557942 0.212996674776457 8.32995483391213e-05 0 0.000104143611768568 6.22123621264779e-05 0.560744053387362 0.99965381402182 0.806099467591841 0.786689363179452 0.000134282138879589 0.000346185978179695 0.000278664238447843 0.000251749681964041 89 3601
3338 275717 3 0.7 0 "PR" "MI" 0.229607922151787 0.476307084302131 0.209778686087568 0.43476891432112 0.213334490218564 0.209435247697314 0.451235220614514 0.438907019121733 0.218045897804975 0.226261640763851 0.459630660854079 0.47378233208696 0.652377660067665 0.455404411254532 0.654086224656393 0.456148433697182 0.531569786269282 0 0.253717927232161 0.267682110934179 9.66559486794475e-05 0 0.000159715917373125 8.52804475230986e-05 0.468223148051075 0.999631428198819 0.745818119212579 0.731975060162258 0.000110409730964479 0.000368571801181201 0.000304237637887098 0.000257548456039958 90 3601
3339 221356 4 0.7 0 "PR" "MI" 0.217468038098505 0.450544268748495 0.222996693138474 0.461383839471902 0.217994845155835 0.208712478295974 0.458275244499112 0.433774509925819 0.215825666382186 0.23071788319786 0.452177766537167 0.47908440393911 0.644175361550315 0.447301225126622 0.66954024271852 0.464460099285744 0.347041172880513 0 0.162893151454014 0.169922163216438 7.46957102653483e-05 0 0.000291579245691195 0.000119936651694116 0.652714235420077 0.999655961568533 0.836510198418763 0.829685227600134 0.00016989598914543 0.000344038431467394 0.000305070881531498 0.00027267253173404 89 3601
3340 866040 5 0.7 0 "PR" "MI" 0.23000287075558 0.47562409709586 0.210943079095212 0.435538767830863 0.21563797296084 0.209308806401557 0.456662956767511 0.438917060301321 0.215088587435333 0.226122471328204 0.45406023708163 0.473846512181289 0.654949650117977 0.45695611241981 0.652154137858749 0.454605613933392 0.507478945305158 0 0.210220162672396 0.244687174698312 0.00013092259137165 0 0.000414203364374164 0.0001786670895152 0.49226114385629 0.999654036346158 0.78907133404898 0.75488054518978 0.000128988247179839 0.000345963653841843 0.0002942999142495 0.000253613022393125 92 3601
3341 275323 1 0.8 0 "PR" "MI" 0.227010606996448 0.472386259823361 0.211087164447861 0.438793520347909 0.211565644199497 0.206005028934546 0.444599255687061 0.429542999129506 0.222557173982214 0.231931315950317 0.466523141893218 0.483346935694505 0.644581280130492 0.448737469201779 0.665575654380391 0.463004052270862 0.518413976283486 0 0.247273434593201 0.260689643970947 9.61528165254778e-05 0 0.000134853248563562 7.69373745316653e-05 0.481365116453708 0.999620818043708 0.752278113554234 0.738964262166777 0.000124754446280148 0.000379181956292192 0.000313598604000915 0.000269156487743711 92 3601
3342 384934 2 0.8 0 "PR" "MI" 0.214801623055337 0.436603911948462 0.234632636054117 0.475893158836944 0.214425270293134 0.201223098200588 0.452919171294303 0.420290146525454 0.217265380314491 0.236170060157161 0.457551126422204 0.492872358195863 0.630449991549059 0.436336993908358 0.688068076525768 0.475728103069065 0.231435404677215 0 0.103854578266219 0.112073074178094 0.000105476685306806 0 0.000396657956001497 0.000163043811986609 0.768272577999732 0.999570340777152 0.895349645683605 0.887426774536557 0.000186540637745475 0.000429659222847919 0.000399118094174897 0.000337107473362368 90 3601
3343 618236 3 0.8 0 "PR" "MI" 0.226615823461441 0.47560032900658 0.20765278858245 0.435350806184993 0.209112037504857 0.205708211801828 0.438016056392547 0.427654863953768 0.226580727344513 0.233571286697553 0.473224515975483 0.48525943582989 0.641436072768126 0.44687355686413 0.667804802624516 0.464841642707652 0.589747811948776 0 0.271244366375634 0.293988310441743 0.000166154441707514 0 0.000466439226381379 0.000208540542904519 0.409987124523853 0.999642696381878 0.728009421954693 0.705561338465872 9.890908566383e-05 0.000357303618122364 0.00027977244329127 0.000241810549480201 92 3601
3344 505185 4 0.8 0 "PR" "MI" 0.224974043752434 0.469545565023774 0.211979734926226 0.44165945274744 0.210628550934926 0.203777792870611 0.442187607743309 0.424097310786352 0.224032866561848 0.235174192876564 0.468860603360464 0.489011898187105 0.639380387557971 0.445088257503777 0.671186794364638 0.466713213530258 0.519165001727614 0 0.211010989933099 0.248929097353964 0.000264867648791497 0 0.00371265025143047 0.00128238935941613 0.479571234806883 0.997599088741003 0.783359865318349 0.748032462323099 0.000998895816711593 0.00240091125899677 0.00191649449712083 0.00175605096352061 90 316
```
