## Supplementary material for "Durable resistance or efficient disease control? Adult Plant Resistance (APR) at the heart of the dilemma": Raw data: myDesign.txt (part 3 of 6)

```
3345 293352 5 0.8 0 "PR" "MI" 0.22524727045796 0.468237824019852 0.213369079361996 0.44298304959284 0.210772313058197 0.204461831768585 0.442543440859739 0.425887076943857 0.22379794164239 0.234042465669436 0.468714197204162 0.48717269448702 0.640481415284742 0.445433358036618 0.671209486673823 0.466424975861409 0.504792467053321 0 0.202747332106134 0.241367403533658 0.00838157157802581 0 0.0208757198105363 0.00962638420044799 0.486338957453325 0.998314296987663 0.775132982213951 0.747880925054953 0.000487003915328141 0.00168570301233704 0.00124396586937859 0.00112528721094083 89 184
3346 564847 1 0.9 0 "PR" "MI" 0.221464106097123 0.459182983331317 0.218382499671715 0.452474178454404 0.208547326412609 0.199315467336113 0.436900394032977 0.414119337298572 0.227031057538421 0.240507936503692 0.474422998749343 0.499358576793024 0.629326899845844 0.436626717730924 0.685921493713828 0.475538561192576 0.44185074799388 0 0.183372236807262 0.212805508638481 0.00038065808493167 0 0.00166695374037599 0.000664336005756761 0.556920500882387 0.99632785456825 0.81201968095011 0.784077567995862 0.000848093038801527 0.0036721454317501 0.00294112850225138 0.00245258735990067 96 3302
3347 709308 2 0.9 0 "PR" "MI" 0.223459739085928 0.457688451466081 0.221910054497281 0.453832259582511 0.20541535754099 0.198277884086359 0.43309876322115 0.41472975557886 0.227383889201313 0.238549608253133 0.47805344950804 0.498586964428467 0.627152980713276 0.435166196521512 0.687843551951726 0.476840905684182 0.469947993445623 0 0.219878375447344 0.236122780222364 0.000100978372563219 0 0.000448202764062373 0.000178217554513252 0.526264317658167 0.98078834034483 0.764168184164564 0.75115672952498 0.00368671052364668 0.0192116596551703 0.0155052376240293 0.0125422726981423 92 2460
3348 505832 3 0.9 0 "PR" "MI" 0.218856139883706 0.456552628168174 0.218457864817697 0.454920719452394 0.207562841067542 0.200865520860325 0.434003125634339 0.416744568306087 0.228721272004836 0.239489246428379 0.476831411967162 0.496463267353609 0.627284501811574 0.435553306668966 0.686668383250912 0.476298326064078 0.483096929970049 0 0.222746237474916 0.239042542278683 0.00308740430373632 0 0.0103596798797809 0.00440313339042218 0.513677599130928 0.999557293123914 0.766525252064689 0.756240931124951 0.000138066595286397 0.000442706876085611 0.000368830580614251 0.000313393205943897 89 305
3349 166113 4 0.9 0 "PR" "MI" 0.214734126232732 0.44062506792375 0.230274800569805 0.471625630846263 0.209259308960787 0.19739235805532 0.439054600888733 0.410249845253995 0.225380153262188 0.242261576245229 0.47171413659545 0.503196115704413 0.62138579324884 0.429794821152001 0.697916530077222 0.482377682930827 0.298062582341572 0 0.138377768333856 0.146764901045957 5.84728529121656e-05 0 0.000117331022225278 5.75978178823629e-05 0.694596486355927 0.976702822932139 0.842290812219702 0.836695287294063 0.007282458449589 0.0232971770678612 0.0192140884242172 0.0164822138420977 90 1145
3350 359485 5 0.9 0 "PR" "MI" 0.219058499809981 0.458090351516588 0.217063465883974 0.453475813825628 0.20880134870508 0.201055240607841 0.435853515615854 0.416250066715193 0.228195390567637 0.240272211160747 0.475006276806898 0.497073361260439 0.628915089122902 0.436504153609165 0.685531067612359 0.475426452628043 0.457023747864493 0 0.202517669148795 0.223124387652618 0.00405159698155841 0 0.00573718269911695 0.00324496938294983 0.538679647948054 0.999437449926988 0.791280051215636 0.773209217835888 0.000245007205894079 0.000562550073012128 0.000465096936451942 0.000421425128543955 89 302
3351 297251 1 1 0 "PR" "MI" 0.216190387377725 0.448375069428315 0.223892077748343 0.463461675909236 0.20222266540514 0.193287495298248 0.422319233343389 0.40080284097321 0.234565213853649 0.247550548284295 0.488801557290906 0.512999469975637 0.611700548081114 0.423668054777144 0.706007839886288 0.488599788300072 0.425744889856273 0 0.192895100256303 0.210531378675073 0.0013608087518045 0 0.0039298379096455 0.00172677905611299 0.572492105912999 0.997240776641349 0.80074492454204 0.785913172940707 0.000402195478923449 0.00275922335865053 0.0024301372920112 0.00182866932810715 90 179
3352 760654 2 1 0 "PR" "MI" 0.225733593089052 0.469148177275545 0.212924329730247 0.441959155063655 0.198733816498047 0.196529754575368 0.416576815059951 0.409658844015605 0.237009947969626 0.241983140124932 0.495523102594352 0.503984138314872 0.620997164162466 0.431733083830537 0.691917417824805 0.480561065241685 0.52807657974095 0 0.202681501846456 0.254329475173174 0.0476349489212196 0 0.0912108550027238 0.0461681336237419 0.422118896572969 0.987693543501945 0.698512010298686 0.692339220658659 0.00216957476486051 0.0123064564980553 0.00759563285213365 0.00716317054442531 97 114
3353 330396 3 1 0 "PR" "MI" 0.223410972583056 0.460099852683104 0.219517959437839 0.45148057033138 0.200890081211618 0.191570330500323 0.421942778113005 0.399339186401642 0.233652709349936 0.247074565463326 0.489563261998047 0.514691349421697 0.615871384294996 0.427111766745049 0.700245234251101 0.485272564758454 0.487022507345127 0 0.177747979303761 0.230531064514701 0.000631981620175406 0 0.00420522824606894 0.00154586395406617 0.512194468891869 0.999491521200758 0.817602998379549 0.767563154817115 0.000151042142828387 0.000508478799242279 0.000443794070621024 0.000359916714118 94 118
3354 46909 4 1 0 "PR" "MI" 0.218153779015928 0.446081279434729 0.228155551300999 0.465859263156375 0.202926122677697 0.19198445827125 0.426431127896534 0.400222982671998 0.231344521209324 0.246581261643131 0.484956959893978 0.513626980459581 0.613064359964875 0.424228943310436 0.706081334153454 0.488177657201472 0.388928412376907 0 0.163731106162842 0.189007230457637 0.000453570735084298 0 0.00308756683549276 0.0011341122364889 0.610262381254626 0.996185197324136 0.829784574718961 0.807397423738863 0.000355635633382629 0.00381480267586418 0.00339675228270428 0.00246123356701123 94 115
3355 61962 5 1 0 "PR" "MI" 0.224684237716153 0.473970674042059 0.207380525710475 0.436998528008435 0.199553002370785 0.196029231608109 0.415646490764791 0.405952834455218 0.238748425016374 0.245440057598936 0.496157988614505 0.507900281809533 0.620266471695047 0.431526301410254 0.691569008325784 0.480699365064033 0.58557295978577 0 0.245303387412907 0.28746805870822 0.013669493493874 0 0.0300777818981785 0.0144629162673927 0.400582457966077 0.999244717420427 0.724051689540408 0.69758108957755 0.000175088754278785 0.000755282579572889 0.000567141148506642 0.000487935446837165 94 103
3356 622485 1 0 10 "PR" "MI" 0.240394925814865 0.502657745693693 0.195249242398026 0.407938565308707 0.226424470927429 0.22883139446763 0.488239191165573 0.486908093875732 0.196992552559557 0.19991389041086 0.42263978566015 0.425036572102759 0.695650791209924 0.492430716028706 0.592155685368443 0.418719767079341 0.581525123351209 0 0.288736310689608 0.295527356833667 0.000117776521948633 0 8.18921496388996e-05 6.75579724571358e-05 0.418276276742168 0.999759782304722 0.711002951364877 0.704240023319993 8.0823384674721e-05 0.000240217695278458 0.000178845795876724 0.000165061873882901 91 3601
3357 788260 2 0 10 "PR" "MI" 0.238824387269539 0.495235910090308 0.200718491138137 0.415557811064045 0.228461767490041 0.228209296597711 0.496099528914956 0.487917832246173 0.191999608860061 0.198587372754107 0.414693142918384 0.424095234401323 0.695495451357291 0.492861179551618 0.591305472752305 0.41834966618092 0.548136888930158 0 0.254840236468505 0.271851268599276 9.29899135378952e-05 0 5.27438583482686e-05 4.92400229818211e-05 0.451683018763567 0.999777403989074 0.744938126672151 0.727941045147776 8.71023927363482e-05 0.000222596010926156 0.000168893000996465 0.00015844622996529 90 3601
3358 416150 3 0 10 "PR" "MI" 0.235993332446198 0.49271768065068 0.200474343156604 0.418116968741316 0.225237250524627 0.228529616278627 0.486036517118894 0.48605015795935 0.198023825806018 0.200470012183664 0.424839865339089 0.425862437727244 0.689760199249452 0.488106312881339 0.598968181146285 0.42311092791719 0.538889797461172 0 0.29201757790647 0.280917106650477 0.000110942361119289 0 7.72646217881368e-05 6.35105692754829e-05 0.460906792014944 0.999796418246779 0.707756893872729 0.718872103115703 9.24681627643245e-05 0.000203581753221416 0.00014826359901285 0.000147279664544349 90 3601
3359 115030 4 0 10 "PR" "MI" 0.235986196062776 0.49371132694328 0.199578277450936 0.417216839499281 0.226847757926838 0.22852289838722 0.488183026896566 0.48482964250075 0.197437601797123 0.201543517164312 0.422740576381697 0.427165936991548 0.691356852376834 0.48873532277984 0.598559396412371 0.422558243257243 0.510224020980558 0 0.274052373087615 0.264579170252367 0.000103133454151965 0 9.17603572063842e-05 6.55006347678756e-05 0.489573319265501 0.999755978618638 0.725678864330465 0.7351827351515 9.95262997890092e-05 0.000244021381362022 0.000177002224713522 0.000172593961365132 89 3601
3360 625901 5 0 10 "PR" "MI" 0.238237674543548 0.493067965724473 0.202119924034756 0.417915933205854 0.227918609646068 0.229202652630579 0.494186431817796 0.489356801941024 0.193124250854713 0.198123902504771 0.416488610057754 0.422604693050495 0.695358936820195 0.491973868827863 0.59336807739424 0.419244782736609 0.494765094782568 0 0.265426662017121 0.256966381355811 9.92438363484234e-05 0 9.79046638197608e-05 6.62590276825487e-05 0.505037748341181 0.999792250413881 0.734312377934498 0.742811967755012 9.79130399022325e-05 0.000207749586118923 0.000163055384560865 0.000155391861494365 90 3601
3361 651673 1 0.1 10 "PR" "MI" 0.239688094339901 0.50133490993111 0.195809047234535 0.409205171410989 0.223387269611417 0.226818525596252 0.48029749270583 0.481579056037365 0.201300695253628 0.202897290443163 0.430609940631575 0.430375993816671 0.689893889547569 0.48762242179743 0.600007032931325 0.42351951956507 0.608478676027077 0 0.306593573088795 0.311568554437929 0.00010698139475444 0 7.19859888298653e-05 6.072691051114e-05 0.391312025588844 0.999676902536919 0.693099701504044 0.688153142608467 0.000102316989324067 0.000323097463080676 0.000234739418331215 0.000217576043092987 86 3601
3362 385946 2 0.1 10 "PR" "MI" 0.23563136997112 0.496002627524155 0.197234639337865 0.41481949503933 0.226477584308263 0.228046437576673 0.484908963133645 0.481691908052695 0.199875477700801 0.203939328990961 0.425779530097911 0.430344831106704 0.690155391856056 0.487319875995757 0.601049446029627 0.423874812289497 0.542328775122044 0 0.276914844195456 0.276303314509719 9.12511980522814e-05 0 8.55328451299331e-05 5.93610931141862e-05 0.457169125720593 0.998694653894026 0.72221276888122 0.722808116468276 0.000410847959310336 0.0013053461059739 0.000786854078193421 0.000829207928890749 85 3601
3363 178269 3 0.1 10 "PR" "MI" 0.238190486074237 0.487870982328725 0.206814483860179 0.423210930403438 0.225245968026071 0.225203480102363 0.488931211087977 0.481238938068056 0.195278266114865 0.201850225537416 0.421725196646236 0.430905186573149 0.688639934202671 0.485830093466389 0.60394297551246 0.42547414350977 0.488489779980179 0 0.233269502917296 0.245196843010439 8.95246117478427e-05 0 6.61177249270829e-05 5.25782149882943e-05 0.511313900104251 0.999754667900467 0.766465989157884 0.754568501720746 0.0001067953038222 0.000245332099533453 0.000198390199893698 0.000182077053827134 90 3601
3364 686337 4 0.1 10 "PR" "MI" 0.23846619651622 0.49325168605472 0.202072201582413 0.417649317970317 0.225000026942171 0.225795835825762 0.486118012246385 0.480753118412711 0.197531141919064 0.202770888469711 0.424694051657527 0.431320616015037 0.689262059284153 0.486585564525847 0.602374231971188 0.424685817681781 0.523320212206968 0 0.260250658162784 0.266080771405764 9.41090369641e-05 0 6.84366515304719e-05 5.49402928873763e-05 0.476479803468869 0.999753197776869 0.739483058074352 0.733682215297011 0.000105875287198987 0.000246802223131363 0.000197847111333394 0.000182073004337472 89 3601
3365 734117 5 0.1 10 "PR" "MI" 0.236856211531864 0.488780995357584 0.205051737832065 0.422210594423858 0.225525691170484 0.225023398263433 0.487818041165841 0.479696299891242 0.196404774709047 0.203047875854333 0.422678157433351 0.432439739157053 0.687405300965782 0.485167510411591 0.604504388395445 0.426053057782088 0.499196339248608 0 0.244642726768622 0.251979381408205 8.31734150409824e-05 0 7.73232153103453e-05 5.39537076348256e-05 0.500582309878904 0.999529568380683 0.754898587304835 0.747639796617454 0.000138177457447261 0.000470431619317401 0.000381362711232327 0.000326868266706903 89 3601
3366 147816 1 0.2 10 "PR" "MI" 0.23991545155 0.509935024129511 0.188554126914392 0.400334953916225 0.225433680196627 0.226685767906652 0.481673137518841 0.478367585952587 0.201834650662861 0.205718556972044 0.429273537058687 0.433711412920314 0.69203489965328 0.4897638961012 0.596107334549298 0.421348259489885 0.672297996316054 0 0.281728325227634 0.324443937341073 0.00023853928528819 0 0.000171760818722106 0.000138681512582511 0.327399399851764 0.999773959948675 0.717926573627537 0.675264527799119 6.40645468940513e-05 0.000226040051324739 0.000173340326107175 0.000152853347224919 89 3601
3367 213240 2 0.2 10 "PR" "MI" 0.231167292447523 0.482536174122574 0.205694665446098 0.428646803761842 0.226944817622261 0.224516623000524 0.485842485018138 0.47362505985252 0.19933141230665 0.208136256456169 0.424731623251967 0.438627236725649 0.682628733070308 0.480417007011873 0.613162334208916 0.430934047605686 0.464951771834271 0 0.221005382056775 0.23012690879958 8.19664802183116e-05 0 5.85455810810379e-05 4.70144325219588e-05 0.534842565247136 0.999675017506556 0.7786766198086 0.769590798846459 0.000123696438374302 0.000324982493443607 0.000259452553543772 0.000235277921438737 88 3601
3368 736131 3 0.2 10 "PR" "MI" 0.232258180368811 0.486002924803862 0.203459553165253 0.425149432822823 0.22678079703045 0.224909601303656 0.486400741612999 0.474702970001163 0.198758348358311 0.207497210431665 0.424207761489636 0.437546931385583 0.683948578702917 0.482093519329322 0.609715111955229 0.429259101987032 0.478173066614739 0 0.214135603458015 0.232709139814114 0.000104899989439682 0 6.81945275160938e-05 5.80340290148476e-05 0.521584928524223 0.999656258552509 0.785525687796157 0.766983292387088 0.00013710487159851 0.000343741447490875 0.000270514218311569 0.000249533769782526 91 3601
3369 626712 4 0.2 10 "PR" "MI" 0.237288127701888 0.504202049077224 0.191337091444098 0.406211242361639 0.225549992398082 0.227179274672329 0.480852443626718 0.478178725206838 0.202578295032384 0.206334113865782 0.429901679457938 0.433888698168746 0.690017394772299 0.487526710848091 0.600249500342264 0.423563840322054 0.636681224777827 0 0.28486829430132 0.311981929788035 0.000143683669689815 0 9.28892898642074e-05 7.98355055219112e-05 0.363103131808283 0.999751022858371 0.714860683656493 0.687773243081674 7.19597442004118e-05 0.000248977141629171 0.000178132752322191 0.000164991624769021 87 3601
3370 232976 5 0.2 10 "PR" "MI" 0.238372378026766 0.496196703814306 0.199283162348982 0.414391947053549 0.224086722142086 0.224121788237982 0.482855528264616 0.4762834311613 0.199571353473933 0.205318109938706 0.427869887449653 0.435841815337538 0.686580888406834 0.484977004412077 0.604172625761621 0.426177769042618 0.594770384117421 0 0.266397092240095 0.293024843144962 0.000110694379736732 0 8.43601058603271e-05 6.59015191595196e-05 0.405037685743004 0.999777880889995 0.733347467322159 0.706752603072568 8.12357598379234e-05 0.000222119110005307 0.000171080331885041 0.000156652263310724 90 3601
3371 514433 1 0.3 10 "PR" "MI" 0.236425474006946 0.496468748523223 0.197445060800666 0.41412215620844 0.222406702068269 0.22266936126881 0.474285418426751 0.469133301243381 0.205720345512523 0.210528899332552 0.436691563990067 0.443049286704419 0.681501537344025 0.479821048216091 0.613694305645741 0.431439163617893 0.606548599640671 0 0.281239419531875 0.301620864272202 0.000102564600510798 0 8.34617055340279e-05 6.27563837826791e-05 0.393249723677218 0.999700555995542 0.718443740041849 0.698107774677129 9.91120815995537e-05 0.000299444004457665 0.000233378720742019 0.000208604666886049 89 3601
3372 505754 2 0.3 10 "PR" "MI" 0.237367717538154 0.495892014745242 0.198823850244321 0.414683828369565 0.224038515242532 0.223252840483379 0.47927569031731 0.471561891939166 0.202567102589414 0.208795563095551 0.431517909668875 0.44063994403576 0.684659073264065 0.482104880466693 0.610186515929286 0.429094818004758 0.610982199796269 0 0.260809374591667 0.296323232312976 0.00158103305284945 0 0.000539589046633466 0.000722599278927133 0.387359005438206 0.999749572199786 0.738468051662144 0.70278543723525 7.77617126756552e-05 0.000250427800213515 0.000182984699554987 0.000168731172846864 83 3601
3373 775710 3 0.3 10 "PR" "MI" 0.236408498903895 0.488688290117093 0.204470268054988 0.422242487352736 0.222626177939097 0.221575474639957 0.47917841487282 0.470211669576014 0.201412509214871 0.208513889697389 0.431466765336798 0.442039346803458 0.680610151482949 0.479248149344016 0.614396666967248 0.43203646341047 0.531615952250432 0 0.246385297997071 0.264519508546628 0.000196449983132704 0 0.000187997860332311 0.000129351094736188 0.467902627514468 0.999294438526298 0.752848111224503 0.734832702408532 0.000284970251967062 0.000705561473702229 0.000578592918093272 0.000518437950103194 89 3601
3374 538272 4 0.3 10 "PR" "MI" 0.230452300468201 0.481079596630401 0.206214881734607 0.430061883220899 0.225030622214405 0.22189149056094 0.479555384474562 0.466382817770207 0.203217465333244 0.212370668119284 0.431167227723819 0.445961409710636 0.677374413243547 0.475438471744279 0.621803015187135 0.435978780433771 0.48618437943411 0 0.220727661561941 0.237585714643504 0.000102306742934827 0 8.44474742637309e-05 6.24597664844513e-05 0.513612539497628 0.999781307440264 0.77901489568979 0.762188185676767 0.000100774325326932 0.000218692559735617 0.000172995274004633 0.000163639913244614 90 3601
3375 799491 5 0.3 10 "PR" "MI" 0.233334544934942 0.483770694528571 0.206210509343154 0.427267470567052 0.22418276251708 0.220326774259667 0.47988933193668 0.465328357973072 0.201983039927485 0.211870802025999 0.430479898027363 0.447023334130434 0.677844081711689 0.476190838374932 0.620064351296637 0.435071963445077 0.518549854748007 0 0.224903342812617 0.251350297030103 9.77723050473997e-05 0 6.48168673338202e-05 5.46889062065868e-05 0.481252117521374 0.999756986491837 0.774834616679132 0.748415947275655 0.000100255425571841 0.000243013508163357 0.000197223640916846 0.000179066788035439 80 3601
3376 430843 1 0.4 10 "PR" "MI" 0.232948461246947 0.480830248984596 0.208666579944512 0.430212235714035 0.223263993026631 0.218739972420392 0.477725510498558 0.462020420452828 0.203225234808674 0.213438842608089 0.433069841574918 0.450410399358015 0.674952426693969 0.473378708267928 0.625330657361275 0.438054754495798 0.518221731553408 0 0.216660820825085 0.248900501698726 8.58694517529077e-05 0 7.02241823792046e-05 5.23892891471987e-05 0.481565309006525 0.99969739251473 0.783007331423695 0.750818281177015 0.000127089988313739 0.000302607485270495 0.000261623568840355 0.000228827835111381 89 3601
3377 292803 2 0.4 10 "PR" "MI" 0.232550285515291 0.47528550701943 0.213629835117718 0.436025975721408 0.221398158685131 0.217456852667678 0.475364299663112 0.460794034253227 0.203417450957002 0.213299967423035 0.435087355029372 0.451637589001351 0.6714052968681 0.470321921568743 0.630347253497755 0.441087751829881 0.465848324653328 0 0.215296552839613 0.230944853379641 8.17850528140324e-05 0 7.56345923315598e-05 5.28168889912224e-05 0.533905142012803 0.999051980099807 0.784025923115871 0.768437471565041 0.000164748281054823 0.000948019900192647 0.000601889452184035 0.000564858166327423 77 794
3378 164421 3 0.4 10 "PR" "MI" 0.233422918478518 0.486174085949154 0.204108136606081 0.424748791602786 0.223134173370513 0.220468675706519 0.47616236726471 0.464576184841003 0.204480443056675 0.21272071560295 0.434370820750786 0.447759136151368 0.67702576755555 0.475476805750457 0.621309295265705 0.435797389302939 0.53030034918618 0 0.242504746159855 0.261418071436465 0.000473863058194067 0 0.00034167446512469 0.000274366721074756 0.469129695425094 0.999719891388173 0.756929229244656 0.73810890448004 9.60923305327956e-05 0.000280108611826838 0.000224350130363839 0.000198657362420401 88 3601
3379 629663 4 0.4 10 "PR" "MI" 0.222151103638903 0.459371778864832 0.219193977646906 0.452502867388403 0.226631631090997 0.218136904366207 0.482581198962105 0.457335373705043 0.201774499830795 0.217408783595352 0.427744063597887 0.455259015092632 0.666919639096107 0.466117738286066 0.638377261073054 0.445498199411671 0.324831808448539 0 0.14849297888505 0.15703468390734 7.55389068483694e-05 0 8.52818159015647e-05 5.31382738941788e-05 0.674943100631025 0.999707851641989 0.851166429949399 0.842679681897874 0.000149552013588267 0.000292148358010549 0.000255309349649157 0.000232495920891711 85 3601
3380 858806 5 0.4 10 "PR" "MI" 0.232110682202096 0.488845956182163 0.200588211088267 0.421956155871385 0.221827479511277 0.219715635219289 0.470994181221102 0.46075849822233 0.207947842408756 0.215558527231423 0.439730850309743 0.451632165847342 0.673653796932663 0.473343570023588 0.624094580728446 0.437974463638448 0.566644501990671 0 0.233648889872039 0.270819299498344 0.000164614220253484 0 0.0001090292614265 9.2128445815036e-05 0.433077504004546 0.999240901036462 0.765605016055152 0.728590936769132 0.000113379784528933 0.000759098963537863 0.000637064811382491 0.000497635286709136 90 3601
3381 14063 1 0.5 10 "PR" "MI" 0.227873505589975 0.470895277601319 0.213686625290733 0.440555569394955 0.22212645128219 0.216086251544115 0.472844201978618 0.454130939293545 0.206317653032456 0.218344827405071 0.437561215796707 0.458456021409798 0.66608620841628 0.465724198019994 0.63834910572826 0.445771297618132 0.43170656952236 0 0.188717741010993 0.208799671189094 7.12346905209571e-05 0 5.68842809950735e-05 4.28223315691375e-05 0.568078530201671 0.999650596623115 0.810937499376827 0.790898375453151 0.000143665585448093 0.000349403376884792 0.000287875331184284 0.000259131026185571 86 3601
3382 58561 2 0.5 10 "PR" "MI" 0.235328155886446 0.49635016190521 0.196494721937929 0.414084280513172 0.219061722392931 0.218981141076821 0.463343814578385 0.458718231696158 0.212291797742534 0.216715643115018 0.447332779397893 0.453588174521622 0.673371019356197 0.472610502964533 0.625502162795481 0.438538589740586 0.65638785661059 0 0.295866843847145 0.324403049455837 0.00011632706117643 0 0.000113708306076936 7.74711169033125e-05 0.343359127194369 0.999703932558786 0.703788568611801 0.67530001181153 0.000136689133865088 0.000296067441214091 0.000230879234977489 0.000219467615729856 86 3601
3383 579816 3 0.5 10 "PR" "MI" 0.231454674471752 0.473550244605156 0.21416187563347 0.437752477768588 0.219784520384796 0.21524245609034 0.470245964356053 0.45498731476978 0.206585861947287 0.216616025901325 0.440336852954187 0.457510861089664 0.666481650946887 0.466158774829435 0.637363763482082 0.44531287506601 0.466976806522828 0 0.220939884252166 0.233311082686052 0.000187424386974046 0 0.000228036869233237 0.000138738824667956 0.532721261529183 0.99971423628989 0.778596560302982 0.766340016980576 0.000114507561014659 0.000285763710110467 0.000235518575618955 0.000210161508704232 89 3601
3384 62873 4 0.5 10 "PR" "MI" 0.233944965182612 0.488361756490601 0.202564633715414 0.422410155734441 0.220706973692221 0.217102815595233 0.469227344144568 0.456323333286681 0.208420302168356 0.217216799185692 0.441405346782927 0.456114875623929 0.671754754470066 0.47117956826219 0.628201735069463 0.440110924252226 0.573574384746544 0 0.242941505816197 0.27756935812754 9.78980907332511e-05 0 7.96784724525586e-05 5.97632690894017e-05 0.426198022935005 0.999268696642455 0.756331683794828 0.721875393605175 0.000129694227718189 0.000731303357544582 0.000647131916523012 0.000495484998196443 84 3601
3385 561217 5 0.5 10 "PR" "MI" 0.239022020661548 0.488748518428076 0.206466364509914 0.421939604412402 0.216627223503819 0.214683436777798 0.465197014801831 0.456200961721028 0.208242825683539 0.214874239542229 0.445562603665792 0.456224136403193 0.670332680943164 0.470161017153015 0.629583429735682 0.441131277844488 0.596897863243167 0 0.267284752915518 0.297605969697452 0.000108471128150317 0 9.79546864143216e-05 6.99415513175292e-05 0.402905355992908 0.999660302773028 0.732361291563389 0.702100457925336 8.83096357754578e-05 0.000339697226972295 0.000256000834679346 0.000223630825894271 87 3601
3386 791750 1 0.6 10 "PR" "MI" 0.230228905206065 0.478045468821617 0.208846497255565 0.43300322887509 0.21653531902362 0.212837976201632 0.458212550172056 0.446086009510933 0.214650651803201 0.222751076214534 0.452713891409965 0.466471577052728 0.659602200431316 0.460684144574727 0.646248225273301 0.450836457677048 0.529183179114229 0 0.25309190959839 0.265719727278963 0.00012235250830839 0 0.000124170140246744 8.26918505649441e-05 0.470566433304377 0.999643773598098 0.746505764089506 0.733945878934861 0.000128035073085797 0.000356226401901907 0.000278156171857078 0.00025170193561174 90 3601
3387 212124 2 0.6 10 "PR" "MI" 0.231903867139264 0.483418147255347 0.205281681296522 0.427456683974533 0.217477591486264 0.214433399181686 0.461156763588002 0.449970462532181 0.212905622856021 0.22062417323105 0.449783135981854 0.462538124077153 0.663814857807214 0.464751828202485 0.638811477383592 0.446698556993804 0.568761805841799 0 0.252029658188705 0.279346094751226 9.26601449448549e-05 0 7.58480499100936e-05 5.67844330593052e-05 0.431037121309946 0.999701607475813 0.747653691669886 0.720383417798664 0.000108412703310054 0.000298392524186621 0.000240802091498413 0.000213703017050636 91 3601
3388 73822 3 0.6 10 "PR" "MI" 0.226046827394915 0.467271632548247 0.215340522495482 0.444167451265017 0.218135685667078 0.212332002760748 0.462242840542473 0.444969863832567 0.212417488330471 0.223361636602657 0.448455185601946 0.467689267086455 0.65651451582274 0.457937184492134 0.65111964742861 0.453676199825319 0.44399084961443 0 0.214415198077889 0.22197228243014 8.45041369028807e-05 0 0.000115179202479239 6.63664379235325e-05 0.555786709279852 0.999639509002701 0.785179566449937 0.777700112309803 0.000137936968815512 0.000360490997298893 0.000290056269694884 0.000261238822133928 90 3601
3389 257974 4 0.6 10 "PR" "MI" 0.229369002400587 0.47895226429028 0.207367479789665 0.432138131328643 0.218196148869362 0.21328005156563 0.461798700829127 0.446304924236792 0.212995082381151 0.223061450071186 0.449228289355978 0.46637266168742 0.66084520283558 0.462164290030232 0.643424012242002 0.449447803216123 0.520880069149161 0 0.210672854846249 0.248188898794203 0.00010392453169602 0 9.02398954627521e-05 6.5133665162295e-05 0.478891088431001 0.999641962485009 0.788939140234426 0.751487988675474 0.000124917888141672 0.000358037514991144 0.000297765023861418 0.000257978865161689 93 3601
3390 524786 5 0.6 10 "PR" "MI" 0.228787062741462 0.476454961519838 0.209013082224319 0.434780219344702 0.219880009939632 0.21344047467824 0.46540569875411 0.446605171665923 0.211044208912442 0.222931618337739 0.445061496742887 0.466045140498415 0.662107547359334 0.462648409723369 0.642988909474499 0.44881417453504 0.489703018586944 0 0.207120973071134 0.2354986056453 9.03657735696161e-05 0 8.12878632899235e-05 5.73895294958096e-05 0.510093054114654 0.999688776979621 0.792534361479609 0.764216270156431 0.000113561524832745 0.00031122302037903 0.000263377585966937 0.000227734668773003 88 3601
3391 29216 1 0.7 10 "PR" "MI" 0.220048401412439 0.454978678190784 0.221609106139702 0.456944540874425 0.217847889262917 0.208335349608961 0.459807158830532 0.434728841105257 0.214250436374581 0.229403668948634 0.45065944351259 0.478225954650622 0.646231640284317 0.449579890104072 0.665263211462917 0.462218967609608 0.339878754351536 0 0.154697849284872 0.165530645901304 6.31807015425852e-05 0 0.000322619177032574 0.000125826209462426 0.65990239192799 0.999217316602447 0.844416694017532 0.833845015707039 0.000155673018930534 0.000782683397552751 0.000562837520563247 0.000498512182194494 88 3601
3392 756708 2 0.7 10 "PR" "MI" 0.229203940792661 0.485674178311521 0.200834554744445 0.425021176887212 0.215641113992818 0.212868707163104 0.452042081014365 0.442466336449278 0.219591839870993 0.226318697856505 0.459011897542877 0.470150928284158 0.657713761948583 0.459764022762358 0.646745092471943 0.451706983238323 0.613585121456105 0 0.273123591527067 0.30103656194528 0.000297195180607049 0 0.00103226106229046 0.000438288130116358 0.386014108451952 0.999450070911561 0.725480484191911 0.698190174819247 0.000103574911336534 0.000549929088438866 0.000363663218731615 0.00033497510535656 92 3601
3393 795179 3 0.7 10 "PR" "MI" 0.220160889891618 0.455630702238293 0.220739296029148 0.456254426508924 0.218760395145616 0.209742883095523 0.460964329411136 0.436758065316607 0.214110582916636 0.228800696740222 0.449676893007956 0.476093284295275 0.648664168132757 0.450888482960386 0.663650575686006 0.46092042495403 0.359566044889216 0 0.160420728063567 0.173859630966934 5.78238199673005e-05 0 6.11538207331973e-05 3.94291352061584e-05 0.640224884595611 0.99970238078844 0.839257664790564 0.82586496722971 0.000151246695206324 0.000297619211560103 0.000260453325135757 0.000235972668149533 91 3601
3394 551796 4 0.7 10 "PR" "MI" 0.224593086182568 0.466108530562724 0.214837857880605 0.445358943752236 0.214554098070906 0.208335671836468 0.452308907494299 0.434700824611138 0.218300288225494 0.229343722266279 0.458704343287074 0.478133310960696 0.647482856089942 0.450927943373692 0.662481868372377 0.460855243756455 0.452421223950277 0 0.204260700269825 0.222175596373212 8.88935702878686e-05 0 9.39911169013241e-05 6.10538406591422e-05 0.547320705460633 0.999680204727037 0.795365964743899 0.777508619535082 0.000169177018801661 0.000319795272962913 0.000279343869374706 0.000254730251046279 94 3601
3395 470555 5 0.7 10 "PR" "MI" 0.222626459164594 0.454198025525779 0.22488126353344 0.457745754465104 0.216596579350449 0.206937236736155 0.459612492816044 0.43402949038205 0.213415892675017 0.228534593337121 0.451324919384391 0.478922570158301 0.646160275251197 0.449063450436052 0.666831749545578 0.46289923495445 0.349065545897494 0 0.153658784681327 0.169451745516783 6.77710814849794e-05 0 8.57921736371478e-05 5.0887810066968e-05 0.650728040227166 0.999675488316313 0.845965012782935 0.830247744349383 0.000138642793855213 0.00032451168368671 0.000290410362101188 0.000249622323766331 94 3601
3396 129233 1 0.8 10 "PR" "MI" 0.217804448875103 0.443851589062914 0.230320153131568 0.468405555991334 0.216564410184853 0.204381495707348 0.457791155870022 0.426907955663985 0.21488053380329 0.232938367086985 0.452676832613116 0.486120024853985 0.638750354767304 0.442568483881349 0.678139054021844 0.469369668855001 0.26786574637488 0 0.10912092652177 0.126299036111982 0.00121804101242759 0 0.00469186115803336 0.00192210859569449 0.730752338519759 0.99955195134625 0.885764781076742 0.871435836714213 0.000163874092933213 0.00044804865374991 0.000422431243455111 0.000343018578110499 93 298
3397 641670 2 0.8 10 "PR" "MI" 0.216147727305187 0.450822359962179 0.221517841666289 0.461191162704886 0.214878385343827 0.204915391589457 0.450164522512953 0.424785500087332 0.220585119829888 0.23579449357548 0.460669904041986 0.488364215599494 0.635941504238471 0.441682876949454 0.677897455071658 0.470333202636337 0.347603018113191 0 0.158568719542818 0.169072051777434 0.000305297964306728 0 0.000237411449380153 0.000180257001371265 0.651898274501761 0.999633815123199 0.840857975488583 0.830449838983708 0.000193409420741478 0.000366184876801305 0.000335893519218925 0.000297852237486303 90 3601
3398 334417 3 0.8 10 "PR" "MI" 0.221408701487316 0.454050262557911 0.2234815639142 0.45773439235989 0.212952639460832 0.203685119035971 0.449674367269171 0.425747245078771 0.218886817319346 0.23328964783143 0.460853581883006 0.487283446488501 0.638046459984119 0.443012767435021 0.675658029064976 0.468781889404826 0.401421073782371 0 0.171410276690848 0.193697682577951 9.21041879618386e-05 0 0.00035212033846186 0.000144726993541431 0.598320988641182 0.999556021116023 0.827847092331853 0.805826888497664 0.000165833388485037 0.000443978883976879 0.000390510638837432 0.000330701930843419 88 3601
3399 739582 4 0.8 10 "PR" "MI" 0.225961019615278 0.471606405798697 0.210821315205556 0.439530140177499 0.211926466671988 0.205936433868391 0.446101052233934 0.42956664673852 0.221606051098768 0.231959004084101 0.465085021727396 0.483473207790431 0.643823920155656 0.448957142260598 0.664386370388425 0.462841984633451 0.531397738237364 0 0.216518581921739 0.254855084259609 0.000118623858423138 0 0.000990263916815921 0.000359686110539269 0.465649601168837 0.970705539980491 0.760638814380011 0.72710759741139 0.00283403673537615 0.0292944600195095 0.0218523397814335 0.0176776322184619 93 2221
3400 472277 5 0.8 10 "PR" "MI" 0.219120768741295 0.456511778253899 0.219085438339959 0.455284029185021 0.214641990476337 0.205010772502617 0.450294250004938 0.425376242466569 0.220239619783595 0.235212310717387 0.460559807322197 0.487641163858012 0.63877353172025 0.443779375868403 0.674537368840941 0.468127821902156 0.389333670053284 0 0.156051555245166 0.183309898769015 6.50028097351379e-05 0 0.000140865419254104 6.76367887706696e-05 0.61044764893333 0.999598900734918 0.843448003964078 0.816319264866001 0.000153678203650954 0.000401099265081606 0.000359575371501652 0.000303199576213683 90 3601
3401 772176 1 0.9 10 "PR" "MI" 0.222111346917223 0.455831207064978 0.22244368336315 0.455906823851055 0.209272311625516 0.19987359127096 0.441121534936574 0.417649123669541 0.223538483538758 0.237375134765067 0.469898151054941 0.495654739459157 0.631257249813698 0.43813737184145 0.683357301666974 0.47389565833646 0.42975962911401 0 0.182320424436095 0.20837259073052 0.000103963225922147 0 0.000793514067837565 0.000289035061201847 0.570000566820229 0.999586746634821 0.816519907932443 0.791037149570086 0.000135840839838165 0.0004132533651788 0.00036615356362398 0.000301224638192147 90 3601
3402 485976 2 0.9 10 "PR" "MI" 0.225556318999165 0.46646372042902 0.215324198380933 0.44490277758627 0.208142877080895 0.19994737901727 0.43747035528085 0.416862962680742 0.225909686623431 0.238272793195144 0.473598727837395 0.496425608182736 0.633646575097331 0.440248829189456 0.679506678199508 0.47166745406581 0.492711085410928 0 0.199439993269336 0.237264921882664 0.00184519343017265 0 0.00677910848035555 0.00280458120791836 0.505342246741566 0.999687317237318 0.793512416298425 0.759706405693843 0.000101474417333645 0.000312682762682366 0.000268481951883575 0.000224091215574709 91 304
3403 220419 3 0.9 10 "PR" "MI" 0.21457480667413 0.444700219846137 0.225973971827284 0.467485664986611 0.211531899294807 0.200249505966562 0.442817350935097 0.415093946184584 0.224150018399987 0.240555131257813 0.467872736574691 0.498261075759526 0.6263562119355 0.433983237103065 0.690679121485085 0.478110132469654 0.334031892778266 0 0.144051317221314 0.160243341466443 0.000195946316412859 0 0.000970342887185813 0.000378661241827341 0.663773649485949 0.99232272129136 0.847703587443968 0.833767348203042 0.00199851141937239 0.00767727870864034 0.007274752447532 0.00561064908868743 91 3178
3404 335492 4 0.9 10 "PR" "MI" 0.214635855069982 0.443979700491253 0.226717048922743 0.468159518065329 0.210618840797796 0.19846454695828 0.441138506519206 0.411612778354654 0.224911095222173 0.242171700567068 0.469888590228444 0.501914572755248 0.623719242826059 0.432053983652277 0.693799844711984 0.48019406615987 0.331339590076614 0 0.134078186293355 0.156444519060684 6.74166667544368e-05 0 0.000129086477221735 6.44131579056662e-05 0.668448364773011 0.999678924761259 0.865492578898538 0.843237149866838 0.000144628483621372 0.000321075238740955 0.000300148330885159 0.000253917914572806 91 3601
3405 860214 5 0.9 10 "PR" "MI" 0.214229076905504 0.437167646528289 0.233307401127275 0.47530224509511 0.211212139811798 0.198647248597132 0.44478437175038 0.413939406177567 0.221904327602932 0.239832514962646 0.466051305038453 0.499423819517052 0.624088465314433 0.43176608975034 0.695044243692854 0.480476753796186 0.249522590536227 0 0.11615605661928 0.122600272885389 0.000115814907841067 0 0.000808035582029294 0.000298146539252956 0.750185144684822 0.99965502289436 0.882707550978086 0.876819627811201 0.000176449871110006 0.000344977105639852 0.000328356820604659 0.000281952764156581 92 3601
3406 65151 1 1 10 "PR" "MI" 0.221089495512607 0.458809244594617 0.21852847318587 0.452755171345762 0.202492792517387 0.193866654496902 0.423404407705793 0.402377873998098 0.233938426353297 0.246631401742018 0.488157002031262 0.511598876789233 0.617448942526897 0.42807422475286 0.699098301281186 0.484307571812951 0.470430709370935 0 0.179225625756601 0.223485677498819 0.0135018030037167 0 0.026385736824527 0.0131340651973635 0.515955241163778 0.999612011593543 0.794069744322229 0.763111889462117 0.000112246461571013 0.000387988406457105 0.000318893096642826 0.00026836784170115 93 185
3407 255912 2 1 10 "PR" "MI" 0.20489815297906 0.424218546369176 0.236415651049775 0.488648797749728 0.208274766172659 0.192605797029419 0.43331078928327 0.396816224942536 0.23023217387511 0.251254228560712 0.478027791070875 0.517368261400906 0.605778716181138 0.417903933058565 0.717902053485597 0.494911867123715 0.179341563181118 0 0.0829073452362062 0.0870294504490917 0.000126063567415973 0 0.00128120584807437 0.000452454154645563 0.820351043681486 0.999596164584967 0.915405049704057 0.912188504710343 0.00018132956998007 0.000403835415032848 0.000406399211662898 0.000329590685920107 95 3601
3408 671961 3 1 10 "PR" "MI" 0.222048364579443 0.462862797417124 0.215484808561062 0.448667465749064 0.205230243042055 0.197420576608815 0.429013922331766 0.409626387006018 0.231363908831708 0.243132163768257 0.482452167605841 0.504093719642907 0.624699184230313 0.433673668934312 0.689980881161027 0.478579363566325 0.444743190835457 0 0.182119440083782 0.21456452720489 0.0261428313584318 0 0.0362361473837482 0.0207365127225714 0.528795741234691 0.998488522674822 0.780296886382583 0.763659844567617 0.000318236571421071 0.00151147732517794 0.00134752614988608 0.00103911550492156 94 178
3409 508654 4 1 10 "PR" "MI" 0.214052194550731 0.442503335702148 0.2275111402372 0.469694924389093 0.204382695052679 0.194492745039014 0.426672574462695 0.402714615947919 0.232889316554433 0.247037412046595 0.484989412287302 0.511107708863222 0.612927634642425 0.42378191785096 0.707437868838229 0.488797956271497 0.272902427705305 0 0.0910326217454289 0.123758931979989 0.0523447173155329 0 0.0789237439105653 0.0433658654647458 0.67460263110252 0.999538064453425 0.829677332102376 0.832551960659391 0.000150223876642315 0.000461935546574715 0.000366302241629681 0.000323241895874305 93 110
3410 495207 5 1 10 "PR" "MI" 0.227910754580032 0.467007772379609 0.217067700118248 0.444357596705283 0.199967401982641 0.192724735541955 0.422255836695692 0.403635951240843 0.232226337290801 0.243818551566408 0.488881241490734 0.51018508086378 0.620602892104627 0.431070521532774 0.693112588975458 0.481045658293165 0.518727750133277 0 0.210076148191829 0.254030832047819 0.000351975132207445 0 0.00229888189090202 0.000847372988136893 0.480034638391673 0.99717372747913 0.785585332599804 0.74324611099648 0.000885636342843264 0.00282627252086986 0.00203963731746498 0.00187568396756431 89 182
3411 770653 1 0 20 "PR" "MI" 0.238291081587247 0.493381435505641 0.201907924780859 0.417474202179304 0.22670688955929 0.228409174539737 0.491294924462692 0.487677783849728 0.194512929692643 0.198940116474311 0.419340397875919 0.42432057615589 0.693407145686273 0.490547906178687 0.595360970947813 0.420626014816955 0.53888346296475 0 0.262414414422173 0.271520140103011 8.29254975472593e-05 0 5.74302236458099e-05 4.73954766115947e-05 0.460916689770003 0.9996342965341 0.737232076340112 0.728175148999297 0.000116921767700098 0.000365703465899675 0.00029607901406934 0.000257315421080228 87 3601
3412 688246 2 0 20 "PR" "MI" 0.240609667473437 0.500943585017976 0.19695376907171 0.409712857908546 0.225713329826001 0.22865963338463 0.489070613132834 0.488372365405083 0.195673165860816 0.198502788382607 0.421782881618354 0.423592602146947 0.694982630684069 0.492667222604046 0.591129723315133 0.418498922175783 0.572168722291388 0 0.276192647277056 0.288622418249812 0.00010414366871198 0 6.57784619410464e-05 5.76355791541777e-05 0.427562717293336 0.999362104532048 0.723342301387356 0.710924202944713 0.000164416746563702 0.000637895467952299 0.000399272873647388 0.000395743226320398 90 3601
3413 357087 3 0 20 "PR" "MI" 0.241582924344823 0.51001914572273 0.189715872206859 0.400234565694792 0.2263060496601 0.229943920401919 0.487955831559997 0.489272071860715 0.197293853393367 0.198815930103965 0.423145042023602 0.422582820347791 0.697832894406842 0.495638290226877 0.585825655704192 0.415439884747111 0.659447413925459 0 0.311031853662209 0.330170724412071 0.000140466429026138 0 0.000106423387023637 8.35737117470267e-05 0.340334583527914 0.999774341027712 0.688710678168776 0.669595771311589 7.75361176008104e-05 0.000225658972287823 0.00015104478199115 0.000149930564593244 87 3601
3414 41254 4 0 20 "PR" "MI" 0.228085831383076 0.47514604831467 0.209725353806903 0.436513345020944 0.233075652631783 0.229193412432401 0.502899703055116 0.484738117230856 0.189880411708023 0.202354750489553 0.407443248465221 0.427541070806132 0.69035489644726 0.487202278711621 0.601960516004479 0.424245605052082 0.337874568814395 0 0.158794524766262 0.164704101127784 6.55783678165459e-05 0 3.10255792967456e-05 3.20355782788301e-05 0.66185144110508 0.999411104442368 0.84068158664263 0.834832976369561 0.000208411712707756 0.000588895557632258 0.000492863011811403 0.000430886924376668 87 3601
3415 86121 5 0 20 "PR" "MI" 0.240021599047268 0.509586912196916 0.188923964760582 0.400770322006132 0.227219412588344 0.230880265860983 0.488761214615429 0.489537174161421 0.197218835744709 0.199412329445713 0.421904964403875 0.422387087418351 0.698121277496595 0.495732679967704 0.585555129951004 0.415262409983064 0.636000474857079 0 0.286304422585999 0.312699722874854 0.000119250128077951 0 7.73971689008886e-05 6.64766318163172e-05 0.363751518691197 0.999462042052307 0.713237802414765 0.686888224058952 0.000128756323646436 0.000537957947693258 0.000380377830334324 0.000345576434377691 86 3601
3416 209693 1 0.1 20 "PR" "MI" 0.23036616754545 0.480354735253318 0.206971414056558 0.431151686114504 0.231094761922626 0.227017571783489 0.497780387957298 0.480082001044647 0.192520102266287 0.204617037009234 0.412466824277837 0.432247073172179 0.688478501251565 0.485715244317869 0.604108553332079 0.425664559230204 0.392314054336605 0 0.164244208486084 0.185628620539211 8.01243072580897e-05 0 4.76234962120271e-05 4.25549236939852e-05 0.607479112397525 0.999785963798498 0.835519667656361 0.814152472805649 0.000126708958611998 0.00021403620150202 0.000188500361342708 0.000176351731446671 89 3601
3417 166557 2 0.1 20 "PR" "MI" 0.241462127993715 0.503371391756992 0.195434617051244 0.407022823703147 0.223386504991736 0.227418847672089 0.482810603070907 0.485390087824886 0.199105876690983 0.200024175402981 0.428163684634955 0.42651706481002 0.69226748065754 0.490474311785762 0.594564669145208 0.420622060384207 0.631260464192296 0 0.311909461253244 0.322054552110529 0.000111914322815287 0 8.05301334717559e-05 6.53867826233196e-05 0.368548410806949 0.999766670359645 0.687837985759831 0.677720482029564 7.9210677939796e-05 0.000233329640355155 0.00017202285345256 0.000159579077283889 89 3601
3418 592437 3 0.1 20 "PR" "MI" 0.2379933637499 0.501478133384525 0.194274046365095 0.409029388070684 0.225316208107157 0.228304546796881 0.484352646999122 0.484349454608722 0.199340851788187 0.201736232671301 0.426394879947486 0.427602562915881 0.691614118653938 0.489882887984426 0.595351130824583 0.421195779658404 0.601755334407684 0 0.303421893029195 0.306713488278573 0.000140982790519202 0 9.20780097769358e-05 7.8789224365854e-05 0.397971245675794 0.999671199907873 0.696237717191942 0.692972892232716 0.000132437126003102 0.000328800092126531 0.000248311769086096 0.000234830264344971 85 3601
3419 144225 4 0.1 20 "PR" "MI" 0.234379406353899 0.488392357220017 0.203152438053359 0.422565529337188 0.226161283676216 0.225938774897086 0.487495136381735 0.479560888845792 0.197294011406472 0.20399781915019 0.423161806705159 0.432555653911019 0.6864794649272 0.484894764575177 0.604444268610021 0.426362513123742 0.525858747786849 0 0.243216118503413 0.259502766407554 0.000109050216840305 0 7.81095676638365e-05 6.29240445893941e-05 0.473942344567519 0.999782667866474 0.756532837069754 0.740275090657255 8.98574287914005e-05 0.000217332133525917 0.000172934859169381 0.000159218890602055 87 3601
3420 22726 5 0.1 20 "PR" "MI" 0.236690586048175 0.501283678026369 0.19343056051347 0.409265670853794 0.224840170217937 0.227999173152778 0.48206479418229 0.482383126280382 0.200935800034668 0.203254340000858 0.428602979014556 0.429588656251006 0.68952992941889 0.488378915844025 0.597620700548995 0.422695088007025 0.603191016892657 0 0.30451297359325 0.307132786006829 0.000106662349219637 0 8.24070396705963e-05 6.37570270398985e-05 0.396588739663725 0.999747727061998 0.695205477821142 0.692616218023369 0.000113581094399016 0.000252272938002442 0.000199141545937319 0.000187238942761992 85 3601
3421 346349 1 0.2 20 "PR" "MI" 0.239013255899242 0.493614067133643 0.202132895048099 0.417185078366303 0.225097506947693 0.22429330060685 0.486131440399728 0.477535323931596 0.19748259522018 0.204323835190091 0.424484576926751 0.434600740330961 0.688404063453784 0.485648187975916 0.60393932545837 0.425543322850606 0.547704103075486 0 0.250877830932882 0.271626766002954 0.000112410339807127 0 8.03140739820465e-05 6.51487419625377e-05 0.452042323916934 0.999496300659247 0.748671500558326 0.727973511652072 0.000141162667773231 0.000503699340752798 0.000370354434809953 0.000334573603011573 87 3601
3422 191666 2 0.2 20 "PR" "MI" 0.237004986164276 0.493302622993816 0.200821220856108 0.417514581417492 0.226510997848547 0.225299786162559 0.486799462787866 0.47750266418055 0.19820292297835 0.205285507407474 0.423954781576464 0.434638676521454 0.688815770175382 0.485713784889642 0.604309651241932 0.425534007775092 0.540354102540854 0 0.251325712949687 0.267907378325887 9.22814581545783e-05 0 6.67326396280088e-05 5.35496870291012e-05 0.45944737922655 0.999760177057458 0.748426094817922 0.731864246830602 0.000106236774441213 0.00023982294254187 0.000181459592763387 0.000174825156481904 89 3601
3423 613316 3 0.2 20 "PR" "MI" 0.237994302222278 0.495014587897465 0.200053001975661 0.415736864202773 0.224004313792505 0.225299795882215 0.482226124489702 0.478606542242366 0.199861927430104 0.20423062176527 0.4282828649357 0.433481684628486 0.687298411896998 0.485153757182669 0.604145551171035 0.425970484091084 0.573052021575079 0 0.277162673359941 0.288836235127893 0.000103377825084821 0 7.72878563985139e-05 6.10544632227313e-05 0.426756096874691 0.999765004410437 0.722579677451431 0.710936232803844 8.8503725144774e-05 0.000234995589562761 0.000180361332229848 0.000166477605040659 84 3601
3424 873699 4 0.2 20 "PR" "MI" 0.237614284170572 0.49682085044686 0.198140744308614 0.413860538459954 0.224943973480105 0.225805303254602 0.484199398582003 0.479130732244506 0.199084977193091 0.20425518285356 0.426446921091628 0.433001727820274 0.688363560905279 0.486538925879817 0.601480904355266 0.424624953942598 0.564506400582261 0 0.25469171366938 0.277998584175484 0.000101222050872225 0 6.42119643507392e-05 5.59349139906041e-05 0.435034474632275 0.998148024715712 0.743665866117336 0.720697874420672 0.000357902734592189 0.0018519752842881 0.00157820824893325 0.00124760648985333 88 1981
3425 567473 5 0.2 20 "PR" "MI" 0.234777955697524 0.492567715146381 0.199614529844088 0.418247033630346 0.225663444374601 0.226160451172835 0.484041925179723 0.478412064699056 0.199831333638904 0.205220614286566 0.426618439673984 0.433695580762678 0.68660185124496 0.484841496075896 0.604666477769557 0.426363048793616 0.537261001709028 0 0.262365009645172 0.269848325097975 9.17274813963364e-05 0 7.80848987176054e-05 5.70424944135001e-05 0.462547240572595 0.999760757890542 0.737371323610989 0.729920591985927 0.000100030236980545 0.000239242109458422 0.000185581845121188 0.000174040421684276 85 3601
3426 491225 1 0.3 20 "PR" "MI" 0.235923657812477 0.49659788690983 0.196872316111641 0.414071387085338 0.225341615049444 0.225035273308473 0.480597459319117 0.473639526049853 0.202568128925682 0.208543321415269 0.430005521063884 0.438491461666562 0.686300546170393 0.483425053616287 0.607983766452592 0.427720340603192 0.582727972322308 0 0.27518907574972 0.290014063153177 0.000110037751461167 0 8.94468889781066e-05 6.70720429452417e-05 0.417075442830759 0.999766868418668 0.724541507572035 0.709753411724817 8.65470954716029e-05 0.000233131581331584 0.000179969789267178 0.00016545307906113 86 3601
3427 194925 2 0.3 20 "PR" "MI" 0.241285845014899 0.503442819075891 0.195274410182873 0.40698059332683 0.220966786689094 0.223200295554998 0.473807064471653 0.473297382802316 0.204795088191658 0.207138808997446 0.437122785231328 0.438782851912849 0.685452927258991 0.483476109174028 0.607208307371978 0.427674533491618 0.643839844732435 0 0.309525587888167 0.326471298270534 0.000108858848742152 0 0.000105011753165064 7.23808062881209e-05 0.355939951616961 0.999670636758511 0.690114045990031 0.673227461036392 0.000111344801861607 0.000329363241489508 0.000255354368636855 0.00022885988678561 89 3601
3428 479932 3 0.3 20 "PR" "MI" 0.238098411753421 0.492912911615182 0.202029971539429 0.417826099093907 0.22321596262018 0.221834298502298 0.480299439865107 0.470671049289603 0.20091838107742 0.208337855362658 0.430210502818889 0.441563773234464 0.683148672875899 0.481174700385111 0.611286207979507 0.429995240065145 0.575113748655831 0 0.243235610829049 0.278952144873176 0.000112586780836677 0 6.47852883498814e-05 6.01925902075078e-05 0.424608863412125 0.999455979001993 0.756278852244646 0.720615506420855 0.000164801151207464 0.000544020998007097 0.000420751637955106 0.000372156115761023 88 3601
3429 178557 4 0.3 20 "PR" "MI" 0.235864315668192 0.491629749399555 0.201274577351928 0.41920302100218 0.223272850032884 0.222901982808412 0.478306390323327 0.47161408400966 0.202769954303214 0.208434507582449 0.432398470592426 0.440566393937214 0.682039148509488 0.480378941484105 0.612479039237591 0.430870354908861 0.549089280481672 0 0.272867347198848 0.278627402600724 0.000127328230978776 0 0.000122543609767925 8.40046035823126e-05 0.450687509334426 0.999778301686578 0.726837106293699 0.721126213250697 9.58819529225585e-05 0.000221698313421635 0.000173002897684952 0.000162379544996715 87 3601
3430 142786 5 0.3 20 "PR" "MI" 0.232800729472124 0.48296655974181 0.206635573255938 0.428179485310259 0.224501257656661 0.221810153685462 0.481463697423806 0.469020685571931 0.201076390320887 0.209845131446619 0.429295467390399 0.443302725747859 0.679112140814246 0.477614102759688 0.617557095023444 0.433808472012353 0.482251210164243 0 0.225013077140759 0.238694361001771 9.72984007779311e-05 0 7.08671272086841e-05 5.6487577886785e-05 0.517543335885737 0.999726139932272 0.774690841659717 0.761047932472717 0.000108155549242446 0.000273860067727901 0.000225214072314918 0.000201218947625439 91 3601
3431 765925 1 0.4 20 "PR" "MI" 0.237651477706519 0.488852279839039 0.205483718725247 0.422015604824359 0.221946564040561 0.219011962656401 0.477119997179337 0.464926450414937 0.202488826478355 0.210970119733936 0.433541723685756 0.447438046344459 0.678610004403481 0.476884738285026 0.618942664937538 0.434421688604645 0.545742324683209 0 0.23655303060886 0.267040109561904 0.000129584835001516 0 0.000127866669152391 8.6596104769132e-05 0.454025297486698 0.999735496524154 0.763116316719064 0.732685209271374 0.000102792995091349 0.000264503475846229 0.000202786002924019 0.000188085061952451 87 3601
3432 585375 2 0.4 20 "PR" "MI" 0.231658516593861 0.478844877076399 0.209542786536851 0.432447686852323 0.224373431687006 0.219262153426303 0.481226186503503 0.463343067742786 0.201075087234491 0.212742106890565 0.429252282168105 0.449101656455073 0.67529410170717 0.474221689333887 0.623359980661908 0.437198879115288 0.454385656693688 0 0.193333066082125 0.218565329712782 7.61716606340602e-05 0 5.5259369357857e-05 4.40722169812812e-05 0.545418266419124 0.999718638337275 0.806377844790777 0.781180014368298 0.000119905226553263 0.000281361662725149 0.000233829757739827 0.000210583701939224 90 3601
3433 386387 3 0.4 20 "PR" "MI" 0.230842200134131 0.481019557404487 0.206711699745921 0.430126481541398 0.22480855878691 0.220273788174219 0.479581992025608 0.463239198873343 0.202949265650124 0.213832061412141 0.431008399239262 0.449207670071959 0.675924547095259 0.474377307904094 0.623493026808186 0.437032100281958 0.481169095438678 0 0.211348517972765 0.233054967741356 8.67771592090662e-05 0 8.19225410153569e-05 5.63336287929207e-05 0.518471922120165 0.998905275134815 0.787731259354753 0.766158125747134 0.000272205281948243 0.00109472486518547 0.000838300131466972 0.000730572882717285 87 3601
3434 618590 4 0.4 20 "PR" "MI" 0.231444918135578 0.484268231543366 0.204248561674204 0.426699556187658 0.223638822258242 0.22076509743169 0.476700983545863 0.464846760317904 0.20437886672004 0.212739341524709 0.433795427001074 0.447486319010067 0.675848837825511 0.475079446539315 0.621366769918953 0.436197732433034 0.526701892971222 0 0.251175888315638 0.262101777159139 9.27308658740369e-05 0 7.83114405818316e-05 5.72979437363688e-05 0.472982235452625 0.999589117065994 0.748415545856959 0.737520555253683 0.000223140710279344 0.000410882934006234 0.000330254386820921 0.000320369643442316 87 3601
3435 722730 5 0.4 20 "PR" "MI" 0.230879955722229 0.478913743152572 0.208673005982991 0.432281481466809 0.224547327706115 0.219441724088141 0.479954604085472 0.462309861451175 0.202356252126656 0.213886975665055 0.430582904093723 0.450140942971835 0.674869007516485 0.473518257902677 0.624916233774702 0.437889647220205 0.472090005514005 0 0.195499092387726 0.224971059338539 7.67484852784337e-05 0 5.07299202840589e-05 4.27466620617897e-05 0.527723933500304 0.999735255852654 0.804227458184984 0.774788241073036 0.000109312500412026 0.000264744147345844 0.000222719507006477 0.000197952926362779 89 3601
3436 312421 1 0.5 20 "PR" "MI" 0.233548974111973 0.482228857468956 0.207904823714362 0.428776412462322 0.220999046753239 0.216928320429254 0.471705668417193 0.457517553927319 0.206451696346201 0.215881831263225 0.439040164873915 0.454954107659445 0.671476341294466 0.470372388785854 0.630238351323788 0.441045153655742 0.518416643752494 0 0.231087543472965 0.254584627523102 9.40929850802908e-05 0 8.18261804028884e-05 5.91245165218493e-05 0.481375043567158 0.99972997066 0.76862019256902 0.745159539894932 0.00011421969526843 0.000270029339999793 0.000210437777612967 0.000196708065444618 89 3601
3437 231025 2 0.5 20 "PR" "MI" 0.225653944897903 0.472085127296969 0.210222202758735 0.439297646393883 0.223071893685311 0.218923346218101 0.472728125832747 0.457874040036015 0.207426353707769 0.217555614330258 0.43771461803497 0.454571246912323 0.667649184801316 0.467338819139055 0.635204170796762 0.444097979085541 0.450248142771544 0 0.219241164803704 0.223938809153718 8.59008816167372e-05 0 6.29641476568097e-05 4.96648134621303e-05 0.549494143701845 0.999621252206635 0.780386009840669 0.775725233477618 0.000171812644994626 0.000378747793365248 0.000309861207970198 0.00028629255520217 89 3601
3438 839779 3 0.5 20 "PR" "MI" 0.230733774977272 0.477115365013154 0.210245781789983 0.434082487109966 0.22227504614479 0.218173711992825 0.474258280775501 0.459779399456219 0.205307520277085 0.214989099312238 0.436267114386586 0.452663533686316 0.671182533114887 0.470187445674704 0.630542401379307 0.441214376349041 0.473369047417694 0 0.225653131241846 0.235891605198411 0.000134924434442515 0 0.000184602722399679 0.000106401317419603 0.52630172260172 0.999205540088507 0.773494332224019 0.763454650568625 0.000194305546143287 0.000794459911493063 0.000667933811735502 0.000547342915544821 90 3601
3439 419431 4 0.5 20 "PR" "MI" 0.228962550529785 0.479124948363753 0.206820639472077 0.432024801349782 0.222576048839688 0.217753835685613 0.472962413854256 0.456511905053307 0.206766276981926 0.217753520130114 0.437445172488466 0.455989050058254 0.669292435055085 0.469303116242651 0.631340436584117 0.442063171927064 0.502566953156127 0 0.205316398272862 0.238391134845621 0.000102847037704988 0 8.62542064021331e-05 6.32116931470468e-05 0.497212735145242 0.999730976051111 0.794367509794508 0.761341108261896 0.000117464660926283 0.000269023948888776 0.000229837726228624 0.000204545199336088 89 3601
3440 167055 5 0.5 20 "PR" "MI" 0.22772311528645 0.474407575859673 0.209960626535394 0.436957618298205 0.222910065638757 0.217851497000375 0.474118288223283 0.457037923746884 0.206129471947761 0.217337404445666 0.436511278753745 0.455477845207047 0.668484677925582 0.468335133165852 0.633427502928821 0.443181570257164 0.439884692954189 0 0.207809351037183 0.217445090241682 8.84888168365895e-05 0 6.81306046477996e-05 5.23395665094346e-05 0.559897980813741 0.999704934249789 0.791870445126723 0.782278069785979 0.000128837415232837 0.000295065750210686 0.000252073231445652 0.000224500405829922 90 3601
3441 253832 1 0.6 20 "PR" "MI" 0.236131248855149 0.492342528952699 0.200854589855488 0.418288754777173 0.216717741610788 0.215711461306941 0.460826302972953 0.454125530657915 0.212469919848874 0.217885879932128 0.450068025706441 0.458306820649829 0.668560451772877 0.469001821132032 0.63121038963649 0.442326399031546 0.615093249748119 0 0.283209331765753 0.307535374880608 0.000118666178504351 0 0.000137193508506196 8.60517749291041e-05 0.384701446615177 0.999743660645071 0.716454421805644 0.692200333315644 8.66374581994026e-05 0.000256339354929466 0.000199052920097006 0.00017824002881844 86 3601
3442 517891 2 0.6 20 "PR" "MI" 0.225154395265798 0.468492239968336 0.213103799653375 0.44303015574472 0.222285621287294 0.215569750384661 0.471719275412961 0.451439732560848 0.207785894456779 0.220443903794065 0.439104173275255 0.46117917794698 0.663009766937753 0.463679823691958 0.64133359790422 0.447990543962045 0.419233805380195 0 0.187694113324207 0.203354152014126 7.57373726684538e-05 0 7.72997756152597e-05 5.08818967523422e-05 0.580491647973409 0.999108415345331 0.811468590602324 0.795981209741642 0.000198809273727839 0.000891584654669133 0.000759996297853978 0.000613756347480154 94 3601
3443 178890 3 0.6 20 "PR" "MI" 0.231778157858698 0.4751420206328 0.2130150616934 0.436017797680252 0.218553816361378 0.212387623881077 0.467629287777021 0.448649821884624 0.207899138901057 0.21988532644317 0.443014341940313 0.463978456566105 0.662719598101153 0.463703175277875 0.640799527037627 0.447785299786853 0.50252017347132 0 0.196476341532544 0.238346501635301 8.86500530768957e-05 0 8.89522232712659e-05 5.95026898943609e-05 0.497189375350893 0.999312656331257 0.80285790803111 0.761111451843716 0.000201801124709421 0.000687343668743491 0.000576798213074624 0.000482543831088559 92 3601
3444 796710 4 0.6 20 "PR" "MI" 0.235631086752116 0.484050099215416 0.208153912147177 0.426867870722289 0.217664001396334 0.213902414786202 0.465997590220856 0.452461861922787 0.208677813163366 0.217689041808463 0.445004273865006 0.46006286431214 0.667197502934651 0.467481153482201 0.634520767119007 0.444008077187279 0.535836503856198 0 0.232839325246207 0.263297691721262 8.78918400698998e-05 0 8.18037925848382e-05 5.72167199664605e-05 0.463961455789084 0.999682074884962 0.766811651096653 0.736415124626621 0.000114148514647465 0.000317925115037763 0.000267219864554452 0.000229966932150913 92 3601
3445 402969 5 0.6 20 "PR" "MI" 0.229204151310484 0.476325515065301 0.209449330229472 0.434829949727375 0.21998294586719 0.214552376348555 0.467113338765104 0.449910156707849 0.209666082010421 0.220848850630356 0.443445384471661 0.462687682327549 0.663739473526229 0.464282021908739 0.639964262870249 0.447167119957024 0.503239474530379 0 0.211501000771657 0.241735245109586 9.79933114728233e-05 0 9.09076233636864e-05 6.31925476868272e-05 0.496526466835407 0.999644334077101 0.788114439854255 0.757941566559295 0.000136065322740823 0.000355665922898626 0.000293651750723792 0.000259995783432328 88 3601
3446 781840 1 0.7 20 "PR" "MI" 0.227801788484832 0.473090903498188 0.211293470908054 0.438130175027856 0.218566568716123 0.2112357719186 0.462890099493884 0.442003910030182 0.212198102737749 0.225160945308334 0.447844464616459 0.470736501117678 0.657604129119554 0.459152363889868 0.648652518954137 0.452426677795538 0.495974790272712 0 0.186546214059497 0.231273413094172 8.8384481323144e-05 0 9.62888932412683e-05 6.15475555708526e-05 0.503732188606797 0.999187620692854 0.812742512955513 0.768125991615284 0.000204636639167236 0.000812379307145873 0.00061498409174956 0.000539047734972807 89 3601
3447 484052 2 0.7 20 "PR" "MI" 0.228241768471367 0.474286385771029 0.210611999687049 0.436928365086085 0.217651737381835 0.212490438498202 0.461125599449237 0.445310154926949 0.213022841878948 0.223218821387565 0.449655625286767 0.467333961323424 0.658383944351405 0.4601365091754 0.646853662953561 0.451420466464115 0.496822517760962 0 0.231351819555301 0.246424987093089 8.62149950760022e-05 0 0.000119296776230267 6.83923268927354e-05 0.502937966700735 0.999502603900165 0.768110908114239 0.753153728784568 0.000153300543226759 0.000497396099835367 0.000417975554229716 0.000352891795450591 89 3601
3448 571409 3 0.7 20 "PR" "MI" 0.220797905483307 0.450658883661686 0.226458183713092 0.461447947943471 0.220806294581919 0.21022011928573 0.469578411621161 0.441150078809745 0.208012004614208 0.225015093543363 0.440686065791562 0.471691462502377 0.651824319350956 0.453477823209755 0.659485281870662 0.458280166693209 0.291196249798856 0 0.137213001814358 0.143042053537913 5.09252216623516e-05 0 6.84042695663266e-05 3.93734515806236e-05 0.708504815673691 0.999460187135637 0.862246829414223 0.85649964594566 0.000248009305790645 0.000539812864363315 0.000471764501852711 0.000418927064846888 86 3601
3449 529320 4 0.7 20 "PR" "MI" 0.2335433499776 0.485660658699228 0.204736336169161 0.425161351997301 0.215245474403974 0.211889949525826 0.457485454542704 0.445437846877737 0.214084848155926 0.222471483858633 0.453284052904949 0.467251759835079 0.6606787739074 0.462748944905209 0.641292668183721 0.448688856373538 0.582798225122861 0 0.25340139588452 0.286259604115782 0.000155549952694631 0 0.000242612393487717 0.000132739697131659 0.416956135631269 0.999675571615166 0.746093278766785 0.713385395837589 9.00892931756825e-05 0.000324428384833689 0.000262712955207694 0.000222260349497154 90 3601
3450 92638 5 0.7 20 "PR" "MI" 0.234429980223513 0.481878290592858 0.208924754970978 0.428933059881711 0.214091681201232 0.210632904368688 0.456990367099809 0.44484803004836 0.213445698009307 0.221696019290541 0.453818199875749 0.467741097241642 0.659154565793433 0.461259132771258 0.644066472270825 0.450149765465122 0.584628788563456 0 0.256092645430956 0.288844555384681 0.000124566851778541 0 0.000151199080013678 9.25380651734887e-05 0.415144260675814 0.99968943048214 0.743507988777772 0.710845959726333 0.000102383908951569 0.000310569517860023 0.000248166711258157 0.000216946823812597 88 3601
3451 350653 1 0.8 20 "PR" "MI" 0.235294993507816 0.493685071006458 0.198779227483952 0.416733993936857 0.211659014415258 0.208716780744501 0.447083011154836 0.436898826737335 0.220389696324639 0.227584255504318 0.46394663768903 0.475965040582498 0.655670788667575 0.45910637128842 0.646753179312908 0.452340545907112 0.670159739455893 0 0.277161870418496 0.326897475165149 0.000113039049614403 0 0.000179174193100605 9.75249795108673e-05 0.32898294381514 0.974566190156722 0.701680822798162 0.657772372761789 0.000744277679352628 0.0254338098432781 0.020978132590241 0.0152326270935512 89 1256
3452 768275 2 0.8 20 "PR" "MI" 0.223082149032109 0.459215481944516 0.220246845538331 0.452600841127538 0.216496291665762 0.208319516170807 0.458344744402026 0.435789379988789 0.214262627660975 0.228279272705926 0.451982858079338 0.477077666542082 0.647897956868679 0.450934523173612 0.662788745905233 0.460750642339992 0.367307222668961 0 0.172120602503579 0.181601105573369 6.55296222254971e-05 0 7.94712609920075e-05 4.81313597061904e-05 0.632346415497886 0.999331967807578 0.82721039546707 0.817840955367219 0.000280832210926928 0.000668032192422084 0.000589530768359548 0.00050980769970523 80 3601
3453 210146 3 0.8 20 "PR" "MI" 0.22060236843701 0.453937577488247 0.223072659263096 0.458058478391431 0.217524532649121 0.208641630551894 0.46078750136914 0.436477619262478 0.213156541369626 0.227954248336045 0.449862755151006 0.476404269157709 0.646768531638024 0.450158270304627 0.664183448968767 0.461703473570409 0.326166287024388 0 0.159910812147387 0.162825850211654 7.47418959930492e-05 0 0.000103364981785364 5.89037818462638e-05 0.67358484574918 0.999585599912836 0.839627758532646 0.836800902971893 0.000174125330438458 0.000414400087164229 0.000358064338181773 0.000314343034607326 90 3601
3454 821437 4 0.8 20 "PR" "MI" 0.219012509902007 0.459402308495162 0.215857477487534 0.452241820743773 0.216672854909246 0.208582571722289 0.454403177994739 0.432523553592068 0.218500468536447 0.231884444514277 0.456545608116262 0.480377872777246 0.644267936533542 0.448529017391544 0.666242390538257 0.463319556811474 0.412769900059675 0 0.188990396536091 0.201257398090187 8.3029044430762e-05 0 0.000122211287201573 6.78518471409764e-05 0.586947595426842 0.999262287144927 0.810318179044123 0.798174135446738 0.000199475469051499 0.000737712855072589 0.000569213132584888 0.000500614615933794 92 3601
3455 459832 5 0.8 20 "PR" "MI" 0.225347356595087 0.462900116175627 0.218812843666573 0.448729937808992 0.215489439136401 0.206677589557151 0.457103341183826 0.433058075288161 0.214593837580565 0.229274001141287 0.45366050448906 0.480012495932656 0.647514385288639 0.450879793182044 0.662680682388424 0.460957166516982 0.407121413190467 0 0.167681615413385 0.194896432107188 9.17249560271127e-05 0 0.000286855371735847 0.000123757060948382 0.592643351146727 0.998779301931597 0.830923273553181 0.804168602459543 0.000143510706778614 0.00122069806840313 0.00110825566169844 0.000811208372321094 91 3601
3456 556516 1 0.9 20 "PR" "MI" 0.232217942357161 0.474962781435754 0.213505786730292 0.436124597536259 0.209191578345806 0.202631159231039 0.445288579247707 0.426945915896574 0.219507246216321 0.230927163631167 0.465731020119614 0.486157682141551 0.644040679934005 0.449178706369107 0.66394019657778 0.462565097629092 0.536065017191766 0 0.21076262607558 0.258489412750253 0.000177330688962047 0 0.00105169387081191 0.000396279246680865 0.46366473088863 0.999699547067472 0.787932502786407 0.740903065356114 9.29212306416537e-05 0.000300452932528149 0.000253177267200818 0.000211242646952069 93 3601
3457 201230 2 0.9 20 "PR" "MI" 0.216674289297285 0.432544817353539 0.24104755627476 0.480176630981891 0.212437202736517 0.19751227377082 0.452761401315097 0.415665170131873 0.21561192795236 0.236775672076543 0.457998702803451 0.497803049699935 0.626623765804621 0.433295399947465 0.693435156303663 0.47905307392819 0.174771824996045 0 0.0728390494923028 0.0834833217877317 0.000301680047717552 0 0.00189864982719405 0.000705668883456344 0.824721674303184 0.999591757455407 0.924848698587956 0.915471384227868 0.000204820653053899 0.000408242544593194 0.00041360209254725 0.00033962510094375 92 311
3458 186426 3 0.9 20 "PR" "MI" 0.226991735884855 0.473860210237986 0.209629946549028 0.437202323076727 0.210123491422493 0.204203018982917 0.441906946834446 0.425425273769771 0.223752736528588 0.234283632093393 0.469100864957571 0.487702812074574 0.641318246290265 0.446913396272957 0.667666315171008 0.464831827065313 0.555634452836839 0 0.234954713023478 0.270287756803933 0.000246987093920841 0 0.000574640639580222 0.00027070414037745 0.44389309185183 0.998687304373779 0.763360432498625 0.728575349137189 0.000225468217410141 0.00131269562622111 0.00111021383831705 0.000866189918501049 93 3601
3459 784192 4 0.9 20 "PR" "MI" 0.227023167061724 0.474584604856486 0.209122109888423 0.436488998447942 0.20785955345051 0.202688062165274 0.43738926823636 0.42253935118827 0.225878896991268 0.235599367799529 0.473835695139924 0.49073356433596 0.637570782677507 0.444673194743005 0.67060037467922 0.46719798479787 0.547725165065335 0 0.230531832619569 0.266995417357885 0.000305875236955146 0 0.000566828513462762 0.000289194033941658 0.451863430264197 0.999608725116435 0.768591379693202 0.732450948007595 0.000105529433512765 0.000391274883564694 0.000309959173766662 0.000264440600577786 94 3601
3460 513315 5 0.9 20 "PR" "MI" 0.234018256027163 0.487287459006427 0.203668929959853 0.423357439854624 0.207419470554688 0.202183398104437 0.438192639001257 0.423336092397192 0.224636282598072 0.234323545686363 0.473028096781183 0.490135882773677 0.643621124686287 0.449526675899654 0.662628758244288 0.462264008166082 0.631959212590558 0 0.240319091093526 0.303322980813196 0.000247742217195086 0 0.00155928995552531 0.000582281524571884 0.367698319061657 0.998317832325845 0.75689442886912 0.695127471167113 9.47261305901617e-05 0.00168216767415529 0.00122719008182794 0.000967266495118644 89 182
3461 492680 1 1 20 "PR" "MI" 0.216917508075324 0.445192666817854 0.228113419388956 0.466960485252193 0.210179679633949 0.19795334907417 0.442827689003698 0.412350894864101 0.222955115454011 0.240958231204604 0.468185601283259 0.501394637185697 0.625050536783444 0.433236034877176 0.692026766047571 0.479089512922166 0.309884811383056 0 0.122768533982133 0.146200884657455 0.00392428647684662 0 0.00665294401070644 0.00347518323779077 0.686002712331125 0.999345238006021 0.869972975067378 0.849846098166532 0.000188189808972059 0.000654761993978605 0.000605546939782424 0.00047783393822245 94 311
3462 444063 2 1 20 "PR" "MI" 0.22439867557485 0.46357213638582 0.217016286852577 0.447867706559773 0.204469447163467 0.19736207697148 0.430503244579666 0.41178247663878 0.229003732398168 0.240736190176534 0.480783390429771 0.501884109764018 0.626230199709797 0.435250740822973 0.686756209427279 0.476891151249665 0.498402998515528 0 0.205201716494673 0.242078530356989 0.00533083734813971 0 0.00811676349380762 0.00446770021736847 0.496165209414129 0.999678962777413 0.78641593219297 0.753228474409309 0.000100954722203696 0.000321037222586548 0.000265587818548899 0.000225295016332758 90 113
3463 500782 3 1 20 "PR" "MI" 0.217803569431478 0.449022296203969 0.225003805347047 0.46297416316073 0.206053120331215 0.19839707447899 0.433705904436244 0.413565921370665 0.227724297950712 0.240067738260367 0.477841554884155 0.499933002927506 0.622253764241683 0.431997965537601 0.692795841558126 0.480364163998148 0.341695246654917 0 0.146380067369452 0.165837280836191 0.0391536253480846 0 0.0576500150104982 0.0321037235602083 0.618995124386996 0.999558904448032 0.795614230286489 0.801744495832878 0.000156003610001871 0.000441095551967829 0.000355687333561309 0.000314499770722188 94 178
3464 687032 4 1 20 "PR" "MI" 0.219250756456063 0.453720397843166 0.221739207463531 0.458206423512362 0.204702957355764 0.195962450744951 0.431370661598949 0.408901485116113 0.228532670607672 0.242267567633032 0.480272140298571 0.505106706894395 0.619916164556778 0.431255090157256 0.692539445704235 0.481284078447135 0.425896782955836 0 0.17017860379395 0.203676861938131 0.0145476871055736 0 0.0203677239877094 0.0115867139694675 0.555579220432461 0.976381170004225 0.789702982119934 0.76924511796285 0.00397630950612908 0.0236188299957751 0.0197506900984065 0.0154913061295509 95 187
3465 13848 5 1 20 "PR" "MI" 0.222315033396946 0.460173775602329 0.218295737710393 0.45126346349642 0.203391395774722 0.195692086893287 0.428378471214194 0.408090403646744 0.230244997594964 0.242948217291275 0.483243198159809 0.506109297119201 0.621398516064955 0.432109613898649 0.691488952596632 0.480324430963119 0.471982287631116 0 0.193202192511298 0.228657657380465 0.0023117066384232 0 0.00471911762942443 0.0023155894363996 0.525350918423207 0.997524688147831 0.800234468165646 0.7675035636063 0.000355087307254167 0.00247531185216872 0.0018442216936313 0.00152318957683547 91 1165
3466 302582 1 0 30 "PR" "MI" 0.234221666651279 0.491384249308954 0.200284637942386 0.41959843320638 0.229170872992147 0.229532550113031 0.492424931613662 0.485807221134086 0.195597830222048 0.2015813905533 0.418104996852144 0.426223801810572 0.692925089756457 0.48963127870547 0.597463858717734 0.421562735561907 0.496146762368558 0 0.254689318040382 0.252018685428144 8.17343986585752e-05 0 5.71849639435243e-05 4.65600398716053e-05 0.503672814041626 0.999772051758151 0.745077961110488 0.747767847002441 9.86891911576132e-05 0.000227948241848711 0.000175535885186139 0.00016690752954365 87 3601
3467 125327 2 0 30 "PR" "MI" 0.241212427101271 0.505794059781969 0.193159195617629 0.404605175060036 0.226137347100121 0.228986541912769 0.488957876613224 0.488506896811691 0.196129422369713 0.198672264903371 0.421884357190647 0.42338181265969 0.69633631611416 0.494300926581915 0.587960882890713 0.416749622713177 0.624832349531855 0 0.299857818920013 0.31456448701666 0.000209323334802035 0 0.000153042515610277 0.000122680597421388 0.374884415754381 0.999798294839103 0.699836609094404 0.685171465772517 7.39113789616932e-05 0.000201705160897409 0.00015252946997277 0.00014136661340119 87 3601
3468 421042 3 0 30 "PR" "MI" 0.234879193650433 0.488429607800353 0.203567252280325 0.422717068633246 0.229334303425883 0.227894830062309 0.495851482019793 0.484169853235344 0.192839660224587 0.201687695579924 0.41461386820286 0.427981586954119 0.692108327138624 0.489188411692412 0.598094608084835 0.422081415327571 0.477065683118357 0 0.211994068991696 0.231779719474545 9.62075210900153e-05 0 5.34657092473144e-05 5.02698575791208e-05 0.52273940502183 0.999788117517658 0.78777590414967 0.768008185134697 9.87043387224762e-05 0.000211882482341993 0.000176561149386222 0.000161825533178889 88 3601
3469 145340 4 0 30 "PR" "MI" 0.243166900595088 0.500945671890598 0.19899164797389 0.409625312837297 0.225278477655609 0.227755601512352 0.490387219263005 0.489129779735777 0.194223364532266 0.197043354299109 0.420653898577294 0.422770442883817 0.69620097976305 0.493391157341274 0.590258366805264 0.417784193542668 0.587580433459042 0 0.297895588810338 0.302421272970034 0.000117503424670635 0 0.000125870062533203 8.2167819450515e-05 0.412219458831974 0.999796066526754 0.70183006173212 0.697353090521299 8.26042843142323e-05 0.000203933473245793 0.000148479395009533 0.000143468689216972 88 3601
3470 7765 5 0 30 "PR" "MI" 0.247924843187435 0.508429265748707 0.196163463702642 0.401934079708124 0.221542822065348 0.226741099948665 0.483718068136894 0.489245225966137 0.19675294559964 0.196032625426081 0.427295423643928 0.422574970639835 0.696208765201448 0.493886055252823 0.588949034728363 0.417177898733461 0.640385244854388 0 0.329354278588887 0.334585506797858 0.000101063481408809 0 8.46259869173294e-05 6.3437365548204e-05 0.359440537248411 0.999800770519222 0.670416658074318 0.665214424293406 7.31544157921321e-05 0.000199229480777789 0.000144437349877895 0.000136631543188067 89 3601
3471 817589 1 0.1 30 "PR" "MI" 0.23669556681366 0.491423074888064 0.20230676375206 0.41953417052823 0.227480605017607 0.22737161904833 0.491587661650853 0.484057785890431 0.19493016323496 0.201254887853497 0.419175959159404 0.428040191694548 0.691547790879597 0.488815431992387 0.598491814840517 0.422469033979245 0.511587074693138 0 0.246012031849991 0.255946678392321 9.34796934849792e-05 0 6.67283611833621e-05 5.39279948559261e-05 0.488218745102546 0.999770385601536 0.753739274472935 0.743829558579574 0.000100700510831213 0.000229614398463532 0.000181965315890134 0.000169835033249334 89 3601
3472 500461 2 0.1 30 "PR" "MI" 0.236918044015096 0.487685022753487 0.205921982936691 0.423387895853323 0.22671545790953 0.225994806619909 0.491444707209961 0.482275626278983 0.194435820078688 0.201626610336668 0.419258242728647 0.429828966025129 0.689628308544535 0.486884582040179 0.601984413352046 0.424421584758328 0.479111301707391 0 0.240245869940006 0.243353889842559 8.15934497233596e-05 0 5.72753389526628e-05 4.68055252762599e-05 0.520704710885265 0.999789921412294 0.759528172130846 0.756439792220379 0.000102393957620553 0.000210078587705722 0.000168682590194684 0.000159512411786244 90 3601
3473 59927 3 0.1 30 "PR" "MI" 0.24265292417494 0.499851030569882 0.199552477031594 0.4107695844884 0.223723107218121 0.22661666158658 0.485622870575042 0.485571564495016 0.196766301847599 0.199157965855098 0.424988533690284 0.42633874558749 0.692992692979641 0.490292524675322 0.595476744734291 0.420759274974935 0.578181242385325 0 0.310852346009745 0.303648160076624 0.000111014014663417 0 8.81814514244395e-05 6.76205288829754e-05 0.4216066019323 0.999744052469188 0.68887303011069 0.696105084541331 0.000101141667712153 0.000255947530812006 0.000186442428140307 0.000179134853162127 81 3601
3474 427384 4 0.1 30 "PR" "MI" 0.238854214848695 0.492862858692398 0.202784123467313 0.417997017179643 0.22421132771007 0.2269406311739 0.485879074536424 0.485052684347068 0.197059858601675 0.199936494261033 0.424902297432393 0.426896267462714 0.690006173732665 0.487805128112804 0.599780476330021 0.42339910764248 0.525157685239776 0 0.293447414295627 0.278076784773942 9.33489255297573e-05 0 6.3304747583658e-05 5.30926550668639e-05 0.474658864464138 0.999799127198273 0.706343930565119 0.721725808865314 9.01013705561889e-05 0.000200872801727002 0.000145350391670403 0.000144313705676466 83 3601
3475 559325 5 0.1 30 "PR" "MI" 0.239128374920955 0.500004404353739 0.196587442199231 0.410579498028029 0.224217694307479 0.22733184490067 0.482914752930899 0.483441546596668 0.199590600062804 0.201696461510166 0.427817959210351 0.428536259846311 0.690677914129104 0.488643162692492 0.597874503772201 0.422463434913644 0.590034498540597 0 0.297002989216653 0.301516245703763 0.000744624323831622 0 0.000275947143114261 0.000347967291301566 0.409124159286288 0.999754491498077 0.702539024528874 0.697962551234444 9.67178492834207e-05 0.000245508501922723 0.00018203911135939 0.000173235770491917 87 3601
3476 810267 1 0.2 30 "PR" "MI" 0.243505605415406 0.510081980166898 0.191187950095552 0.400188456712013 0.223877751577303 0.226828080728794 0.482160805055132 0.482519345443333 0.200048580113065 0.202075018836541 0.428874511036096 0.429464245508384 0.694211437721504 0.491542549774259 0.593311549045158 0.419560081478535 0.662052175073141 0 0.306036096313246 0.3313729974856 0.000111177833671655 0 7.67969624595978e-05 6.39588187464375e-05 0.337771559554282 0.999777623438801 0.693727533085786 0.66841615359328 6.50875389057e-05 0.000222376561199208 0.000159573638508862 0.000146890102373447 89 3601
3477 616430 2 0.2 30 "PR" "MI" 0.234231400306832 0.491181870126285 0.20032878858482 0.419783510410346 0.227376969896044 0.226609180552817 0.487435786564728 0.478993486300052 0.198437289288095 0.205132962552676 0.423364173463819 0.433150146373278 0.688217550755694 0.485707700457774 0.603899040425591 0.425607010476479 0.504380150274305 0 0.250340129970699 0.253951428476835 8.96681617606159e-05 0 5.73873430867199e-05 4.93918577349157e-05 0.495432789476472 0.999782354644034 0.749429538675461 0.745837143602824 9.73920874619359e-05 0.000217645355966322 0.000172944010752301 0.000162036062605871 89 3601
3478 345727 3 0.2 30 "PR" "MI" 0.235248240239375 0.494498409277636 0.198242844731206 0.416369394568254 0.226628396657969 0.226959346990598 0.486529148456559 0.480249528016749 0.198529488806491 0.204296195178916 0.424055413356481 0.431886324266255 0.688835983887942 0.486890548845319 0.601068528716613 0.424317791590275 0.53021384182373 0 0.250729181860756 0.263398763877038 0.000103496260503464 0 8.20588320187454e-05 6.23315864471627e-05 0.469584780434377 0.999716520887523 0.748996083360214 0.73634862749809 9.78814813902259e-05 0.000283479112477125 0.000192675947010974 0.000190277038424833 89 3601
3479 735105 4 0.2 30 "PR" "MI" 0.240568792176932 0.503570833554816 0.194548837112184 0.406917799825825 0.224537729595376 0.22691033055439 0.483050018506287 0.481964932916421 0.199774514568159 0.202651669741312 0.427652463806548 0.430027214835768 0.692016852326698 0.489397968147149 0.596975021421655 0.421671679277695 0.606901545089023 0 0.299300940451829 0.308480251916011 0.000106356530825727 0 8.10128253924098e-05 6.3431975372744e-05 0.392878649224477 0.999750050602074 0.700434071882481 0.691275307593268 0.000113449155674076 0.000249949397925948 0.000183974840298311 0.000181008515347698 88 3601
3480 572975 5 0.2 30 "PR" "MI" 0.239258616461665 0.492488369479182 0.203465243520456 0.418373158511017 0.224302391145728 0.223420921875426 0.486033515442411 0.476732863305686 0.197074574071194 0.204302642462658 0.424935867183348 0.435457151763947 0.686981929482819 0.484990926883164 0.604842460054308 0.426357328462062 0.536042595527762 0 0.229913815328172 0.261263387803363 0.000133710170239102 0 0.000157132002722999 9.7658975948298e-05 0.463732541737263 0.999804197571449 0.769768001932843 0.738490856843426 9.11525647352483e-05 0.000195802428550875 0.000161050736262541 0.000148096377262339 92 3601
3481 491494 1 0.3 30 "PR" "MI" 0.238662628562686 0.49185178022118 0.203679070826679 0.418976926335058 0.223630055700157 0.223309612024108 0.483743498854598 0.476269005501172 0.19823926318982 0.204590037443834 0.426734243407187 0.435906398256315 0.685602296286951 0.483774081160494 0.606508371460333 0.427396926979935 0.541589032115547 0 0.255233356880071 0.271353361542515 9.31318450519196e-05 0 7.20606484988046e-05 5.58435350299606e-05 0.458227575927869 0.999776392802576 0.744516081719335 0.728428218350482 9.02601115317806e-05 0.000223607197423891 0.000178500752095475 0.000162576571972869 88 3601
3482 328621 2 0.3 30 "PR" "MI" 0.233528061794272 0.485416283733999 0.204971954989894 0.42571274989637 0.224896515693137 0.224074303088273 0.483125199216439 0.474388775476938 0.199916251240781 0.207016833585827 0.427365997865889 0.437834641198387 0.682498880575682 0.480797365184035 0.611905039816502 0.430495530486533 0.480447117125078 0 0.242345366333018 0.243790686670997 9.9322943578653e-05 0 7.55039774384745e-05 5.87430168870296e-05 0.519337158909632 0.999697651509342 0.757338447195764 0.755932023121889 0.000116401021712236 0.000302348490658209 0.000240682493780051 0.000218547190226801 88 3601
3483 563177 3 0.3 30 "PR" "MI" 0.236646792832278 0.498242587763881 0.196021623668623 0.412326548177345 0.224833257471559 0.22379004792366 0.481261488243072 0.472544256540382 0.201691645650023 0.208500188445118 0.429635033046985 0.439697639177509 0.685270098227498 0.483864848759588 0.606213457763764 0.427382443350493 0.611276749690033 0 0.258444603650604 0.294949598244157 9.66431509311952e-05 0 8.26785959828194e-05 6.03148129372528e-05 0.388545873335714 0.999693318600641 0.741261143208498 0.704792290140494 8.07338233223465e-05 0.000306681399358664 0.00021157454491456 0.000197796802411409 90 3601
3484 858519 4 0.3 30 "PR" "MI" 0.238568031706102 0.494457524222491 0.200937055399193 0.416243162619319 0.22216644405279 0.22293111148369 0.47814019704765 0.473503265865489 0.201997457082066 0.206716591990928 0.432730381254088 0.438663445730433 0.683665587242582 0.481952025598334 0.609651104472187 0.429301829138158 0.571624167255782 0 0.269357764728252 0.286801446075884 0.000106901513100204 0 7.09702103563456e-05 6.03596891012799e-05 0.42818679932223 0.999532621653462 0.730382015020725 0.712895639798555 8.21319088876628e-05 0.000467378346538045 0.000189250040667387 0.000242554436459888 91 3601
3485 170488 5 0.3 30 "PR" "MI" 0.243493882471173 0.500594244908632 0.199573993958899 0.409886368441235 0.221191019162442 0.223030980100181 0.479257377850818 0.477511397008926 0.200043325352475 0.203140909216743 0.431441602714599 0.434545408523033 0.687715881733796 0.485816099976887 0.602758228528116 0.425264671655986 0.623200478512317 0 0.306293718228995 0.319290885516582 0.000116815651258456 0 0.000111293455571644 7.73397366729953e-05 0.376608156197197 0.999784169967059 0.693434625838724 0.6804837936386 7.45496392274723e-05 0.000215830032941298 0.000160362476709407 0.000147981108145253 88 3601
3486 487660 1 0.4 30 "PR" "MI" 0.236558047738334 0.499626697624539 0.194681468955699 0.410859977031949 0.225545275539172 0.224178629571903 0.481525315812636 0.472557742774077 0.201954328291704 0.208773380081908 0.429078390330812 0.439623986528112 0.68628195284941 0.484389028957768 0.605409177329311 0.426712677534255 0.622133951186009 0 0.271816601459274 0.302610453014847 0.000113572901389719 0 7.5278621250211e-05 6.36401464379066e-05 0.377676249972652 0.99977648464051 0.727936028490697 0.697169802798125 7.62259399495055e-05 0.000223515359489692 0.00017209142877877 0.000156104040590334 91 3601
3487 376725 2 0.4 30 "PR" "MI" 0.239853352226958 0.501906717730721 0.195417210732519 0.408473583561856 0.221224657928422 0.222689393423363 0.474259024919029 0.471851040957032 0.204567615562183 0.208004690906058 0.436444579315167 0.44027772829204 0.683767403578742 0.482561254724907 0.60798951720076 0.428517493637134 0.641659795895366 0 0.301018112552648 0.322190014818298 0.000117589641595652 0 0.000112394822401225 7.77136489974739e-05 0.358143952138641 0.999739935567082 0.69868139141008 0.677559007201902 7.86623243971613e-05 0.000260064432917691 0.000188101214871259 0.000173264330802901 88 3601
3488 223107 3 0.4 30 "PR" "MI" 0.233458681540001 0.485422422732592 0.204995248628108 0.425508718026625 0.224437107544791 0.221828861973619 0.481176275995103 0.469279286231439 0.201166851604712 0.209621740853223 0.429421994567016 0.443005603702654 0.679724651058411 0.478472851539776 0.615783841086043 0.432808641255508 0.52331349655599 0 0.243384759158839 0.258973969425499 0.000105711976654223 0 0.000148610655025207 8.48085197269342e-05 0.476492193765034 0.999768698393794 0.756277548357155 0.740772649824336 8.85977023216029e-05 0.000231301606206055 0.00018908182898057 0.000168572230438342 88 3601
3489 584994 4 0.4 30 "PR" "MI" 0.230007609784883 0.485030374131306 0.202142243028056 0.425892629385394 0.226420691893104 0.222483778995294 0.481348477560836 0.466209354483877 0.202697313691375 0.213096820071051 0.429064534641847 0.446150524551776 0.678912080673281 0.477276428736601 0.617936376790482 0.433969535075248 0.527721154081787 0 0.216856038131216 0.249622843781138 8.47871188520304e-05 0 5.6695840801526e-05 4.72800668568952e-05 0.472051167162358 0.999599709147796 0.782762801090645 0.750041509805057 0.000142891637002687 0.000400290852203742 0.000324464937337382 0.000288366346948602 88 3601
3490 784614 5 0.4 30 "PR" "MI" 0.229999884854098 0.485601767569912 0.201632932301621 0.425363628204635 0.226084327664199 0.222418844185235 0.480421104472479 0.465845780800268 0.203421324442291 0.213427339683939 0.43016225742991 0.446512066456485 0.678503056703533 0.477046558013721 0.618481596427851 0.43427023792178 0.522864800556052 0 0.216838421250018 0.248069569903476 8.8897871140727e-05 0 5.95414197929999e-05 4.96238336558463e-05 0.476945439786362 0.999735618268498 0.782872046975574 0.751683028668436 0.000100861786445424 0.000264381731502243 0.000229990354614768 0.000197777594431994 90 3601
3491 171178 1 0.5 30 "PR" "MI" 0.234895208217799 0.494675403003921 0.197747454627593 0.416075340092143 0.225004975967485 0.221202964187241 0.47939001132571 0.46473514470303 0.203230284319209 0.213294695967721 0.431084213760596 0.447671485890011 0.681103148372525 0.479378093897651 0.614272434914523 0.431845224140318 0.583583126091277 0 0.218108622923995 0.271481315836796 9.69951288547363e-05 0 7.22628759103686e-05 5.68500115707367e-05 0.416219162113868 0.999666250848385 0.781546999382282 0.728228199644833 0.000100716665999891 0.000333749151614576 0.000272114817812797 0.000233634506799679 89 3601
3492 785409 2 0.5 30 "PR" "MI" 0.235450232131394 0.483415557144458 0.208585486923689 0.42758899176012 0.221874928526512 0.218578267065715 0.476832148529943 0.463516133612476 0.20277348987254 0.21188793109258 0.433875518352719 0.448845964988658 0.675903427723621 0.474461716174853 0.62324690788881 0.436906756725597 0.517672177492616 0 0.235277760010903 0.256151836195172 0.000105303899461155 0 0.000104867938113066 7.05767520013051e-05 0.482113898681694 0.999610170716488 0.764289935263371 0.743505709695196 0.000108619926228955 0.000389829283511529 0.00032743678761247 0.000271877357631405 90 3601
3493 300679 3 0.5 30 "PR" "MI" 0.236783968410569 0.492198047621069 0.201573939033292 0.41855567414664 0.222477863956183 0.219134551596516 0.477423002569915 0.463630244627973 0.202807632154428 0.212382375963541 0.433163812077287 0.448799613345382 0.678396383963268 0.477625131791408 0.616763947151261 0.433642159245158 0.565111041502916 0 0.223356528921046 0.26883510114999 0.000156759941951803 0 0.000123008932468652 9.43460839567632e-05 0.434641663519643 0.999770306952326 0.776329046360164 0.73090164375766 9.05350354895462e-05 0.000229693047673684 0.000191415786321481 0.000168909008393589 89 3601
3494 19812 4 0.5 30 "PR" "MI" 0.238808144370932 0.48860627658936 0.206464990300403 0.422141929264548 0.220709513483428 0.217759763462316 0.476734968032532 0.464339656691213 0.201800482326088 0.210326874947918 0.434077528144813 0.448020405563016 0.677277421316676 0.47656630325614 0.618592347574409 0.434744172046671 0.579258532456697 0 0.242662367777153 0.281844417225424 0.000261083500744782 0 0.000223530267207554 0.000163819042083384 0.420384066457295 0.999672470498496 0.756858117048847 0.717768575528197 9.63175852638983e-05 0.000327529501503721 0.00025598490679291 0.000223188204294986 88 3601
3495 195563 5 0.5 30 "PR" "MI" 0.232126177820373 0.492509117732758 0.197328893544176 0.418214913423352 0.223951136645362 0.220948525448218 0.475235801149064 0.462808656571569 0.206122380909171 0.214871982182098 0.435443936830914 0.449571399049219 0.677025839913952 0.476614583957487 0.618323256635445 0.434660679895728 0.584006391274702 0 0.241967348551122 0.278580417354074 0.000103665301872849 0 8.05199159464722e-05 6.17433774748455e-05 0.415786905654802 0.999678436335518 0.757696095561226 0.72113233129853 0.000103037768623939 0.000321563664481814 0.00025603597170531 0.000225507969920686 91 3601
3496 537025 1 0.6 30 "PR" "MI" 0.237202929601668 0.501100091465482 0.193881691153581 0.40930001126035 0.218814963412249 0.217315941074572 0.464329787374621 0.455852209036633 0.211415505757553 0.217924349837131 0.446633117711682 0.456574394193743 0.673333834088489 0.473576043725799 0.623221546748266 0.437699769343832 0.660237932066426 0 0.269901082711151 0.318363524550577 0.000120284405349166 0 0.000109607931201962 7.75844502903774e-05 0.339569196458418 0.999767144495464 0.729798936827137 0.681395852272159 7.2587069806593e-05 0.000232855504536474 0.000190372530510332 0.000163038726973506 87 3601
3497 8905 2 0.6 30 "PR" "MI" 0.232116556436017 0.485805058496725 0.20326923353258 0.42512854545251 0.221133166612764 0.216748835683089 0.470165290355163 0.454959502823528 0.208050081181957 0.218222397566553 0.440460359134704 0.457559075799312 0.66999855873187 0.470154321750027 0.62954171228109 0.441216515015137 0.554020771849691 0 0.222870654519559 0.263424007110054 0.00011210456479339 0 8.64440017138544e-05 6.67215644575327e-05 0.445769431254866 0.999731513999271 0.776826825599126 0.736316704968521 9.7692330649675e-05 0.000268486000728856 0.000216075879601788 0.000192566356967047 91 3601
3498 79367 3 0.6 30 "PR" "MI" 0.229943772276894 0.480144211329009 0.206523507284175 0.430851099838245 0.221125695120967 0.217525182232562 0.470269641403007 0.457025400036496 0.207918458626482 0.216985269156967 0.440302828121104 0.45541314054181 0.668594649630423 0.468987190891507 0.631427235067623 0.442359351228792 0.525387114427145 0 0.242579383552188 0.259222708326465 8.6671960577498e-05 0 7.8117899587429e-05 5.5185790713721e-05 0.474423898938017 0.999728936668706 0.757126264790244 0.740526775537086 0.000102314674261028 0.000271063331293864 0.00021623375797979 0.000195330345734983 89 3601
3499 41346 4 0.6 30 "PR" "MI" 0.227798393101822 0.463143424042475 0.221126734032834 0.448582646171659 0.221000568708471 0.213633269348856 0.475205846633488 0.452425987247573 0.203381769956252 0.217582183563935 0.435295973355975 0.46024239367138 0.662432231159148 0.463258512743856 0.642090687553022 0.448394352940851 0.360975031768402 0 0.162177433881526 0.176530666375157 0.000104075537592319 0 0.000755488112895296 0.000279905665324001 0.638654090035808 0.999414722505419 0.836535044096397 0.822730867438675 0.000266802658197257 0.000585277494581418 0.000532033909181339 0.000458560520843935 90 3601
3500 572205 5 0.6 30 "PR" "MI" 0.23446141861265 0.488135441310303 0.203184369058997 0.422609755389255 0.218955279576991 0.216524047506921 0.467354877891453 0.456343499721472 0.208654001130127 0.216648540369569 0.443393532995324 0.456105123249592 0.669940745696561 0.470511722013277 0.628486910558692 0.440812239377981 0.589229008249097 0 0.243585693059282 0.284185095453141 9.48553751473187e-05 0 9.96247689023729e-05 6.53293883398289e-05 0.410574370336485 0.999641871848036 0.756014140146945 0.715499405219624 0.000101766039271283 0.000358128151964016 0.000300542024870356 0.000250169938894809 92 3601
3501 808212 1 0.7 30 "PR" "MI" 0.226858873763897 0.468928213141647 0.21467232324714 0.442508909853124 0.220565956763121 0.214554791658538 0.470881837235571 0.451845470409804 0.206782271196077 0.219053235059544 0.439505333374821 0.460760030478461 0.661979622185557 0.463603345725643 0.640507829502761 0.447890373853153 0.435313601590084 0 0.203087647232124 0.214896210435189 8.66747499667051e-05 0 0.000175003532752564 8.64937801129866e-05 0.564394563993107 0.999574579361756 0.796368881765785 0.78468573161143 0.000205159666841807 0.000425420638243841 0.000368467469338628 0.000331564173267973 90 3601
3502 440120 2 0.7 30 "PR" "MI" 0.230760372811585 0.484973066955904 0.202880815493098 0.425950349390192 0.220071868531683 0.217113267751341 0.466364661593092 0.454516360614641 0.210583136146577 0.219001703923192 0.444252061146896 0.457976641781473 0.667945509094609 0.468383248781841 0.632465655562867 0.442974859507263 0.549989260916304 0 0.246352612547474 0.269411902410936 0.000120214801625452 0 0.000171140700513846 9.71182942940425e-05 0.449796478823857 0.999722534464995 0.753248209070782 0.730292693794075 9.40454582138075e-05 0.000277465535005059 0.00022803768123087 0.00019828550069498 90 3601
3503 472867 3 0.7 30 "PR" "MI" 0.225601546418337 0.464314992477704 0.217707006498808 0.447366946081117 0.220842023129508 0.212882482713094 0.470989783771844 0.447661785971345 0.207035438410688 0.221475556845619 0.439688545217226 0.465186017832533 0.659326052260939 0.460754579334641 0.646218001755114 0.450998732528337 0.38615164262259 0 0.168032022782025 0.186383311241922 9.99037229709242e-05 0 0.000666595783271253 0.000249946784140241 0.613608981719431 0.999722465164087 0.831055567146027 0.813146665689487 0.000139471935008346 0.000277534835913423 0.000245814288676595 0.00022007628445106 92 3601
3504 658925 4 0.7 30 "PR" "MI" 0.232401758795548 0.481002277336267 0.20808716042316 0.430049113731427 0.218096247498574 0.213015628280206 0.465002797780976 0.448490390341096 0.209901640927741 0.220717011745958 0.44552224305088 0.464121197066149 0.663513634574328 0.46471892405185 0.638705813096859 0.446688199452359 0.517003550696736 0 0.215318771713679 0.24958545995877 8.77058641492826e-05 0 0.000125141765429942 7.08899145789595e-05 0.482791500120997 0.999646136796498 0.784251379482711 0.750088103766487 0.000117243318117361 0.000353863203501486 0.000304707038180703 0.000255546360163876 87 3601
3505 691230 5 0.7 30 "PR" "MI" 0.221000763967218 0.459639601418673 0.217929794535846 0.452160504460786 0.222332530958798 0.213531866235806 0.471501418441779 0.446367881873065 0.207925064710306 0.223392346401714 0.439082551650029 0.466440346340296 0.656865161161823 0.458864806688168 0.649247205647866 0.452885687399281 0.354967219956997 0 0.155739709201388 0.170146656780432 6.05970269639199e-05 0 7.06377616325072e-05 4.34021250463391e-05 0.644770993379305 0.999235836708082 0.843490317922677 0.829256258790339 0.000201189636733911 0.000764163291918304 0.000699335114301669 0.000553682304182495 91 3601
3506 112013 1 0.8 30 "PR" "MI" 0.238380274097449 0.498759918636347 0.196862507576489 0.411574018034152 0.21576669890914 0.2105342809262 0.459133201535272 0.442729736143984 0.213235662881931 0.223929617028965 0.451823239563305 0.470304851473867 0.664681253932789 0.466784819428099 0.634027787487385 0.444667210412613 0.675709615453764 0 0.2276563922341 0.31282449131539 0.000121038304245012 0 0.000122521370478354 8.20735665933611e-05 0.324088779636159 0.999407526077148 0.771744422410961 0.686719904082626 8.05666058321064e-05 0.000592473922852389 0.000476663984460423 0.000373531035390393 90 3601
3507 150440 2 0.8 30 "PR" "MI" 0.230452699629873 0.476301876746777 0.210602821145762 0.434834230405727 0.215732507461259 0.210478132470366 0.458808791218631 0.442393962813715 0.213338003602017 0.224028440034616 0.451825554649154 0.470319859079918 0.656663339561497 0.459082227862684 0.647969264782394 0.452423560195368 0.520815168243085 0 0.227424569959511 0.254997906863593 0.000114601118062007 0 0.000308569249183534 0.000139290677424175 0.478971551379244 0.999700070368041 0.772032720196359 0.744654299875547 9.86792596087516e-05 0.000299929631959307 0.000234140594946697 0.000208502583435629 90 3601
3508 691401 3 0.8 30 "PR" "MI" 0.218293114998725 0.452326670732462 0.222101628268826 0.459627421962952 0.219096918881946 0.208658028401834 0.462904425518403 0.434839683988679 0.212653581494601 0.229684317511671 0.44747033410904 0.478097425164643 0.646048062282504 0.449767899696881 0.664439527275098 0.462004177651619 0.336976414302566 0 0.14004339475536 0.15910119365893 5.72825576370689e-05 0 9.40097183895641e-05 4.97967296102757e-05 0.662675950398442 0.99888953749548 0.858826068904531 0.840039264032423 0.000290352741355285 0.00111046250452026 0.00103652662171995 0.000809745579036881 81 1146
3509 560983 4 0.8 30 "PR" "MI" 0.223307834887656 0.452684997539167 0.227066216637257 0.459374595908028 0.217525661976954 0.206589310347323 0.465384426818752 0.435724649028435 0.208941498323924 0.226594597000484 0.445160176144218 0.477295072041732 0.647422807211933 0.451013283725773 0.662602311961666 0.460882767212181 0.307345377947258 0 0.127724356679382 0.146817821098158 0.000166200162944468 0 0.000255013933924164 0.000138939567521706 0.692330489712927 0.999703077768748 0.871744758997757 0.852800956778453 0.000157932176870313 0.000296922231251628 0.000275870388935882 0.000242282555868085 90 3601
3510 695856 5 0.8 30 "PR" "MI" 0.228254421861468 0.469712161213628 0.214859102812686 0.441681927222477 0.217734128926302 0.209690466791507 0.463518477736293 0.440494428205273 0.210879720581037 0.225126293010453 0.447122676953048 0.47244782584383 0.655679017579277 0.45776401966077 0.650865116404176 0.453909659157268 0.458234906509066 0 0.16541817948853 0.21205247473616 7.17549890184863e-05 0 0.000109558137904411 6.00639428715512e-05 0.541482001696865 0.99915282810403 0.833700809426261 0.787285144934403 0.00021133680505083 0.000847171895969716 0.000771452947304102 0.00060231638656549 89 3601
3511 549879 1 0.9 30 "PR" "MI" 0.226346606881924 0.469657586326476 0.213206838803854 0.441684241274855 0.214403973008713 0.205775793878472 0.454072767995127 0.430702414174554 0.216632692778388 0.230858627287801 0.457066494465045 0.482668870857394 0.646526373769109 0.45131166818284 0.660698158870043 0.460655753260621 0.484888219788096 0 0.180169007430693 0.22650422981825 9.14935404364087e-05 0 0.000346513581633179 0.000142712655858265 0.514895521743912 0.999674586495897 0.819188600425494 0.773106970644291 0.000124764927555993 0.000325413504103211 0.000295878562180031 0.000246086881600532 92 3601
3512 56698 2 0.9 30 "PR" "MI" 0.221064642310044 0.459387257414821 0.218005124103322 0.45237648710814 0.216567254718381 0.206695981932438 0.45710691651419 0.430693356835214 0.215776187667784 0.231816667976205 0.453649085697488 0.482466510623944 0.644327878960863 0.448864446374889 0.665597979747312 0.463045719389298 0.388134756556818 0 0.156162362571852 0.183022378174701 0.000108583173242641 0 0.000340583201276869 0.00014687165563972 0.611591651463172 0.999566693326365 0.84314560824012 0.816515551640385 0.000165008806766788 0.000433306673635252 0.000351445986751203 0.000315198529274162 92 3601
3513 625175 3 0.9 30 "PR" "MI" 0.220595986352619 0.457703887008884 0.219249185712737 0.454114638710071 0.218030654330226 0.207223136566796 0.460358036235665 0.431812866199959 0.214060317908305 0.231278330067525 0.45027991032044 0.48141964550884 0.645849777249641 0.449702715963556 0.664587833688567 0.462212286953229 0.364649941354396 0 0.144172718391984 0.170673560906106 7.99041108231809e-05 0 0.000174337388963722 8.3393313051925e-05 0.635122546008347 0.999614494370374 0.855310684496757 0.828952515021643 0.000147608526433993 0.000385505629626499 0.000342259722295068 0.000290530759199782 89 3601
3514 673853 4 0.9 30 "PR" "MI" 0.220025958260054 0.461548622138013 0.215078172073175 0.450089949063024 0.218263545315484 0.207700508895993 0.458929494039399 0.431298634423765 0.215778977501757 0.232377702341573 0.451960370288262 0.481980029661847 0.645990012471531 0.450279426679201 0.663234851916505 0.461678343677701 0.394795753539689 0 0.150767041209937 0.182717211986042 0.00317173652019925 0 0.0045332736148528 0.00254097922484872 0.601894399974488 0.999672973137346 0.844398635953099 0.814487302915572 0.000138109965623679 0.000327026862653492 0.000301049222111615 0.000254505873536518 92 2829
3515 468936 5 0.9 30 "PR" "MI" 0.229206989850919 0.466288820138333 0.219134808874092 0.445164728913162 0.213497200486959 0.205849929916279 0.457199593010734 0.43528887360501 0.212677932300779 0.226262312378637 0.45352632466823 0.477825305713459 0.648554120254157 0.452887320960797 0.658075053553508 0.458889365178158 0.44937661208149 0 0.182329637939994 0.216266698271529 0.000106762814709639 0 0.000190039790882085 9.81372423948151e-05 0.550387674891782 0.999652091503689 0.817170271273612 0.783376384880445 0.000128950212018918 0.000347908496310945 0.000310050995512124 0.000258779605631852 91 3601
3516 152019 1 1 30 "PR" "MI" 0.219305146350557 0.453329149133397 0.222189306448775 0.458729340874607 0.21360061548675 0.201952323431925 0.450846103871023 0.420746065478816 0.21883036861035 0.236834157763274 0.460239414433475 0.492892159823908 0.634858085269232 0.441447459219733 0.6778538328224 0.470833063750591 0.317429719155896 0 0.123805331769452 0.148820769338231 0.00186387535699437 0 0.0044577090135164 0.00206710648403893 0.680517123631166 0.999491142661963 0.871242387553463 0.848717796549295 0.000189281855943101 0.000508857338036705 0.000494571663568048 0.000394327628434891 92 117
3517 168817 2 1 30 "PR" "MI" 0.229260197456999 0.468482327155458 0.21704083997656 0.442913711895384 0.208872687328471 0.200742232178821 0.445762417545744 0.42341587846739 0.21880128837593 0.232647926691806 0.465210584585944 0.490115850744476 0.638875116964292 0.445964836383941 0.668490055044296 0.466012156353614 0.483360613950777 0 0.18514253748205 0.230764346776038 0.000739834477839209 0 0.00509327985106719 0.00187316538333557 0.515724532326956 0.999393591235642 0.809205712679034 0.766924964976704 0.000175019244427277 0.000606408764357961 0.000558469987848223 0.00043752286392188 88 120
3518 6023 3 1 30 "PR" "MI" 0.214741288021167 0.437558742401161 0.233537663428091 0.474997343641316 0.211049685812109 0.198475847269823 0.447785694574133 0.41539515656369 0.219201978760469 0.238414930000325 0.463411322506836 0.498425146741235 0.624266821103099 0.43336922798838 0.691154572188885 0.479177101597819 0.237443601931422 0 0.107203973815078 0.115792759799012 0.000234844273130927 0 0.000620122812998419 0.000278741919752776 0.762148513029663 0.999625120191447 0.8918247066283 0.88363050394548 0.00017304076578392 0.000374879808553309 0.000351196743623448 0.0002979943357549 91 3601
3519 137511 4 1 30 "PR" "MI" 0.221787892385266 0.461587339033081 0.216644365956074 0.450000358866704 0.20974919123314 0.202080844705847 0.442924277460777 0.421909623975441 0.222481674759565 0.235727031456954 0.468202490279913 0.491720494257177 0.633617928324252 0.441898826031943 0.674853072172593 0.470234852381182 0.437262380029572 0 0.186174364494485 0.211803373517061 0.00106229767493946 0 0.00285485285724636 0.00128456923013239 0.561560502105681 0.999657657776164 0.810661490097988 0.786659468332057 0.000114820189808175 0.000342342223835566 0.000309292550280364 0.000252588920750314 91 3601
3520 488832 5 1 30 "PR" "MI" 0.223331544691986 0.467655752340746 0.212211251600498 0.443659207432676 0.212739500676842 0.202320036447926 0.448261069380165 0.421048413941393 0.220389311593643 0.237042091034543 0.462647548742231 0.49268218952753 0.638391081816753 0.445412471040081 0.669642654228683 0.466591436522859 0.481574364793042 0 0.153262018401232 0.216228260706619 0.00269836844294493 0 0.0052047858226237 0.00259735364806073 0.515600116082605 0.999629179618823 0.841191281727236 0.780897463593412 0.000127150681407456 0.000370820381177079 0.000341914048908661 0.000276922051908462 90 119
3521 511527 1 0 40 "PR" "MI" 0.239312036534124 0.498041578430539 0.198440086806433 0.412666039996494 0.226061782696106 0.229253618006632 0.489227455001281 0.4889745812708 0.195861608102402 0.198506657803883 0.421490150314812 0.422953718845016 0.694627437236862 0.491921235472318 0.592808352712717 0.419205460454635 0.563099898903718 0 0.283830724540262 0.287394040249069 0.000109146037029446 0 6.77416480555302e-05 5.99040107761158e-05 0.43670513508366 0.999806540687984 0.715957064957388 0.712405796343661 8.58199755924853e-05 0.000193459312016333 0.00014446885429398 0.000140259396494549 89 3601
3522 510753 2 0 40 "PR" "MI" 0.240138320340165 0.50960559305593 0.188935331903536 0.400714315637428 0.225911751762234 0.230913360027476 0.485784577221991 0.489834735422434 0.198840756354732 0.199169316966135 0.425228384211867 0.422034648147408 0.696963432129875 0.494916383145346 0.586945405224403 0.416161687108232 0.647132224717287 0 0.304418893928097 0.323138451057791 0.00010211179606913 0 5.79754854607906e-05 5.42826223572182e-05 0.352697283545626 0.999776661637347 0.695361018968155 0.676657438350044 6.83799410175734e-05 0.000223338362653286 0.000162111618287465 0.000149827969808198 89 3601
3523 341655 3 0 40 "PR" "MI" 0.242145239160242 0.503566174702998 0.195825094399939 0.40702014904762 0.22567629525017 0.229327607869218 0.48840189192937 0.489796834854856 0.196216112867524 0.197792797851061 0.422414116986925 0.422065079245151 0.69714914227963 0.493818527770551 0.589834005118524 0.417276411966423 0.582473884177556 0 0.30728794593767 0.302955644582426 0.000112014401030493 0 7.33256966513445e-05 6.29419530253847e-05 0.417323586231835 0.999793260692411 0.692491364080807 0.696834486473449 9.05151895792619e-05 0.000206739307588685 0.000147364284871471 0.000146926991099103 90 3601
3524 574537 4 0 40 "PR" "MI" 0.231953139710164 0.490202878319271 0.199254163204104 0.420859782411744 0.229836499399218 0.230520018650376 0.492776747660024 0.486624030240153 0.195867217637205 0.201701391163486 0.417765032262434 0.425408313137575 0.692309657759758 0.489646454450334 0.596822772004795 0.421578655498504 0.47812926130579 0 0.251277208007685 0.243833599160145 9.67431841664141e-05 0 6.87624189833908e-05 5.53005469990628e-05 0.521570371954947 0.999680177695506 0.748406147092744 0.755854154899607 0.000203623555096184 0.000319822304493834 0.000247882480587722 0.000256945393249358 89 3601
3525 659311 5 0 40 "PR" "MI" 0.237574298164726 0.502661650266737 0.193013802083193 0.407855804304752 0.228978155019657 0.229942650920599 0.492496235531577 0.487180640111291 0.19560909665152 0.200727076236346 0.418599112509433 0.424819665880295 0.696495104104981 0.493897805550406 0.589349974971058 0.417320814984674 0.603047781476741 0 0.262912288078885 0.292258733366319 0.000240587360881337 0 8.66271928880634e-05 0.000110563700097687 0.396611217606803 0.999748017767131 0.736807124224436 0.707449514079267 0.000100413555575188 0.000251982232869034 0.000193960503790962 0.000181188854315907 91 3601
3526 566818 1 0.1 40 "PR" "MI" 0.235522455648401 0.489948027606805 0.202686648430294 0.421102613858188 0.229544993785321 0.228719940166658 0.495037888817818 0.485527859672189 0.193684011145992 0.201116460375997 0.415687657706846 0.426576254345119 0.69378738960038 0.489907241065454 0.597487119952284 0.421400189916634 0.481793058331541 0 0.234588208060152 0.240962964222144 9.28568330192471e-05 0 5.18313636227508e-05 4.86231843344243e-05 0.518019318859007 0.999796699975495 0.765196794067719 0.758835203736711 9.47659764330371e-05 0.000203300024504832 0.000163166508506278 0.000153208856810819 89 3601
3527 480202 2 0.1 40 "PR" "MI" 0.239487354047659 0.503493431490788 0.193750357884832 0.406997317383917 0.225424728865722 0.229177608293751 0.484573510686304 0.486866654766268 0.199343930222798 0.200251646088012 0.426503446206558 0.425023362365833 0.694089691207132 0.491538901035324 0.593345934195642 0.419621907637595 0.610365738051199 0 0.322383901371116 0.316531698515975 0.00012869218029348 0 8.1776651224917e-05 7.12975973861751e-05 0.389427902306735 0.999808010439009 0.677396456955601 0.683262234243546 7.76674617729978e-05 0.000191989560990893 0.000137865022058026 0.00013476964309322 90 3601
3528 466406 3 0.1 40 "PR" "MI" 0.23546845569254 0.492329117443998 0.200381685155136 0.418640419718081 0.226998678177672 0.22806817356326 0.488868718036027 0.483776438761562 0.196841625748972 0.202102579259796 0.421634267001289 0.428262381421712 0.690535307433472 0.488090561582405 0.599325890163904 0.423092595155877 0.492025220686723 0 0.262601919275892 0.254332114534172 0.000110071658773185 0 7.37050945966746e-05 6.18366591331377e-05 0.507769917080151 0.999800402280574 0.737160406764467 0.745453920267943 9.47905743526108e-05 0.000199597719426132 0.000163968865043883 0.000152128538751238 87 3601
3529 566309 4 0.1 40 "PR" "MI" 0.227171934743103 0.474759852795399 0.209311605687423 0.436768296707378 0.230885124487003 0.226560220548379 0.496097177527479 0.478327364761009 0.193861947514415 0.205786585978874 0.41438752108123 0.433971128930902 0.684617279778485 0.482712427386836 0.608960139180712 0.428743611158068 0.386641319268555 0 0.18443958048518 0.189646173481877 7.59507907915286e-05 0 4.64864677038321e-05 4.06472345516295e-05 0.613139667521914 0.999747252977231 0.815312449296826 0.810113881538551 0.000143062418739467 0.00025274702276939 0.000201483750290822 0.000199297745020652 90 3601
3530 10774 5 0.1 40 "PR" "MI" 0.236697831461698 0.504742922009241 0.190495239078794 0.405729661611638 0.227696631895164 0.229938952241648 0.487251919045273 0.48555942347922 0.198906007304299 0.202143749510529 0.423445703739855 0.426388785466229 0.69433341559851 0.492305576542692 0.591544995893622 0.418746391013728 0.619111807850514 0 0.295666068106706 0.308426292968438 0.00010539557118587 0 7.51812891112239e-05 6.07387770062894e-05 0.380680418232325 0.999755584969208 0.704069290810735 0.691335045841892 0.000102378345974716 0.000244415030791899 0.000189459793447722 0.000177922412664263 87 3601
3531 468491 1 0.2 40 "PR" "MI" 0.244887737344611 0.511359207247577 0.191165025388557 0.398773246095529 0.222812160271184 0.2259144969606 0.481403865002973 0.482000601763637 0.19979650694716 0.2017492598168 0.429528772911875 0.429980674222606 0.693614394576396 0.491583100645521 0.592710792152517 0.419436103797636 0.690588266591814 0 0.306341075095326 0.342636761626346 0.000166906076519917 0 0.000169960461606759 0.000114095174752686 0.309188118181636 0.999804919531515 0.693344994940895 0.6571193665092 5.6709150029714e-05 0.00019508046848519 0.000143969502172176 0.000129776689701158 89 3601
3532 441338 2 0.2 40 "PR" "MI" 0.237550039683386 0.503638664794134 0.192131770521258 0.406881052539415 0.224512892584012 0.22769466259123 0.480383466364653 0.481197528916759 0.202301008433759 0.204092252317966 0.430588975386471 0.430789695959555 0.689757594858629 0.488240572140854 0.598525031272983 0.422930434053364 0.614210996298281 0 0.309544366619906 0.313025879692337 0.000112929255135237 0 7.37001672942571e-05 6.30991721037672e-05 0.385595661852954 0.99977131532725 0.69022209719474 0.686755960379509 8.04125936295041e-05 0.000228684672750243 0.00015983601805975 0.000155060756051077 91 3601
3533 618496 3 0.2 40 "PR" "MI" 0.232641927446301 0.491339231046178 0.19896745499019 0.41954765076257 0.227667318705157 0.228214304490257 0.486763611327853 0.481269568236701 0.199348564428354 0.2045241044528 0.423964493847731 0.43079056928554 0.688523550641716 0.486226769745478 0.602840123871343 0.42501208147917 0.51627614226553 0 0.275162252884856 0.265482265760359 0.000107736409632938 0 7.52528502521587e-05 6.13120773866417e-05 0.483522562773149 0.999781519202635 0.724592760581957 0.734296267838131 9.35585516874754e-05 0.00021848079736542 0.00016973368293495 0.000160154324123228 89 3601
3534 54203 4 0.2 40 "PR" "MI" 0.236479750278908 0.492353012096566 0.201095476967712 0.418476700693022 0.225177665034986 0.225773746038097 0.484546062159202 0.479142735395485 0.199047736644283 0.204210942861576 0.426266361676882 0.43294571963087 0.687431161351991 0.485209511608859 0.60435415647357 0.426043093683049 0.535826063883628 0 0.275016893800862 0.274406837212927 8.6639932315417e-05 0 6.14914447195819e-05 4.99635032063226e-05 0.46398742531373 0.999785162052327 0.724761883050561 0.725385956194661 9.98708703262915e-05 0.000214837947673029 0.000159731703856939 0.00015724308920531 85 3601
3535 575657 5 0.2 40 "PR" "MI" 0.23436267497494 0.494692558059344 0.197313666675783 0.416055642493638 0.227776230402292 0.228222545000299 0.488332183145258 0.482167217602654 0.197999936586339 0.203703977722423 0.422278664633786 0.429882243063442 0.690361450377531 0.48818996782266 0.599017580984545 0.422958686341598 0.551914967228 0 0.267723661732115 0.275641534117318 9.93602577627785e-05 0 6.17942287697637e-05 5.41194947468472e-05 0.447895449654164 0.99979246025128 0.732049174363172 0.724150524111805 9.02228600729174e-05 0.000207539748720105 0.000165369675943219 0.000153822276130296 88 3601
3536 741835 1 0.3 40 "PR" "MI" 0.239802671277687 0.503003910416937 0.194394994770976 0.407459406492642 0.224774843967562 0.225469028020371 0.483113899551049 0.478183128575822 0.200017375758791 0.204841985540378 0.427699057487047 0.433918354251843 0.690046543265621 0.487990462453788 0.599254356070145 0.423144313220637 0.624009118837159 0 0.27872130905494 0.307294049823131 0.000108921715218321 0 7.41682633985048e-05 6.19882479993022e-05 0.375805197655755 0.999795982783039 0.721044202996449 0.692498311295886 7.67617918680975e-05 0.000204017216960873 0.000160319685213194 0.000145650632983938 88 3601
3537 328164 2 0.3 40 "PR" "MI" 0.237436114757545 0.493488625459099 0.20097923133568 0.417281135753737 0.225807297322113 0.226047416964954 0.487409425867186 0.48070070632099 0.197068711566953 0.203077380484964 0.423169793270053 0.431384844544535 0.689290829044612 0.48703371595267 0.601125323387598 0.424120593645758 0.544545912604987 0 0.260136703059036 0.272659374360023 9.50937177658164e-05 0 6.63797289259293e-05 5.4488080922756e-05 0.45526903153199 0.999782932300423 0.73962624017007 0.727128011845384 8.99621452572085e-05 0.000217067699576548 0.00017067704196795 0.000158125713670333 90 3601
3538 286426 3 0.3 40 "PR" "MI" 0.236188913659169 0.495556539473612 0.197997975037844 0.415077361250056 0.224350865308275 0.224501502694353 0.480556623385959 0.474420134379941 0.201721293016048 0.207347724504112 0.430131969351114 0.437737550654407 0.685041281661797 0.483357992367992 0.607066992558004 0.427812303334311 0.584091762502569 0 0.272828231527242 0.290308178585427 0.000119716947940148 0 7.81798790263353e-05 6.68059247229567e-05 0.415706041036321 0.999778020168056 0.726923817995568 0.709468121529371 8.24795131693912e-05 0.000221979831944474 0.000169770598163658 0.000156893960479205 82 3601
3539 44556 4 0.3 40 "PR" "MI" 0.236753068701609 0.497403565705816 0.196872870996665 0.413171663148976 0.224574768546998 0.224987445902784 0.481381351767237 0.475887982377206 0.201274610338034 0.206467608008262 0.429356802222903 0.436253500595323 0.686315283151392 0.484721113593043 0.60461508934296 0.426440931683409 0.600937704904937 0 0.271763212366806 0.295875081764775 0.000135395199766635 0 8.71073724712302e-05 7.51552764905656e-05 0.398851572693356 0.999788395327122 0.727991502245151 0.703902563336577 7.53272019398789e-05 0.000211604672877597 0.000158178015571994 0.000147199622156806 87 3601
3540 502148 5 0.3 40 "PR" "MI" 0.237421328578322 0.502041290679937 0.193609250088713 0.408560492280083 0.226710168364864 0.227746252081966 0.486519365938011 0.481706429158066 0.198520133096732 0.203697023072663 0.423981280612994 0.430398675724001 0.691877749025153 0.489863417187695 0.595826406258108 0.421218633315485 0.595005618204144 0 0.263171551714964 0.290284983910049 9.53907985906984e-05 0 9.67694162852508e-05 6.45178486686538e-05 0.404825718929857 0.999803483904312 0.736576519405415 0.709509775702315 7.32720674079784e-05 0.000196516095687609 0.000155159463335817 0.000140722538966752 88 3601
3541 47287 1 0.4 40 "PR" "MI" 0.23474249880534 0.495710657022914 0.196669685412896 0.414887710742672 0.224868765085735 0.225654074216907 0.479476605829735 0.475257995973923 0.203109353080088 0.20762232786033 0.43111814287488 0.436883860532783 0.685265338107983 0.483287037916869 0.607401366353314 0.427835533701794 0.596604524213662 0 0.286956904082121 0.29832348879444 0.000115040201286163 0 9.44016292391156e-05 7.0399777738451e-05 0.40320515233301 0.999806662013655 0.712798010399841 0.701467148915974 7.52832520422509e-05 0.000193337986345342 0.000150683888798462 0.000138962511847629 88 3601
3542 487798 2 0.4 40 "PR" "MI" 0.230502323516708 0.478235706244598 0.209178449468595 0.433074071483442 0.227369130451924 0.222853772861005 0.488025223120075 0.47140654007617 0.19793314229507 0.208719429070924 0.422960223258458 0.440939603227249 0.680725226829636 0.478998331408711 0.615831020834589 0.43256267764012 0.432315092144707 0 0.217475433401277 0.21776731130164 7.21332328972099e-05 0 5.31229960244421e-05 4.18531285821831e-05 0.567493438141452 0.999780496182558 0.782286874860722 0.782016723592798 0.000119336480942953 0.000219503817442311 0.000184568741976451 0.000174111976979862 93 3601
3543 83106 3 0.4 40 "PR" "MI" 0.22835146965188 0.477498538291829 0.207695026506117 0.433834943048546 0.229684578970048 0.224581766040989 0.491307854610692 0.472710307061125 0.196772434904171 0.20907875840212 0.418956820075735 0.439653503608608 0.682617814662916 0.480224400105525 0.613546219812408 0.43111176696148 0.43498110622373 0 0.191643371927886 0.208730889404264 7.66202713297101e-05 0 5.36413576295673e-05 4.33132050753674e-05 0.56483274035285 0.999800470797193 0.808130171553768 0.791065195109682 0.000109533152089985 0.000199529202807306 0.000172815160715674 0.000160602280978772 87 3601
3544 830541 4 0.4 40 "PR" "MI" 0.237078732739827 0.492579845219251 0.20146644426161 0.418146751500156 0.223105415757664 0.222550502872094 0.480747935611429 0.473325281986466 0.200518728113875 0.206617700133846 0.429961819840579 0.438893541392737 0.682734651369585 0.482134509275884 0.608602872509331 0.429091392791341 0.566578989517149 0 0.266434832583582 0.283203096713866 9.13187392619179e-05 0 6.37515785502313e-05 5.24360210147824e-05 0.433240952030145 0.999764407253875 0.733315927006614 0.716576093336874 8.87397134445034e-05 0.00023559274612489 0.000185488831253416 0.00016837392824557 89 3601
3545 707919 5 0.4 40 "PR" "MI" 0.23647775419608 0.489041416264497 0.204219966387421 0.421953465852426 0.226006774781183 0.224151620377815 0.487358804389655 0.476396155546726 0.197044372417632 0.205248774552124 0.422966691993641 0.435817633669077 0.686636149355078 0.484081167553573 0.606513113357177 0.427107723750205 0.504560950471334 0 0.242027192917643 0.252616216630704 8.25074878009617e-05 0 5.96328616338036e-05 4.78602668054505e-05 0.495252790702167 0.999787327001944 0.75773842884702 0.747173105564783 0.000103751338698051 0.000212672998056081 0.000174745373702548 0.000162817537707766 85 3601
3546 239590 1 0.5 40 "PR" "MI" 0.23853946801949 0.499592012823566 0.196466833672631 0.410926541022856 0.223437576591891 0.222365779039895 0.478551004517004 0.46991677466259 0.2027473481122 0.209572826981468 0.432131966975214 0.442343364462857 0.684342823651276 0.482540000141174 0.608787008766298 0.428624240323367 0.617417272248056 0 0.25598027346035 0.297661750112144 0.000114514313550401 0 9.51782882424631e-05 7.07420327314886e-05 0.382392064529356 0.999697501739021 0.743691841620552 0.702066301718423 7.61489090369504e-05 0.000302498260979394 0.000232706630856231 0.00020120613670069 89 3601
3547 617050 2 0.5 40 "PR" "MI" 0.235339793038742 0.49190179014414 0.200669927320702 0.41889742784635 0.225501582681986 0.222321739827466 0.483236292126793 0.46959999630818 0.200334670737354 0.209843043121648 0.427241961392678 0.442733740245805 0.683163115548194 0.481414298380621 0.610847641179705 0.429800319256728 0.556872172883073 0 0.230940189130815 0.266628289529849 0.000100763379200721 0 6.8931794472651e-05 5.70954130077106e-05 0.44293498972043 0.999767531080612 0.768797583426576 0.733143155557534 9.20740172964718e-05 0.000232468919388462 0.000193295648136179 0.000171459499609009 88 3601
3548 524945 3 0.5 40 "PR" "MI" 0.233728323181913 0.494190137744548 0.197337334233907 0.416524775617792 0.226471970243155 0.224335250791798 0.482916810782484 0.471691229749876 0.201482430059792 0.209786304074942 0.427576625350234 0.440593998409093 0.684535544216866 0.482683586811732 0.608606068368641 0.428495195898185 0.569288847198397 0 0.248888746891718 0.275528962502249 9.67772181854844e-05 0 9.00325662755408e-05 6.25040219992876e-05 0.430457954794745 0.999582859244416 0.750658830569292 0.724098134286535 0.000156420788673254 0.000417140755583761 0.000362389972714456 0.000310399189216776 89 3601
3549 386456 4 0.5 40 "PR" "MI" 0.232584737442951 0.488652720428721 0.20119491389414 0.422078939659228 0.221961676659335 0.220841900681664 0.473784687487459 0.465432477371405 0.205677172665364 0.212327412918788 0.436901802688036 0.446886101451928 0.675388314783949 0.47580079888698 0.619199499478292 0.435455413237268 0.584120146396043 0 0.262143018446609 0.286351958926938 0.000112658156056739 0 8.39253937676375e-05 6.61555569783784e-05 0.415540443794234 0.999419731932683 0.737288460854506 0.713154295492365 0.000226751653665749 0.000580268067316857 0.000484595305117737 0.000427590023718751 88 3601
3550 408646 5 0.5 40 "PR" "MI" 0.236312996559236 0.491861542868455 0.201433135235537 0.418834617104638 0.222261834739474 0.220906832271864 0.47702489072642 0.467836177328508 0.203030096764825 0.210103901889893 0.433639305346186 0.444439081602087 0.679481663570574 0.478794673747983 0.614567133890255 0.432426585567254 0.58064261844765 0 0.260493677937315 0.286113648895209 0.000114329477455551 0 0.000106173072780255 7.42101722176631e-05 0.419154542533114 0.999754044543573 0.739213531102889 0.713640088131047 8.8509541780954e-05 0.000245955456426899 0.00018661788701644 0.00017205280152664 90 3601
3551 136894 1 0.6 40 "PR" "MI" 0.234246164412785 0.487058978093852 0.204035503992713 0.423781978444499 0.222255417168753 0.219543431886731 0.475667542189525 0.463823034603628 0.204253536486783 0.212569251727342 0.435156349308388 0.448564260787626 0.676045013468269 0.475397856926844 0.620858292206838 0.435963316194773 0.556566430880693 0 0.240796129038812 0.270649975648001 0.000192416420432087 0 0.000341098281402507 0.000177477388466293 0.443146794326106 0.999726721789499 0.758644464278115 0.728978972799542 9.43583727685205e-05 0.000273278210501102 0.000218308401669916 0.00019357416399035 91 3601
3552 411908 2 0.6 40 "PR" "MI" 0.232435826283916 0.477532155657104 0.211588498466083 0.433848404267871 0.22363297893987 0.218180276040518 0.480908156194187 0.462505824747404 0.200700392527775 0.212520251205302 0.429755544339931 0.450069197686003 0.674249081264304 0.47339338470865 0.62480914219916 0.438163391239348 0.439776501772038 0 0.197479535902334 0.215473366046461 0.00018440390139202 0 0.000444855508873563 0.000207723097622649 0.559929880215044 0.999743800977868 0.801859321730774 0.784126270412458 0.000109214111526331 0.000256199022132237 0.000216286858018246 0.000192640443457759 91 3601
3553 449115 3 0.6 40 "PR" "MI" 0.235106563618672 0.492212736048302 0.200099237677768 0.418502744502561 0.223077429333331 0.220529548772163 0.476758484899853 0.465225523950132 0.203990990475554 0.212212509963165 0.433902247551064 0.447136291468202 0.678713541724166 0.47789006587013 0.616302738116488 0.433367928721769 0.581208689184419 0 0.255628132112936 0.283844196014674 0.000128116238797357 0 0.000257214741483209 0.000127982255812887 0.418575884199191 0.999749204610349 0.743915113167923 0.715850142812345 8.73103775925474e-05 0.000250795389650592 0.000199539977658062 0.000177678917168225 89 3601
3554 594751 4 0.6 40 "PR" "MI" 0.230871798100529 0.474580324140753 0.212711142779818 0.436726525899121 0.223549854357695 0.218479180762526 0.480536438180098 0.462737440537745 0.201063060376363 0.212587174677279 0.430212206666093 0.449752380439343 0.67290083322075 0.472412617421742 0.62636137783346 0.439116463963982 0.445986722822535 0 0.204099106929643 0.219335626382953 8.56181570105059e-05 0 0.000164728354731394 8.29326198782758e-05 0.553812825464042 0.999760131945338 0.795527906281151 0.780394736587455 0.000114833556412585 0.000239868054662122 0.000208258434474347 0.000186704409714007 91 3601
3555 557684 5 0.6 40 "PR" "MI" 0.235076134526475 0.488433318001768 0.203579976734562 0.422461827373931 0.223567473686836 0.219163253931194 0.47891564619599 0.462945070934906 0.202433532301457 0.213043482558831 0.431674217958397 0.449505081496182 0.677806862144505 0.476617922413128 0.619056991594849 0.434705406594843 0.547244742955201 0 0.21982866530792 0.260476273412842 9.93086664834948e-05 0 8.59020446009517e-05 6.21839304419762e-05 0.452547692568763 0.999665003316984 0.779810624706193 0.739224454718065 0.00010825580955293 0.000334996683016447 0.000274807941286453 0.000237087938650661 89 3601
3556 680786 1 0.7 40 "PR" "MI" 0.23169552200971 0.481846235657862 0.206541251425608 0.429124410293414 0.22107498323058 0.21658358253323 0.471287136817055 0.455623520897296 0.207075988987099 0.217471128888163 0.439378324315305 0.456946428793713 0.669354087773519 0.469397198199694 0.631088369300869 0.442018096180271 0.538315951034087 0 0.224530311660792 0.258559600666797 0.000135860850646613 0 0.000116574797210248 8.46918423972696e-05 0.461355774945854 0.999539763353518 0.774961365681717 0.741010087567508 0.000192413169412473 0.000460236646481878 0.000391747860281271 0.000345619923297833 89 3601
3557 73138 2 0.7 40 "PR" "MI" 0.226027083424128 0.463097450991346 0.219352969394767 0.448706448184155 0.223294293051108 0.214086527112707 0.478399643751525 0.451413585293532 0.202523433632888 0.219090503225073 0.431831178285582 0.461333269558039 0.663407903587944 0.463963963875354 0.640966906252728 0.447650595555348 0.344170997089026 0 0.130175738980256 0.159364681887621 7.87960066186942e-05 0 6.18331214939649e-05 4.68463058645147e-05 0.655495311345353 0.999534853540211 0.869324096079822 0.840203630341501 0.000254895559001558 0.000465146459789365 0.00043833181842761 0.000384841465014105 84 3601
3558 782580 3 0.7 40 "PR" "MI" 0.231150710185262 0.478027137651898 0.209635346272145 0.433124994375414 0.223490752526834 0.217738513934585 0.479087890615238 0.460368093904918 0.202197961220049 0.214114551736738 0.431457668905561 0.45216869089049 0.672379976646681 0.472327408280498 0.625947859228932 0.439095756074641 0.488738535134203 0 0.208702385368753 0.23550186383904 0.000119605442489207 0 0.000245169389285037 0.000120616863713723 0.510995334972794 0.999700175736041 0.790792794645471 0.764143357291305 0.000146524450513937 0.000299824263959418 0.000259650596491339 0.000234162005941256 91 3601
3559 267956 4 0.7 40 "PR" "MI" 0.236157347628988 0.495670683611614 0.197805848674847 0.414837643904506 0.218940963178859 0.217392942209334 0.466557422324728 0.45765277079714 0.209568694390843 0.216307207892161 0.444502170629982 0.454839609638724 0.672491253017181 0.473143913247701 0.623681750957851 0.438221545293526 0.631155780089284 0 0.258587434619783 0.304234807632201 0.00014212878630299 0 0.000402716536150499 0.000180235073357272 0.368624636820289 0.999681911862233 0.740771564158879 0.695376768883499 7.74543041231666e-05 0.000318088137767298 0.000238284685187153 0.000208188410942815 93 3601
3560 322660 5 0.7 40 "PR" "MI" 0.235939266929733 0.48993283569647 0.202968007763988 0.420865450864877 0.221125442107563 0.217590510655286 0.473657627189625 0.459894238249954 0.204865305968514 0.214369627469518 0.436819573187936 0.452582802264446 0.674655219692582 0.474348644214644 0.62220294120202 0.436913478876251 0.562661817245785 0 0.234698340312673 0.271846182389959 0.000114398133353502 0 0.000133947473080776 8.3157459084945e-05 0.43713608739401 0.999773357424482 0.764977291752559 0.727904118933696 8.76972268510162e-05 0.00022664257551747 0.000190420461687449 0.000166541217260185 88 3601
3561 358903 1 0.8 40 "PR" "MI" 0.231658890297929 0.488393308972961 0.200572079209799 0.422433984024331 0.220441836637229 0.215365058273134 0.467358586075647 0.450825961605617 0.210084205322364 0.220935636448134 0.443264459641716 0.461833691255549 0.667465785208293 0.468598460300393 0.631591920980297 0.442787161361355 0.5604220099067 0 0.219954350715813 0.264682079945472 0.000120058088410881 0 0.000136295322744801 8.55880599688345e-05 0.439366451631811 0.999721797805954 0.779674066669296 0.73503247936672 9.14803730788356e-05 0.000278202194046 0.000235287292146469 0.000199852627839155 88 3601
3562 324352 2 0.8 40 "PR" "MI" 0.229362052938896 0.483747557876598 0.202839015564273 0.427125275535703 0.21979365812653 0.215643516770497 0.464702615145518 0.450704305398866 0.211899938244861 0.221294304106095 0.446241584695078 0.462008453486851 0.664799227835922 0.466164209220564 0.636033257915229 0.445361674661081 0.554039544293514 0 0.237190326283377 0.267447761093576 0.000126194793445682 0 0.000162520819308675 9.62246202528329e-05 0.445431668231448 0.998263432527301 0.76136295034545 0.731324751284584 0.000402592681592328 0.00173656747269895 0.001284202551865 0.00113126300158675 91 549
3563 262421 3 0.8 40 "PR" "MI" 0.233240186851011 0.484505716970638 0.20548979662674 0.426447354915295 0.219256388422264 0.214305703921197 0.46880423242793 0.452319769742495 0.207728396303314 0.218428433840597 0.441994690190569 0.460365283312808 0.666802279194472 0.468418671561076 0.631646626770651 0.443073385804902 0.529616544166973 0 0.21363490458695 0.253341280218029 8.70040526461265e-05 0 0.000101661349138085 6.30859439167979e-05 0.469837573457897 0.996159104190505 0.782787475157316 0.744050247603591 0.000458878322483639 0.00384089580949534 0.00347595890659621 0.0025453862344629 89 2703
3564 309071 4 0.8 40 "PR" "MI" 0.226082013204467 0.468163875399285 0.214386068309684 0.443284608429094 0.218813876396329 0.211096018141896 0.466368232246808 0.44345307286988 0.209569271196294 0.223789439244842 0.444716686676719 0.469513443687691 0.655991907742692 0.459159963917967 0.647744778750819 0.452689325270219 0.441958287677698 0 0.17039446560877 0.206983777245572 9.76996671016607e-05 0 0.000101005000747336 6.62109724949719e-05 0.557805127552371 0.999712779249389 0.829245336713163 0.792722843662075 0.000138885102829239 0.000287220750611445 0.000259192677319587 0.000227168119858529 94 3601
3565 544243 5 0.8 40 "PR" "MI" 0.234037014352357 0.485840962649932 0.204973883768624 0.425087579715594 0.218512339005297 0.213482260423997 0.467368424451723 0.450784196004996 0.208154853013377 0.21903596829198 0.443152564462397 0.46193498215678 0.666031613781652 0.467885010218352 0.632164705073981 0.443516655564039 0.549609092501579 0 0.22336438227836 0.263995873350047 0.000107054306276426 0 0.00012601538588729 7.7962888963765e-05 0.450195652533295 0.999757218726963 0.776301147751999 0.735748466291509 8.82006588492883e-05 0.000242781273037418 0.000208454583754494 0.000177697469479712 89 3601
3566 781305 1 0.9 40 "PR" "MI" 0.228127097227094 0.476743969815233 0.208210444830812 0.434469495925239 0.218975663166623 0.210433170298913 0.464302610928033 0.44021890264848 0.2114758249536 0.226311083502741 0.446435088553163 0.472840976321049 0.65753593069263 0.460156771623642 0.645997353287153 0.451532181552539 0.496588901612349 0 0.169315172671334 0.225909701721056 9.44721384155002e-05 0 0.000377517412578149 0.000154005848186996 0.503218604365284 0.999728046386059 0.830064237325778 0.773733682567634 9.80218839518349e-05 0.000271953613940872 0.000243072590309384 0.000202609863122849 90 3601
3567 366937 2 0.9 40 "PR" "MI" 0.220801613084818 0.457296261032079 0.219794445209831 0.454456346622442 0.220566193441782 0.211357271183985 0.468597618349074 0.442679114810592 0.208984763573833 0.224857477639197 0.441922541613822 0.470250875604518 0.652725077710585 0.455919455601839 0.65363668642286 0.455833121182077 0.37327273516551 0 0.157332389080201 0.177287406800673 9.28724695625207e-05 0 0.000189192360387494 9.28242551075234e-05 0.626471381563316 0.999607858558146 0.842116270869299 0.822314837111031 0.000163010801610763 0.000392141441854125 0.000362147690112496 0.000304931833188789 84 3601
3568 486647 3 0.9 40 "PR" "MI" 0.231043262320232 0.480680223194283 0.207062364942928 0.430376601643443 0.217115608067458 0.210627059700397 0.461665833036879 0.442213463622546 0.212263035943762 0.224531070129809 0.449507752496047 0.470894894073099 0.658785930088087 0.461381720748597 0.643856471016499 0.450412795309879 0.52738259967797 0 0.195813669454623 0.246889084169924 0.000346205841622715 0 0.00200922404053347 0.000766052666229777 0.472132608108046 0.999373730629455 0.801624829594168 0.751912508863628 0.000138586372360848 0.000626269370544707 0.000552276910675217 0.000432354300217621 93 3601
3569 177436 4 0.9 40 "PR" "MI" 0.226108549449659 0.469043070926003 0.213522067216226 0.442361828208318 0.216746630659768 0.208183425058497 0.461429445571065 0.436928058059551 0.212116613651425 0.227227314455291 0.44958304298722 0.476283722866468 0.651038605167923 0.455634206083946 0.652865995322942 0.456258980142671 0.459091816715062 0 0.155654055989588 0.208836967903144 8.77233657789758e-05 0 0.000135639634483054 7.39168318874502e-05 0.540704623044005 0.999721740101474 0.8439462775976 0.790871624442728 0.000115836875154368 0.000278259898526188 0.000264026778329188 0.00021749082224042 93 3601
3570 874929 5 0.9 40 "PR" "MI" 0.222058033369572 0.457442855702577 0.221208607835366 0.454487479588105 0.219020656979179 0.208557638324717 0.466227479951438 0.437302024989446 0.209780110294277 0.227345401561454 0.444412905201701 0.475928968689716 0.649636328673467 0.453346188370304 0.658334119691097 0.458610671889481 0.331183714713603 0 0.127684158561099 0.154187412753224 7.82632128470633e-05 0 0.000359942115037371 0.000142677897934135 0.66850648550355 0.998603837774047 0.870667220397239 0.844705926723717 0.000231536570000452 0.00139616222595277 0.00128867892662473 0.000963982625125051 91 3546
3571 182198 1 1 40 "PR" "MI" 0.225691966413961 0.471490876079716 0.210789084090292 0.439721338726744 0.213199420683781 0.206508587419525 0.452673169744371 0.432775986230082 0.216823380915622 0.229691358757549 0.458483832916954 0.480733644418506 0.645399974517268 0.452175799465959 0.657303823763463 0.459799342180806 0.497442272959037 0 0.193517659982414 0.23521386100617 0.00010183890099392 0 0.000363302453276835 0.000152171672081123 0.502352760643673 0.999389698058462 0.805563012080795 0.76421751860312 0.000103127496295778 0.00061030194153846 0.000556025483514222 0.000416448718628539 92 3601
3572 112252 2 1 40 "PR" "MI" 0.226353546466174 0.475469429498731 0.207802664456085 0.435760960643745 0.213837919484106 0.206447928123259 0.452698313896783 0.431156169557426 0.217499274471478 0.231356685356352 0.458187174776582 0.482352432653527 0.646639394073539 0.452855689663338 0.656658624283915 0.459037391073828 0.499930376696363 0 0.189099483016206 0.234523056493639 0.00093684270525704 0 0.00178437914629138 0.000898346127398834 0.49902252485194 0.99957006895382 0.808806148986313 0.764298316650603 0.000110255746439701 0.000429931046180102 0.000309988851189498 0.000280280728358584 91 327
3573 821707 3 1 40 "PR" "MI" 0.221714301051854 0.464491759485921 0.213727351672564 0.447101335230565 0.216708281194393 0.206556533609093 0.457727667392431 0.430435423774391 0.215425679523485 0.232185614801229 0.45337121128395 0.48331676745092 0.64497911585534 0.45063266464379 0.661338645997278 0.461537237642909 0.418760504233071 0 0.151456144672307 0.192129678498973 0.000285341427436323 0 0.000802216073543574 0.000355802302654898 0.580823350235508 0.999708787121735 0.847466899650209 0.807283537633027 0.000130804103984525 0.000291212878264533 0.000274739603940085 0.00023098156534439 91 3601
3574 726025 4 1 40 "PR" "MI" 0.216856608695397 0.441423701890479 0.232070252605611 0.471192131524772 0.215269194538565 0.201570947298231 0.45916366195416 0.422956715399622 0.212709474446787 0.234288065884337 0.451688946005281 0.490880749164585 0.633696750532193 0.440798247917136 0.679067792936735 0.471668346371405 0.17550925276079 0 0.0703652068207711 0.0825123507266836 0.000105554161828495 0 0.000512210275941847 0.000199731501779257 0.824215764402352 0.999704311912546 0.928819538611892 0.91703306762599 0.00016942867502978 0.0002956880874543 0.000303044291395108 0.000254850145546972 92 120
3575 287337 5 1 40 "PR" "MI" 0.212809740160253 0.438915408767281 0.22999428992597 0.47368206512388 0.217771402451795 0.203355359332025 0.459562228996254 0.422658289869541 0.214748124527507 0.2365576785364 0.451438256925164 0.491145501220039 0.633936501944074 0.440012826689569 0.681300092989877 0.472484071132314 0.186526957836687 0 0.070123336036288 0.0852224269069869 8.92634305023425e-05 0 0.000439515927127794 0.000171560379201996 0.813060053935896 0.998805110196689 0.92826627759764 0.913711383308343 0.000323724796914308 0.00119488980331114 0.00117087043894445 0.000894629405468 88 3601
3576 352627 1 0 50 "PR" "MI" 0.24117961543256 0.500428433064723 0.197862718023257 0.410125173435466 0.224647349746689 0.227643197131835 0.486706895667123 0.486771023224183 0.196833347943079 0.199059574450522 0.424264933831696 0.425136463828611 0.693470162311084 0.491229452393954 0.593755640416858 0.419920435344433 0.595595171508586 0 0.308690930906545 0.308099407600308 0.00010801300832898 0 6.10477753449657e-05 5.75378038135405e-05 0.404206673515882 0.999798559503515 0.691098291365277 0.691697227133777 9.01419672023948e-05 0.000201440496485254 0.000149729952833148 0.000145827462101103 87 3601
3577 158579 2 0 50 "PR" "MI" 0.235541855738713 0.490798645622228 0.201859986368677 0.420133398156311 0.2273095678155 0.229196344890197 0.489870072310945 0.487083969830811 0.196263264864174 0.200129506648622 0.42078738235772 0.424873541729516 0.69204776844441 0.489024304919041 0.598252757881473 0.422168930685538 0.520329434016954 0 0.280347321779845 0.269855208394909 0.000104727229478655 0 5.40065637267935e-05 5.35134004424417e-05 0.47947915968282 0.999809285351352 0.719458617614363 0.729952734250677 8.66790707480411e-05 0.000190714648647493 0.000140054042065528 0.000138543953971939 85 3601
3578 785991 3 0 50 "PR" "MI" 0.24192457724867 0.501568688042664 0.197416140774746 0.408978753848728 0.223438211684792 0.228064443909864 0.483970841311617 0.487660297113407 0.198089397830774 0.198571640341255 0.426859491137307 0.424206582301102 0.693427232843327 0.490992239215801 0.594077178946776 0.420094562512377 0.596069759111159 0 0.312552386084201 0.310232225079785 0.000347229460916009 0 9.24298362474764e-05 0.000151246837377664 0.403511256661814 0.999819038910423 0.68722320065622 0.689489680737613 7.17547661107995e-05 0.000180961089577106 0.000131983423331345 0.000126847345224851 88 3601
3579 720137 4 0 50 "PR" "MI" 0.239487515983952 0.505567744829494 0.191928404253629 0.404860409949732 0.226684783998033 0.230892512957887 0.487488961318654 0.490751338665361 0.197923586014626 0.198305908167578 0.423607177803028 0.42110154947657 0.697064812939872 0.494499957293142 0.588157898435833 0.416633916242396 0.615744367670055 0 0.320590763775975 0.317267008549789 0.000107981181102982 0 6.01909396053027e-05 5.69529906057942e-05 0.384069663631836 0.999799214430039 0.679198080593956 0.682533850704851 7.79875170058888e-05 0.000200785569961282 0.00015096469046389 0.000142187754754021 90 3601
3580 482457 5 0 50 "PR" "MI" 0.242471908261838 0.504049773335835 0.19575077825671 0.406570776961978 0.22779714796266 0.228768142124672 0.49492824875039 0.489372415216763 0.192518113339943 0.197765006757721 0.416009915289241 0.422600151673693 0.69903719834917 0.495955681050864 0.586033898354373 0.415231259311056 0.578917359457501 0 0.261770465704439 0.286229681899889 9.74131219464379e-05 0 5.47869112835895e-05 5.16802193890362e-05 0.420910416456727 0.999816863446622 0.738028041905788 0.71358494972247 7.48109638259431e-05 0.000183136553377897 0.000146705478489179 0.00013368815825179 90 3601
3581 728941 1 0.1 50 "PR" "MI" 0.234712334172598 0.49551644722957 0.197040683777588 0.415389594009437 0.228782031167084 0.229997672442984 0.491312974212323 0.486605653435944 0.196230798551628 0.201316553715317 0.419193683360291 0.425453539766191 0.693492037782665 0.490901886916813 0.594588036044533 0.420268866329417 0.51411365072324 0 0.254779562384549 0.258312029373756 9.78841476076296e-05 0 5.23459659899211e-05 5.04534954846769e-05 0.485704608421438 0.999826922805571 0.74502821977125 0.741505617376388 8.38567077144798e-05 0.000173077194429146 0.000139871878211556 0.000131899754371574 86 3601
3582 81080 2 0.1 50 "PR" "MI" 0.231783026727598 0.483937516998265 0.20501330415485 0.427323374320151 0.229578625360489 0.228264068053778 0.494555024336835 0.483624941753156 0.194114542522539 0.202479856759691 0.415833628325512 0.428529289157703 0.689625720141864 0.48702009919601 0.60160770343708 0.424264700719388 0.439554777120889 0 0.226327202369812 0.222767580704732 6.67961991221986e-05 0 4.00672440059223e-05 3.5729667706445e-05 0.560273133023184 0.999819011114229 0.773482892254926 0.777051474477224 0.000105293656804208 0.000180988885770789 0.000149838131256202 0.000145215150336948 88 3601
3583 404450 3 0.1 50 "PR" "MI" 0.234827270308494 0.493993370344201 0.198308555992097 0.41689993028367 0.229911889563277 0.229657119590497 0.494136236271784 0.485941690561943 0.194571368914373 0.201570810838329 0.416241773958094 0.426151210543328 0.694396279462267 0.491179616016817 0.594450735744799 0.4199519340177 0.522586475802 0 0.245231449847011 0.257738665861014 8.60226417776107e-05 0 5.2545562112267e-05 4.64537150843433e-05 0.477238805816656 0.999787257054091 0.754561617387915 0.742063365198575 8.86957395664889e-05 0.000212742945908647 0.000154387202961642 0.000151515225326611 79 3601
3584 400155 4 0.1 50 "PR" "MI" 0.240230171196618 0.497176376464072 0.200088163261331 0.413614162528964 0.227523534401621 0.22791485446961 0.494186953980818 0.487135080777589 0.192802194373091 0.199049777893913 0.416465301586325 0.424904867425243 0.695668560067849 0.492657070984432 0.591940135528334 0.418514000994349 0.544200827578509 0 0.245514105712084 0.268233332021052 0.000120830044537818 0 5.41397551914322e-05 5.94344226342975e-05 0.455523317378834 0.99955326236095 0.754129606558357 0.731408534252705 0.000155024998118544 0.000446737639049899 0.000302147974367422 0.000298699303608679 88 3601
3585 318449 5 0.1 50 "PR" "MI" 0.233240419489672 0.485311921362546 0.204915756502179 0.425795040864562 0.227058585366461 0.226867715449281 0.488597864950172 0.481215635215197 0.197053794149655 0.20335593141511 0.421886701583559 0.430881719310767 0.687166720305415 0.484801137662522 0.605325482066944 0.426440657828185 0.471581842974987 0 0.256284649575265 0.244657505663236 0.000143977039672047 0 0.000145843626044428 9.70048990176027e-05 0.528181708545505 0.999826661787107 0.743434896266734 0.755112382313343 9.24714398356452e-05 0.000173338212893429 0.000134610531955847 0.000133107124403246 87 3601
3586 466438 1 0.2 50 "PR" "MI" 0.245390520691216 0.506975760371942 0.195477440649234 0.403457274932407 0.221676050261904 0.225579706974636 0.480525559435947 0.483439407483537 0.19951905629811 0.200180757386384 0.43040983462383 0.428545441677873 0.692646277927756 0.490367374774717 0.595177254333727 0.420752287984888 0.623715670562238 0 0.314327118822536 0.322544974798359 0.000108291563571631 0 7.25881596403142e-05 6.18719293500094e-05 0.376101621032973 0.999810253100509 0.685463566623756 0.677261385097929 7.44168412171464e-05 0.000189746899490584 0.000136726394066868 0.000131768174362058 90 3601
3587 853076 2 0.2 50 "PR" "MI" 0.238142079728331 0.495238288870555 0.200119531926813 0.415568966427681 0.225524615042144 0.227059260117525 0.487211663496493 0.483908553104497 0.196990879209063 0.201113411399572 0.423393179429568 0.428129959117147 0.690725954888 0.48863895092305 0.598223822535448 0.422519908521564 0.54159343340469 0 0.282474997867856 0.279304426525519 9.25778028111099e-05 0 5.43297631091205e-05 4.97300906849763e-05 0.458205126650017 0.999729285332852 0.717277321492507 0.720456279263814 0.000108862142481574 0.0002707146671479 0.00019335087652855 0.000189564119982349 88 3601
3588 743356 3 0.2 50 "PR" "MI" 0.239941793725605 0.507019768497549 0.191046082427324 0.403471082611461 0.228240136438983 0.230148522866385 0.490189067174963 0.487832993193403 0.196758903443595 0.200278551735265 0.420604272200662 0.424166458167862 0.698330453030973 0.494852182337406 0.588083537606184 0.416253271778105 0.604748581402826 0 0.290570898598816 0.303059249724644 0.000115107840050126 0 7.63254915380085e-05 6.46156445692001e-05 0.39506704813247 0.999822156869004 0.709223759677456 0.696751601925591 6.92626246532792e-05 0.000177843130996221 0.000129016232189146 0.000124532705195791 87 3601
3589 145812 4 0.2 50 "PR" "MI" 0.242698649499372 0.511634446550848 0.18919217245772 0.398554033134099 0.223928284775241 0.227147365719777 0.481571564724053 0.482820141379343 0.20063443024569 0.202119075185031 0.429452028350731 0.429182372497052 0.69377429999439 0.49192896524731 0.591945677888441 0.419150072842656 0.679066437132941 0 0.311607145542397 0.338646287280173 0.000123786465904068 0 8.30121190389055e-05 7.03236089476338e-05 0.320749774851314 0.999814949243423 0.688173703673471 0.661157922990357 6.0001549841466e-05 0.000185050756577068 0.000136138665093144 0.000125466120522078 88 3601
3590 810480 5 0.2 50 "PR" "MI" 0.238431690917696 0.503525557289163 0.192849641876646 0.406916358335501 0.227348166560254 0.229557876434778 0.488349821752839 0.486791297295982 0.197605427382519 0.20072562679253 0.422306026673746 0.425177765900226 0.695337733912728 0.492743837608242 0.591180696051695 0.418287383061014 0.611932252029382 0 0.30113277527993 0.308781827713735 0.000125426073584787 0 7.38392590754057e-05 6.72913149040801e-05 0.387868755793475 0.999810000685842 0.698653005616797 0.691017098808315 7.35661035586615e-05 0.000189999314157682 0.000140379844197908 0.00013378216304612 87 3601
3591 715052 1 0.3 50 "PR" "MI" 0.23690877215816 0.493253220499961 0.200722089874051 0.417538127482072 0.225495161753013 0.226080694558544 0.48499057113153 0.479891274345665 0.198869147424227 0.203827959200009 0.425627570239855 0.432221454634565 0.688484628469717 0.485876988114225 0.603419196498286 0.425306473593144 0.550517160752128 0 0.278731792187809 0.28067349894925 0.000196411191691553 0 0.000124702755169583 0.000108433956549026 0.449176693792259 0.999805091221496 0.720994616307326 0.719067534402954 0.000109734263921605 0.000194908778504325 0.000148888749694826 0.000150532691246749 88 3601
3592 705744 2 0.3 50 "PR" "MI" 0.235340659566484 0.488463937025151 0.203824691634594 0.422555387883779 0.227159953863358 0.225023230062893 0.489379994081059 0.477586902994768 0.19650110249322 0.205002303252527 0.421207057604211 0.434631109386818 0.687523843492735 0.484894657773179 0.605328097380342 0.426393988851076 0.503503826412264 0 0.235753402779415 0.249451627662438 9.03907797461082e-05 0 6.98330018212547e-05 5.37927487630805e-05 0.496303501145029 0.999804989051895 0.76401650184066 0.750342670053403 0.000102281662960572 0.000195010948105073 0.000160262378103681 0.00015190953539619 86 3601
3593 680867 3 0.3 50 "PR" "MI" 0.233119843289399 0.485051132610176 0.204972553554902 0.426057602578942 0.229359032874426 0.226738286398404 0.494224621529663 0.480847600359238 0.194167320583518 0.203618854163877 0.416301109873265 0.431365999216331 0.689217162562229 0.486463392251904 0.602758728302298 0.424832544408338 0.482202731854677 0 0.222886903898783 0.236560477414168 9.0436102605507e-05 0 5.08173430945891e-05 4.73328148916602e-05 0.517596193857316 0.99976185866486 0.7768729973239 0.763213284118775 0.000110638185401626 0.000238141335140203 0.000189281434222515 0.000178905652164671 90 3601
3594 96188 4 0.3 50 "PR" "MI" 0.230753836038568 0.481115069576582 0.20668923394033 0.430232553199087 0.230000836938887 0.227215647374072 0.494742916337768 0.480736737373605 0.194206194535376 0.204152830649883 0.415651059497805 0.431503413994721 0.687970320351527 0.485207034872163 0.605048259125588 0.426137367031467 0.417431663894125 0 0.21366326171508 0.210752906885388 0.000131219670547656 0 8.42654346528076e-05 7.18970726518721e-05 0.582294726711224 0.999664530847932 0.785990690831392 0.788928906787945 0.000142389724103641 0.000335469152068102 0.000261782018875105 0.000246289254014463 88 3601
3595 224502 5 0.3 50 "PR" "MI" 0.237572109971231 0.500482672789292 0.194794645546583 0.409999475175122 0.225251364136739 0.227257790418914 0.48234148057018 0.480756835599772 0.201035473880307 0.204095266163751 0.428451962570108 0.43130171929561 0.690081264526883 0.487709415356259 0.599925385590642 0.423412549747813 0.619338485870782 0 0.300470298454002 0.311611041053468 0.000110203019535065 0 7.07926384235838e-05 6.11567535907295e-05 0.380472212335464 0.99978321230395 0.699293611139667 0.68817524603859 7.90987742184822e-05 0.000216787696050405 0.000165297767907501 0.000152556154351965 87 3601
3596 852470 1 0.4 50 "PR" "MI" 0.231853773779598 0.485575174367021 0.203246470141792 0.425518186016314 0.227722800273407 0.225624596667042 0.487425380870827 0.475716833433014 0.198689644904564 0.207240690405482 0.423172677180386 0.436551084735621 0.685201170720047 0.482676598554638 0.609176805451838 0.428657301347593 0.486601380398422 0 0.232778268465833 0.241258634629679 0.000101377008488232 0 6.08220361381579e-05 5.43242087734775e-05 0.513199574372966 0.999774601437135 0.76698111590058 0.758519865349646 9.76682201233478e-05 0.00022539856286501 0.000179793597449032 0.000167175811901788 90 3601
3597 397962 2 0.4 50 "PR" "MI" 0.242920439113922 0.504505861834281 0.195630952598674 0.405985170961978 0.224525628625152 0.224397866894328 0.485020414985122 0.478276429970568 0.198004832778214 0.20379119663598 0.425595060305538 0.433899148165053 0.691843934633401 0.489207155088995 0.597426982012868 0.421893303451029 0.61640932247111 0 0.264221762908595 0.301476192371926 0.000106281561593301 0 6.5320403312932e-05 5.84011175127945e-05 0.383401474071201 0.999767961892574 0.735534524214081 0.69830296158292 8.29218960961554e-05 0.0002320381074261 0.00017839247401178 0.000162444927641165 90 3601
3598 661263 3 0.4 50 "PR" "MI" 0.237888770399231 0.498803353558031 0.196517154375751 0.411757813970357 0.225732425120584 0.226771459390013 0.48442136566876 0.480468665899295 0.199638108643009 0.203922269491942 0.426290181026679 0.431619053731098 0.690392654909829 0.487750149342092 0.600077532510702 0.423379591302582 0.593929553131778 0 0.291151645859425 0.299836637307857 0.000109127067300581 0 6.26073364791659e-05 5.80860827234819e-05 0.405839247208097 0.999087596000163 0.708373363070042 0.699628865728563 0.000122072592824473 0.000912403999837364 0.000412383734054666 0.000476410880856627 89 3601
3599 787717 4 0.4 50 "PR" "MI" 0.228260479059766 0.475333140795616 0.209641637780404 0.436176996041765 0.22928962727608 0.224699484635513 0.492445066648002 0.474326546941257 0.195560910123258 0.207749953887034 0.417870086892443 0.438054376239853 0.682249590971359 0.480391529246477 0.612952501790697 0.431027943141988 0.397192455701998 0 0.184465019261625 0.193854552176662 7.29036721074931e-05 0 4.80694278889628e-05 4.02633295137495e-05 0.602613346265257 0.999806909652027 0.815316411084621 0.805943592372089 0.000121294360637836 0.000193090347973271 0.000170500225864856 0.000161592121734622 88 3601
3600 442159 5 0.4 50 "PR" "MI" 0.235062653698991 0.483995877537544 0.207724379936274 0.427067080485141 0.224973753284974 0.221838096242782 0.485902188896441 0.471997103804999 0.197598155580119 0.20722426897272 0.424579703638267 0.440327839306085 0.681874503226748 0.48042433637431 0.612546804489113 0.430877837875165 0.491865353820344 0 0.217543632856729 0.240276689407421 0.000108676199599806 0 5.91371906949204e-05 5.66938076899954e-05 0.507928114860017 0.999802344709641 0.782232478718963 0.759514055091901 9.78551200391991e-05 0.000197655290359275 0.00016475123361331 0.000152561692988101 89 3601
3601 813655 1 0.5 50 "PR" "MI" 0.235706761984317 0.494932542822105 0.198261190119701 0.415760944636304 0.225562788791428 0.224023087939104 0.483099358514818 0.473211619557955 0.200536917358154 0.208121042806859 0.427337887283598 0.439054744178082 0.685292638714849 0.483568614611586 0.606919150284714 0.427574731721212 0.574729724553416 0 0.254444201792908 0.280414961262455 0.000115937397319345 0 8.65241433918139e-05 6.80884039843314e-05 0.425075059984354 0.999796084227931 0.745307389946339 0.719369542212152 7.92780649108395e-05 0.00020391577206865 0.000161884117360577 0.000147408121408491 84 3601
3602 208452 2 0.5 50 "PR" "MI" 0.224811606321651 0.45917897734632 0.222196338443767 0.452974673138819 0.229460207240389 0.220938419954156 0.49451553722534 0.467641855482075 0.193851484130647 0.21047606587323 0.415749567475062 0.44495959601444 0.675210233516196 0.47323620315008 0.626523888447643 0.438464475363434 0.24873186077161 0 0.126157410167269 0.124438444154446 3.89270219802982e-05 0 3.19160294917543e-05 2.34587596329506e-05 0.751025137595071 0.999486805207597 0.873371164478962 0.875152353831556 0.00020407461133864 0.000513194792402682 0.000439509324277589 0.000385743254365066 90 3601
3603 77992 3 0.5 50 "PR" "MI" 0.23013771140626 0.48037521675016 0.20664846424933 0.430804397141932 0.228095545790019 0.223893805788079 0.48842944849097 0.472200252355391 0.197972636283645 0.208964951924924 0.421841422509537 0.44018938753871 0.682127062984358 0.480068391123451 0.613586052457899 0.431225762119289 0.475146641204696 0 0.206095395717783 0.228010246939049 9.52840214034226e-05 0 7.65349855349006e-05 5.72870680306664e-05 0.524658062252632 0.999790652118835 0.793652324056263 0.771771045676924 0.000100012521268302 0.000209347881165036 0.000175745240419421 0.000161420315996924 86 3601
3604 226191 4 0.5 50 "PR" "MI" 0.235488551222385 0.492208133230405 0.200535439152514 0.418524715203131 0.224255791452014 0.222671698127913 0.481137637947079 0.471291036860967 0.201073060166218 0.208574173598811 0.429456278664799 0.441020897029759 0.682416040802312 0.481355207005051 0.610182672917543 0.429869594846335 0.564968549148852 0 0.248297987294637 0.275587784200676 0.00010130763731807 0 7.82262342201021e-05 6.04293761232451e-05 0.434845749802074 0.999795725447197 0.75146422568248 0.724203383984015 8.43934117555638e-05 0.000204274552803084 0.000159560788662811 0.000148402439185905 87 3601
3605 422042 5 0.5 50 "PR" "MI" 0.234921030704887 0.484489579169928 0.207057461058988 0.426529205974879 0.225483152369498 0.223369234606187 0.487183750998799 0.47575012275517 0.1968735686723 0.20521097651297 0.423278569713056 0.436545479692262 0.683773417680572 0.482269974687354 0.609142006244258 0.428999910556709 0.501728438386078 0 0.238036606096091 0.25010943968321 9.47420220966962e-05 0 6.60705049068109e-05 5.41304560118249e-05 0.498082746576677 0.999778662724941 0.76172120669308 0.74967358013295 9.4073015148163e-05 0.000221337275059366 0.000176116705921864 0.000162849727828104 88 3601
3606 302715 1 0.6 50 "PR" "MI" 0.236004719911413 0.486731838247264 0.205875522770565 0.424182205940915 0.223445117559105 0.221376158516649 0.481369023152605 0.470329023215818 0.200197060153333 0.20828717276596 0.42911273023035 0.44200407898959 0.680825995987166 0.479352939040819 0.614359755689858 0.431899070181531 0.522844723499971 0 0.24418276465782 0.260393305860221 0.000300721059570181 0 0.000264009153266991 0.000189988696354617 0.476750096035187 0.999748034535543 0.755354534627827 0.739233119872217 0.00010445940527116 0.000251965464456729 0.000198691561085694 0.000183585571207794 88 3601
3607 412075 2 0.6 50 "PR" "MI" 0.233525730613813 0.488565311880489 0.202143292329175 0.422330420611045 0.225125933739198 0.223228218817731 0.482027010893154 0.471617322002297 0.200945467864855 0.208844895454621 0.428214588239803 0.440713133747637 0.681879883170742 0.480538753137283 0.611933655648651 0.430628342119879 0.528921787425037 0 0.247955361257479 0.262004287732155 0.000107578875645526 0 8.64553471504299e-05 6.50928560577628e-05 0.470877884305245 0.999775737135694 0.751780021083933 0.737766406734148 9.27493940720303e-05 0.000224262864305909 0.000178162311438399 0.000164212677638883 86 3601
3608 92770 3 0.6 50 "PR" "MI" 0.23720944431442 0.497647647596543 0.197013982930316 0.41286766545373 0.223914252666468 0.222482386804154 0.47999079300322 0.470729592378861 0.201787878860417 0.208960572688087 0.430459310820258 0.441596310698194 0.683606083785042 0.482655188257063 0.60776243447882 0.428451240809362 0.612581669274344 0 0.261850208938324 0.297143767724368 9.45986077939813e-05 0 7.0372187464652e-05 5.56464368508748e-05 0.387150951083066 0.999379466383494 0.737613947486613 0.702385397914928 0.000172781034795681 0.000620533616506024 0.000465471387598755 0.000415187923853298 86 3601
3609 207134 4 0.6 50 "PR" "MI" 0.229592871526693 0.475386419278844 0.210928424700038 0.435974346484888 0.225943047535201 0.220609214265489 0.484581895759503 0.466039726286935 0.199486675314755 0.211619663463687 0.425845958924377 0.446466978833884 0.676145133327382 0.475085870593348 0.62203476347848 0.436360770870871 0.434246139600375 0 0.198737539340382 0.212378495735872 6.91592637283688e-05 0 4.94383115931134e-05 3.96339133105012e-05 0.565493150311681 0.999579566610339 0.800862365626292 0.787261953514409 0.000191550824215927 0.000420433389661506 0.000350656721733143 0.000319916836408937 88 3601
3610 58976 5 0.6 50 "PR" "MI" 0.234774327365765 0.498208110800495 0.194487834221377 0.412153404387918 0.223641175043746 0.222748772653188 0.475878302322441 0.468070728610969 0.205450970367168 0.21171498396861 0.43507381200615 0.444322117479412 0.681164275062699 0.480483288596868 0.611653788557155 0.4307678417247 0.658090002019142 0 0.266523706778372 0.313239703817905 0.000113693015466578 0 8.19548783817355e-05 6.58831836337281e-05 0.341722540530073 0.999677285154369 0.733131875657232 0.686476899401122 7.37644353182502e-05 0.000322714845630943 0.000262462686014009 0.000217513597339345 90 3601
3611 316381 1 0.7 50 "PR" "MI" 0.232678706078897 0.490634633996467 0.199594113748257 0.420118352976395 0.223839300005621 0.219142923124973 0.47628248020208 0.46023447472008 0.205150192835665 0.215649327945432 0.43468648229418 0.452395373884838 0.675660929209491 0.475488026201148 0.620393634529354 0.435979453864797 0.58316297459111 0 0.20779749501062 0.26770718764164 0.000173444040373089 0 0.000107445221155442 9.44703330349863e-05 0.416580082319317 0.999685765794893 0.791877458029139 0.731994718954676 8.34990491995718e-05 0.00031423420510737 0.000217601739085245 0.000203623070649449 91 3601
3612 512163 2 0.7 50 "PR" "MI" 0.233765154562238 0.490804237718962 0.200219998658766 0.419914743882556 0.220916742316164 0.219525282165414 0.471065735652984 0.46245083180329 0.207096890110292 0.213881990871172 0.439492211204022 0.449989313538919 0.674207179043816 0.474598771446711 0.62119887964023 0.436651791915461 0.582430061811128 0 0.256756429076409 0.284838153928371 8.73293071172014e-05 0 8.51137547451822e-05 5.79167861925607e-05 0.417401571633773 0.999321965557556 0.74269500140207 0.714702001626369 8.10372479817439e-05 0.000678034442444256 0.000463455766775776 0.0004019276590671 89 3601
3613 590732 3 0.7 50 "PR" "MI" 0.230353150330855 0.483140071596418 0.204274008369683 0.427979383625871 0.226903734689714 0.221718769524817 0.483667316992131 0.465622863949477 0.201116052429626 0.213032819543566 0.426624352851265 0.446862194035078 0.678975654545386 0.477243008537364 0.618422880342874 0.434070238398295 0.481689111425983 0 0.199728794282299 0.228497382582051 9.65130975538412e-05 0 8.36917204793753e-05 6.00695257238491e-05 0.518110977988597 0.999793298911016 0.800012345224761 0.771281153456972 0.000103397487865632 0.000206701088983737 0.00017516877246131 0.000161394435253293 87 3601
3614 124228 4 0.7 50 "PR" "MI" 0.223839168610832 0.463277518313543 0.217069706573454 0.44855150994567 0.226442972930734 0.217806086787257 0.484013524120092 0.457827625179028 0.200596094141525 0.216751272603371 0.42670814951244 0.455017010958277 0.668088228328823 0.468025431713131 0.63441707331835 0.443795285428045 0.340829087053238 0 0.137101805779101 0.159149335944335 7.05227631806953e-05 0 0.000162082007641282 7.65949513972743e-05 0.658974000870148 0.999800468514197 0.862547038588338 0.840602498344209 0.000126389313432794 0.000199531485802999 0.000189073624919447 0.000171570760058902 90 3601
3615 687104 5 0.7 50 "PR" "MI" 0.228233420412247 0.475939301465284 0.209022730206243 0.435315211803491 0.225434210168512 0.219239318967633 0.480839002081587 0.460851145598862 0.202264621055304 0.215156876641813 0.429442778892183 0.451728097942435 0.672906949548392 0.472285721011165 0.626444227903361 0.439100660403823 0.466792288500233 0 0.196196220565539 0.222202679715303 8.09348221775217e-05 0 8.0628915003899e-05 5.37395504368023e-05 0.532981858824585 0.999485895218682 0.803305531964945 0.777386062775143 0.000144917853004347 0.000514104781318096 0.000417618554511648 0.000357517959116776 86 3601
3616 568363 1 0.8 50 "PR" "MI" 0.231224011420111 0.480121099640832 0.207734607507976 0.430955980932606 0.22178399019021 0.216863193250289 0.474165364048545 0.457247741214125 0.205006866958641 0.216267823992958 0.436216441315855 0.455407565508201 0.66987119486061 0.470332223010967 0.629009298459574 0.44105148564426 0.509369421796468 0 0.20926574371898 0.243240050995032 0.000262963555395381 0 0.000222418136119357 0.00016268560864646 0.490270189196766 0.999789707556771 0.790325814916823 0.756433698037777 9.74254513701033e-05 0.000210292443228681 0.000186023228077741 0.000163565358545158 83 3601
3617 543569 2 0.8 50 "PR" "MI" 0.235018173399273 0.487871948267577 0.203974597531168 0.423060081465517 0.221316026396863 0.217302504549065 0.473667675771836 0.459444654807414 0.205127552066789 0.214637302992692 0.437074947476477 0.453261010595797 0.673636704345202 0.473549883527265 0.623739452590649 0.437921543914978 0.532564816542574 0 0.225100455821577 0.257911392975605 8.24504230861435e-05 0 7.6967598560168e-05 5.35508234058437e-05 0.467224025693446 0.998833607966237 0.773803346456739 0.741276940377266 0.000128707340893652 0.00116639203376349 0.00101923012312405 0.00075811582372291 91 3601
3618 170546 3 0.8 50 "PR" "MI" 0.232912801102306 0.488081973056297 0.201989230213232 0.422698198659306 0.222284619688044 0.21823669554493 0.47385029710809 0.459601320083449 0.20582180425121 0.215390688545463 0.436811711039159 0.453091669570916 0.67343411633528 0.473664872510692 0.623201723009906 0.437726541227581 0.578078325936547 0 0.231399667748463 0.274384001283265 0.000110056217866167 0 0.00079232253861031 0.000295315391298043 0.42171424332106 0.999615069108938 0.767482537620239 0.725054163355463 9.73745245268934e-05 0.000384930891061838 0.000325472092687291 0.000266519969973655 89 3601
3619 501741 4 0.8 50 "PR" "MI" 0.227694690828944 0.477287334073685 0.207213032317648 0.433892389985915 0.224334982479332 0.219080466278583 0.477392538507948 0.459880957883837 0.204516664542295 0.216035645927475 0.433143070651603 0.452858596660598 0.671110139586859 0.471317984543435 0.627765342787419 0.440181144396063 0.473101729488349 0 0.213292503669072 0.230026054324742 9.36173282995494e-05 0 0.000189995638518333 9.38426664977619e-05 0.526704223722408 0.999763049615638 0.786327669423576 0.769704811904741 0.00010042946094434 0.000236950384361874 0.000189831268833036 0.000175291104018541 89 3601
3620 25510 5 0.8 50 "PR" "MI" 0.232865095416417 0.492630713379877 0.197683270195965 0.417919936471571 0.221677843534539 0.21893917569509 0.470034551459919 0.459060959871394 0.208830173137017 0.216651430993315 0.440919539061602 0.45376386596697 0.673482114646046 0.473687258820944 0.623164874326297 0.437772090723452 0.623318774241633 0 0.261866062888469 0.299887708384338 0.000268334524626701 0 0.000208042199138073 0.000160161672738878 0.376342324518392 0.999765872914976 0.737749134035884 0.699792995747764 7.05667153484447e-05 0.000234127085023524 0.000176760876509121 0.000159134195159364 89 3601
3621 55299 1 0.9 50 "PR" "MI" 0.227494734661 0.475430581563457 0.208892355836217 0.435995813960151 0.224307604972349 0.216273574336361 0.477429825742456 0.453469852281173 0.204379783555707 0.219339839174736 0.433068859884498 0.459369670699179 0.668075913969709 0.46850209706023 0.63261197856666 0.443104891770325 0.433481393728621 0 0.156505104776118 0.198132516691489 0.000369462696531597 0 0.000798219453904825 0.000384735654785123 0.56602477790127 0.999765162293068 0.84247957036166 0.801291210867813 0.000124365673577137 0.000234837706931744 0.000217105408316877 0.000191536785912603 87 3601
3622 270376 2 0.9 50 "PR" "MI" 0.22642548917153 0.469844137666948 0.213075175765671 0.441624268296617 0.221107633419376 0.213848542330889 0.47091303181582 0.449301686101339 0.207186873023235 0.220942049190117 0.43930709354227 0.463573708259708 0.661381664921795 0.463149160854991 0.641204097979023 0.448386477784 0.427324293393762 0 0.175542111448947 0.202873698491938 0.000107039877893454 0 0.000149522852502491 8.50296099406016e-05 0.572456270740641 0.999784315809838 0.824114913802463 0.796868077485414 0.000112395987704078 0.000215684190161914 0.000193451896087915 0.000173194412707086 84 3601
3623 658917 3 0.9 50 "PR" "MI" 0.227807922061794 0.465785813590725 0.218337272714377 0.445773193375164 0.21923866487766 0.211922999915183 0.470676429686385 0.44859398163707 0.205811852166227 0.219654990293883 0.439803740788628 0.464317191026481 0.658969586854637 0.461498197328066 0.643804115174488 0.450166875909804 0.418768352942516 0 0.179067628361753 0.202301150901497 8.2645587037294e-05 0 0.000122628282082981 6.80609498810451e-05 0.580968716755295 0.998641533460445 0.820221762199087 0.796927447385888 0.00018028471515143 0.00135846653955491 0.000587981157076701 0.000703340762734204 83 3601
3624 717160 4 0.9 50 "PR" "MI" 0.224146420638497 0.463838531176216 0.216634943249448 0.447768950325027 0.220110963591875 0.213007057795648 0.469055404947369 0.447861015733753 0.208055006470653 0.221447568210816 0.441432219717127 0.465032385784338 0.657264442026019 0.460025093793697 0.646137517930917 0.451653686505888 0.410467866361077 0 0.183316254126954 0.199347425831668 0.000188709544230938 0 0.000281756144138197 0.000155782078022136 0.589220768303221 0.99975341763074 0.816186561993526 0.800302539310871 0.000122655791470287 0.000246582369259973 0.000215427735381236 0.00019425277943971 89 3601
3625 130796 5 0.9 50 "PR" "MI" 0.229437354959295 0.481656404947684 0.204829784178372 0.429405860036331 0.219617538595187 0.215064475501351 0.4668203061196 0.451466639030971 0.209930976201037 0.220180269878792 0.44405234914573 0.461515716375792 0.664119369055834 0.466429831731439 0.634941030258201 0.44522636444622 0.51881983613092 0 0.221253488943512 0.250372019353236 0.000176678568587993 0 0.000258593136145856 0.000144770248463593 0.480855448334511 0.999028514716286 0.777634244646114 0.748833324872725 0.000148036965980699 0.000971485283713801 0.000853673274227855 0.000649885525575314 91 3601
3626 744259 1 1 50 "PR" "MI" 0.22828383781743 0.476338400477614 0.208645843916618 0.434791144767783 0.215111409761053 0.208416404694012 0.457636343258928 0.437556226357966 0.214098380989466 0.227064222308059 0.45332751972322 0.475955066042376 0.651811652272495 0.45700373298776 0.649808447214143 0.454881314077823 0.505072547409461 0 0.193833319619325 0.238193785852211 0.000265568761819964 0 0.000640234492444738 0.000298070956891899 0.494546804587353 0.999711962783623 0.805281483955423 0.761294192530914 0.000115079241365462 0.00028803721637668 0.000244961932807764 0.000213950659983496 92 115
3627 361473 2 1 50 "PR" "MI" 0.224691382090515 0.471774319225826 0.209818797775429 0.439528793501147 0.218309919993487 0.211933050049047 0.464051748706952 0.444324582580444 0.211286358131364 0.224074084338282 0.446811291730823 0.468971441152745 0.654934352133048 0.459772253275593 0.645179240245076 0.45206835950601 0.47486604964315 0 0.189348757016902 0.223854069393774 0.000240981970554047 0 0.000620007901386518 0.000283619155652206 0.524784517798653 0.999766208301585 0.809819738579844 0.775678622440183 0.00010845058764265 0.000233791698414799 0.000211496501867427 0.000183689010390574 93 3601
3628 414175 3 1 50 "PR" "MI" 0.233934340854947 0.488733226640609 0.20211056301112 0.421961512297389 0.213047140101495 0.210222491716679 0.453565312782552 0.442441594399532 0.215789295417083 0.22399128899868 0.457430458908821 0.470855624838684 0.65720397267312 0.461484486478643 0.641891147426882 0.450190558827292 0.600303382013755 0 0.237784662047423 0.288473414368027 0.0011650611447664 0 0.00203351368943904 0.00106464812258883 0.398428253234207 0.999444979986694 0.759692777794665 0.710087717868393 0.000103303607271086 0.00055502001330609 0.00048904646847266 0.000374219640991702 91 120
3629 852776 4 1 50 "PR" "MI" 0.224669326654866 0.463816790167427 0.217139408713603 0.447744865040937 0.214215395285051 0.207216567386452 0.457136913597759 0.436264081173078 0.213746274953381 0.227060030666156 0.45388647405045 0.477319267742001 0.646101289326369 0.452235171050282 0.65794571433314 0.459836322179973 0.422509287812692 0 0.177155334042081 0.203445030576466 0.000216234747721312 0 0.000587760564282407 0.000264036570163586 0.577001630479933 0.997827564568633 0.820242496824475 0.79482778710412 0.000272846959653857 0.00217243543136744 0.00201440856916157 0.00146314574925071 87 119
3630 394593 5 1 50 "PR" "MI" 0.229619553699682 0.473755524097406 0.212277188932998 0.437511805641502 0.214286784380464 0.208247643459226 0.458846040173655 0.439981452631731 0.212073876451772 0.224391009232276 0.451942275639119 0.473396032144939 0.652153981539372 0.457411172776123 0.648742074617046 0.454413895572189 0.475468708100292 0 0.190099402748402 0.227551139297103 0.000868824920991225 0 0.00179222635877922 0.000878776297160968 0.523329098427225 0.998249549268334 0.806682345366698 0.770420234910689 0.000333368551491842 0.00175045073166611 0.00142602552612041 0.00114984949504727 84 112
3631 711371 1 0 60 "PR" "MI" 0.233619783301052 0.48768743215393 0.203112955577695 0.423466984450544 0.229902655978316 0.229136621070453 0.496021809864311 0.486283615901072 0.193141713797855 0.200837060908798 0.414489456486939 0.425810459452473 0.692659060349821 0.489700859074497 0.597091730284347 0.421567957513744 0.456048223612291 0 0.230245440614918 0.230081488812248 0.00038244092518846 0 6.98388965134355e-05 0.000152190782968837 0.543460563627196 0.999762720583577 0.769503587937537 0.769590986695555 0.000108771835324853 0.000237279416422604 0.000181132551031267 0.000175333709227952 87 3601
3632 477808 2 0 60 "PR" "MI" 0.239211289961861 0.496012861402289 0.200208654562013 0.414739365785894 0.225389586436621 0.228701760188443 0.488017552365336 0.488711035971147 0.196376792776142 0.198243864990544 0.422932715201896 0.423177644577589 0.693302636586925 0.490767556956864 0.5948293123287 0.420436872157677 0.550677246511475 0 0.300779916375074 0.288998600566938 0.000101936336206383 0 4.64869494524397e-05 5.04667036674974e-05 0.449142600798153 0.999839819712741 0.699055962269338 0.710833034746367 7.82163541651455e-05 0.000160180287258826 0.000117634406136363 0.00011789798302742 89 3601
3633 486096 3 0 60 "PR" "MI" 0.241820034939677 0.505357829917252 0.194054024523074 0.405180200503863 0.227569060494428 0.229033695042727 0.49275890701584 0.488516930760521 0.194154394609154 0.198746911898082 0.418136210364499 0.423461623811157 0.698422790476832 0.495420832655733 0.58695533103031 0.415725021882161 0.606957775545543 0 0.266759790214228 0.297269747460288 0.00080992567788843 0 0.000109182061807501 0.000315693645022793 0.392168661288505 0.999844830848749 0.733010865929397 0.70230250587057 6.36374880627561e-05 0.000155169151250933 0.000120161794567475 0.000112053024119674 89 3601
3634 20094 4 0 60 "PR" "MI" 0.23817925941543 0.497574248491226 0.198144787571771 0.413190718431462 0.226207180751233 0.228867127144296 0.488501697403017 0.487203313941573 0.196581894035496 0.199758659223809 0.422274509909226 0.424772111098295 0.69325356731096 0.490896802102844 0.594485340831076 0.42028655168858 0.544554216578811 0 0.27337862889618 0.277072232119993 8.69196772458328e-05 0 4.87952907630784e-05 4.59281942975738e-05 0.455271158710472 0.999804843928696 0.726421128550086 0.72273797747259 8.77050334714028e-05 0.000195156071304379 0.000151447262971232 0.000143862213120269 90 3601
3635 822442 5 0 60 "PR" "MI" 0.234957954716643 0.49473741558921 0.197902352462014 0.416183998190553 0.228773755455569 0.229456787450863 0.492068451672758 0.485554391677349 0.19565876635219 0.201737635589523 0.418629677312289 0.426539415665841 0.693188497623076 0.490534009756221 0.595298754403727 0.420718610178174 0.521715963124599 0 0.233911853323141 0.254142290058801 8.26079727311859e-05 0 3.95161332403615e-05 4.10612176200023e-05 0.478112726819102 0.999812317024179 0.76589538612 0.745673891606077 8.87020835671532e-05 0.00018768297582078 0.000153244423618807 0.0001427571175016 90 3601
3636 391059 1 0.1 60 "PR" "MI" 0.240101171079423 0.50218545180188 0.195393741607605 0.408434551699326 0.228433932509403 0.228616719540773 0.493348267896012 0.486631504452824 0.19417379415401 0.200047266225049 0.417260538340516 0.425373862855249 0.697151823129599 0.493927335106039 0.589614801986663 0.417158687585563 0.572126409468223 0 0.270925378232167 0.28559844118575 0.000103565011925978 0 4.37225263898062e-05 4.99526842413124e-05 0.427657827000789 0.999746681205536 0.728838761967915 0.714166880505226 0.000112198519061454 0.000253318794463782 0.000192137273527802 0.000184725624782507 83 3601
3637 778702 2 0.1 60 "PR" "MI" 0.237648172734881 0.493862133472649 0.200925030574034 0.416987138453506 0.227596801623058 0.228387411382007 0.492697843623048 0.48748146546688 0.194124208077694 0.199095125510872 0.418061366895886 0.42452717443459 0.693632385739946 0.491148736698456 0.594144364162601 0.420067113765955 0.530282579215871 0 0.275321652225618 0.272273266914741 9.82571894406993e-05 0 4.77399378261788e-05 4.93720198543135e-05 0.469502698162139 0.999613668246479 0.724439033561588 0.727447579704638 0.000116465432549793 0.000386331753520563 0.000191574274967733 0.000229781360766623 90 3601
3638 875208 3 0.1 60 "PR" "MI" 0.238278008588743 0.500497442756382 0.195388963772101 0.410063842269551 0.225213650034604 0.228344079164544 0.484522296270011 0.484696132257305 0.199234380798318 0.201505216035791 0.426303077558647 0.427259929572142 0.69183573778789 0.489749377232987 0.59612856060621 0.421374048053653 0.594712876374329 0 0.297422031940164 0.302517749356913 0.000115262482115773 0 5.50685678662133e-05 5.77814300274406e-05 0.405002346527311 0.999696903780511 0.702297443450011 0.697192899620301 0.000169514616244073 0.000303096219488718 0.000225456041959503 0.000231569592758716 88 3601
3639 234965 4 0.1 60 "PR" "MI" 0.233617129200344 0.487753574715868 0.202916604832199 0.423271944795989 0.229806017876963 0.228328100922514 0.494888899826797 0.483892661203379 0.194016472972529 0.202276147378794 0.415659179760033 0.4282395173641 0.691751247999821 0.488588184873798 0.599209225183522 0.422660477584338 0.493756048995994 0 0.229294324400957 0.242534175223244 8.92228008919716e-05 0 4.19510233546768e-05 4.39971064692767e-05 0.506062156210063 0.999828834155127 0.770525861451929 0.757288212696278 9.25719930511364e-05 0.000171165844872703 0.000137863123759201 0.000133614974008088 85 3601
3640 640892 5 0.1 60 "PR" "MI" 0.234670532758024 0.490060519995504 0.201775585573056 0.420899599952015 0.227796211157511 0.228297131565158 0.49054253494837 0.484133093907497 0.196022108277866 0.201952023204832 0.420001561774425 0.427913696254913 0.690763875480693 0.487989189936781 0.599749717055754 0.423207375483864 0.511522958910577 0 0.25899047548418 0.259308119929222 8.32063238178329e-05 0 4.90403181506258e-05 4.44638375146148e-05 0.488269623375803 0.999609087152915 0.740655309576371 0.740375415381045 0.000124211389801749 0.000390912847084891 0.000305174621298905 0.00027200085221862 89 3601
3641 854042 1 0.2 60 "PR" "MI" 0.233088814556502 0.480135326879747 0.209663007754903 0.431264104353803 0.228640102650242 0.224780905769091 0.494539956989782 0.477748943111683 0.193196420636518 0.204663458436734 0.415710612392124 0.434562798766085 0.686509822975835 0.483803410257039 0.607522886828155 0.42753413787783 0.411674470684052 0 0.183955921791451 0.200169974668172 0.000105242241058312 0 4.06567510393501e-05 4.90859790855073e-05 0.588106952952536 0.999812718449327 0.815843580771315 0.799627778754483 0.000113334122353167 0.000187281550673465 0.000159840686195438 0.000153160598259626 88 3601
3642 345658 2 0.2 60 "PR" "MI" 0.239298875930459 0.502089867654292 0.194853045408644 0.408532741609314 0.226144775710925 0.228960014274977 0.487046455384492 0.486126573410166 0.197751364524814 0.200789648079637 0.42361900875486 0.425898566900305 0.694403665916361 0.491577906163947 0.593394058013095 0.419537401369502 0.588383103731308 0 0.277938765113873 0.293928892834474 0.000104217083533687 0 5.25701596535327e-05 5.31635539252026e-05 0.411429798043497 0.999758744612822 0.721816864769418 0.705847442862103 8.28811416612144e-05 0.000241255387178097 0.00019179995705547 0.000170500749497255 87 3601
3643 447511 3 0.2 60 "PR" "MI" 0.236083083086073 0.492439811320152 0.200836571480527 0.418496390311244 0.229604039234477 0.227887905269494 0.495342355721985 0.483846655289068 0.193346261766883 0.201936717635085 0.415026873858511 0.428298122604796 0.693575027590044 0.49033283903205 0.596119550882495 0.420828961291055 0.506469399388309 0 0.228876406463394 0.247570422271184 9.27977960034371e-05 0 4.70098061866184e-05 4.70287471472986e-05 0.493344016900194 0.999821813732181 0.770934717996291 0.752245020626001 9.37859154938362e-05 0.00017818626781868 0.000141865734129265 0.000137528355667726 86 3601
3644 376327 4 0.2 60 "PR" "MI" 0.229541876049821 0.481201683871086 0.205335184949549 0.430051695318457 0.229719779628699 0.227172133840289 0.492587662047028 0.479120961893342 0.195933056722498 0.205605376497817 0.417883524053697 0.433111180470592 0.686433789518809 0.484038031459407 0.606873618169865 0.427296402138248 0.44352463729988 0 0.212570463920619 0.218814142769945 7.37723372447366e-05 0 3.86653533587461e-05 3.7490586138777e-05 0.556293891066731 0.999811360350478 0.787234142327713 0.780997381760433 0.000107699296144918 0.000188639649521829 0.000156728398309663 0.000150984883483418 89 3601
3645 102572 5 0.2 60 "PR" "MI" 0.240113881785003 0.503070989579869 0.194756013966123 0.407436357736088 0.226402226762371 0.226991576020537 0.488071180313257 0.482329801304092 0.197096980380916 0.202475247213912 0.422617031988174 0.429746434342003 0.693507684567912 0.490929022293246 0.594328241560951 0.420174206962403 0.610910939304353 0 0.265379201447034 0.297897970165532 0.000118242819274216 0 5.78169957034851e-05 5.97727501544281e-05 0.388903710119493 0.999827911196771 0.73443154351714 0.701919737294873 6.71077568796413e-05 0.000172088803228584 0.000131438040122221 0.000122519789440238 87 3601
3646 457271 1 0.3 60 "PR" "MI" 0.240888335417696 0.500151670585122 0.197848669213143 0.410452806670583 0.224905105894931 0.226252865346966 0.485276126911379 0.481832221324082 0.198091991204306 0.20224827712424 0.425273405531088 0.430268826624489 0.692046306659592 0.488987419745815 0.598188937541689 0.422104571054486 0.590309845640305 0 0.275480897797666 0.295041946889639 0.000104778649356707 0 5.44896756309328e-05 5.4198547939217e-05 0.409507644561986 0.999810096902088 0.724326965300311 0.704769986008354 7.77311483521211e-05 0.000189903097912173 0.000137647226392672 0.000133868554067792 85 3601
3647 415436 2 0.3 60 "PR" "MI" 0.239295613013927 0.49275242758432 0.20322867464537 0.418103726176887 0.226334403272522 0.225540979069245 0.490756621225506 0.481756576824964 0.194720872428003 0.201739831443093 0.420010516676997 0.4304026724725 0.691170995355694 0.48827444198553 0.599689378516466 0.422994711615452 0.54301474525732 0 0.246095991390836 0.268212354695194 9.38365161547279e-05 0 4.21162788752028e-05 4.62147617199565e-05 0.456809155449976 0.999821633870478 0.753722052868793 0.73160889147548 8.22627765494446e-05 0.000178366129521798 0.000139839461496335 0.000132539067605556 91 3601
3648 486856 3 0.3 60 "PR" "MI" 0.231533328304232 0.479102238254213 0.209260227737751 0.432386245877479 0.23046830284994 0.225858049030294 0.497010613652254 0.478827908550973 0.19247019995502 0.20467834614503 0.413108346605629 0.433541250071426 0.687859680184465 0.484631623850547 0.606408773837801 0.426711029193554 0.389401698827047 0 0.173004091695289 0.188082581893188 7.11798476363045e-05 0 3.27697948506082e-05 3.47564188155421e-05 0.610365925251385 0.999807872795503 0.82679822529434 0.811709898016385 0.000161196073931958 0.000192127204497449 0.000164913215520633 0.000172763671611238 88 3601
3649 845234 4 0.3 60 "PR" "MI" 0.231553416032587 0.474951204158893 0.213277612816072 0.436649571762743 0.229232601730856 0.223795522577073 0.49675876808116 0.476082581844452 0.191791075597955 0.205354316265527 0.413509622270618 0.436332592970823 0.684581540340516 0.482166066471837 0.610423004679554 0.429283707309623 0.371529343963565 0 0.154681726384174 0.176511356059947 5.77997002444573e-05 0 2.60432648146638e-05 2.81074302467243e-05 0.628293284410354 0.99981522571284 0.845130913163608 0.823305533157084 0.000119571925836174 0.000184774287159589 0.000161317187403315 0.000155003352722773 87 3601
3650 180009 5 0.3 60 "PR" "MI" 0.241638975151032 0.508546525309414 0.191010530730205 0.401771797279633 0.225936268561776 0.228950050587407 0.485632272718168 0.486472698304488 0.198677243653561 0.200436240806986 0.425135870741279 0.42550391167437 0.696525294300215 0.493463303052733 0.590124015190752 0.417564974014065 0.649662845802684 0 0.316512348746749 0.328712670682388 0.000110547309814835 0 6.19528642122488e-05 5.85963002961713e-05 0.350152007058294 0.999683248285002 0.683198460581965 0.671025143616676 7.45998292066417e-05 0.000316751714998183 0.000227237807073473 0.000203589400639543 79 3601
3651 196032 1 0.4 60 "PR" "MI" 0.240159950484826 0.49854205017087 0.198672237832793 0.412056388772748 0.226054410826002 0.225582904750289 0.4876816938547 0.480340962588352 0.196859789731072 0.203009351132621 0.422802219201601 0.43184858268174 0.691797266061117 0.488728378662544 0.598541378696485 0.422369805882559 0.593581506476776 0 0.265092532105083 0.292119086934478 0.000105851211760232 0 5.27399286904729e-05 5.38765662201227e-05 0.406237615303656 0.999828095555723 0.734721723556641 0.707701383790574 7.50270078079747e-05 0.000171904444277031 0.000133004409586393 0.000125652708727897 79 3601
3652 231985 2 0.4 60 "PR" "MI" 0.239892901391988 0.499249179025837 0.197862486395216 0.411245750900084 0.223982144272643 0.226240748276397 0.482762429902049 0.481958272348654 0.199489079244569 0.202134365940655 0.427820763964556 0.430120112277247 0.690115793941028 0.487888113590707 0.599485931580441 0.42316975453708 0.617945568532159 0 0.299462836040227 0.312435122543598 0.000101766846876305 0 5.61536010294525e-05 5.36949792111566e-05 0.381882897089811 0.99971319244529 0.700281330239408 0.687328192345744 6.97675311542595e-05 0.000286807554710137 0.000199680119335286 0.000182990131446579 89 3601
3653 395492 3 0.4 60 "PR" "MI" 0.232506443951624 0.485332645198204 0.204247311906925 0.425825769192019 0.228509831067015 0.226247823192116 0.490869359369694 0.478389034573428 0.196276156002475 0.205427877935922 0.419445217228454 0.433875374372669 0.687264098210755 0.484596524841182 0.605951345845322 0.426663877690062 0.462696660952769 0 0.222795824122405 0.229883672532628 7.78821278362473e-05 0 3.99882825871992e-05 3.95133705894764e-05 0.537123665452153 0.999801218873337 0.777009011190099 0.769925200900061 0.000101791467242294 0.000198781126663513 0.000155176404908802 0.000151613196721722 88 3601
3654 439019 4 0.4 60 "PR" "MI" 0.241483366455671 0.510568407424721 0.189220347383171 0.399720769406886 0.222375741792647 0.226356294543661 0.477864464376317 0.480346191861464 0.202462603733901 0.203716592048366 0.432776081316822 0.431786097050438 0.690215402791979 0.489446485548988 0.595399543165438 0.421583521834707 0.65889283759912 0 0.294798278269296 0.326104075259272 0.000187873299036259 0 0.000128566983855137 0.000107594718411176 0.340833589218131 0.999271626886947 0.70452975250304 0.67334436290993 8.56998837125643e-05 0.00072837311305326 0.00054340224380916 0.000443967112386938 82 3601
3655 6479 5 0.4 60 "PR" "MI" 0.234289570353882 0.494662050837216 0.197214675121514 0.416014682933187 0.227591495760227 0.227888310909215 0.486123377072867 0.480602663860914 0.199645013233639 0.204841061395701 0.424359949754856 0.431523313430682 0.689769377023325 0.486927705023118 0.601700749750853 0.42417893237792 0.575295073008763 0 0.280129496361646 0.287644394611561 9.71854357058341e-05 0 5.07730554737394e-05 4.97323960046106e-05 0.424535213181227 0.999826149230998 0.719687014438349 0.712179972278583 7.2528374303457e-05 0.000173850769001879 0.000132716144531453 0.000125900713851834 84 3601
3656 662322 1 0.5 60 "PR" "MI" 0.239767373940021 0.504552988183423 0.193005772777036 0.405895873941934 0.225692978913289 0.227130227403107 0.484198611576365 0.48139452287536 0.199585374865172 0.203402509204817 0.426213005306628 0.430736000121987 0.692590580256417 0.489899267596528 0.595993656847025 0.421106445982007 0.625933720309415 0 0.294640453879411 0.312615635007516 9.67427413093543e-05 0 5.85240536015211e-05 5.25785983412281e-05 0.373902446679583 0.999819090788433 0.705161980191993 0.687203879866291 6.70902696934587e-05 0.000180909211566645 0.000139041874994501 0.000127906527852184 87 3601
3657 293753 2 0.5 60 "PR" "MI" 0.230758058992236 0.476915482619396 0.210457506429553 0.43451299416722 0.228061257506615 0.223156682848469 0.490324331955386 0.472041237077698 0.19626321680862 0.208400694084114 0.419934010007546 0.440392026633362 0.68197599934732 0.479451306401903 0.615121417322288 0.431938552982785 0.409124523928156 0 0.181904636424836 0.198095418308538 7.49305654099011e-05 0 3.49930261936715e-05 3.68301058932284e-05 0.590697764691786 0.999825684867444 0.81790275441853 0.801723126865251 0.000102780814647666 0.000174315132555532 0.000157616130440874 0.000144624720316802 87 3601
3658 342478 3 0.5 60 "PR" "MI" 0.229766016761323 0.484690317795346 0.202349245550678 0.426343737450216 0.227360876015479 0.225687156432526 0.484730809395376 0.474337866977804 0.200638326725449 0.208610406727274 0.425643213080949 0.437964285516017 0.682814049209328 0.481025312286439 0.611597979003401 0.430224318888263 0.500060705062748 0 0.24218807486492 0.248205443518891 8.4521000884852e-05 0 5.03802315394861e-05 4.50749066035328e-05 0.499763900384418 0.999814882891034 0.757609290487892 0.751606916535536 9.08735519493842e-05 0.000185117108966397 0.000152254415648434 0.000142565038969466 88 3601
3659 219918 4 0.5 60 "PR" "MI" 0.233922243381173 0.48131155179427 0.209195092097422 0.429919905329685 0.226355977877051 0.224122516267828 0.489336198497187 0.477476259856356 0.19578169029159 0.20429598131839 0.421139811078775 0.434819657232033 0.684400737526052 0.482401062445757 0.609272763707403 0.428948722064896 0.452632684663126 0 0.235704535663178 0.231973406376258 0.000115110130238853 0 6.02967421293831e-05 5.91096902805701e-05 0.547148029875864 0.999807020812575 0.764081360122753 0.767817700804016 0.000104175330771149 0.000192979187425148 0.000153807471940142 0.000149783129444973 89 3601
3660 583363 5 0.5 60 "PR" "MI" 0.233186468749193 0.49206515589468 0.1988733562768 0.418827511899491 0.22883838438586 0.225623855364001 0.490008758055235 0.475938404692824 0.197180659233496 0.207151286712721 0.420076554147544 0.43641501523483 0.687648708499054 0.485730866959211 0.603205302223017 0.425393298583021 0.529467047943868 0 0.21298969893152 0.249215506174462 9.01433884981195e-05 0 4.78646145248365e-05 4.62403349592493e-05 0.470346384308417 0.999818753079927 0.78680887079403 0.750594816545663 9.64243592170842e-05 0.000181246920072708 0.000153565659925459 0.000143436944915791 80 3601
3661 658315 1 0.6 60 "PR" "MI" 0.234516711177532 0.493164287262177 0.198681838243083 0.417555134015743 0.225702458420881 0.22496032801103 0.481196559854526 0.473857024438172 0.202356814968815 0.208357583691415 0.429379303639123 0.43842606871789 0.685179497609443 0.482555225045478 0.609396236903313 0.428649534849136 0.572576213480852 0 0.278832726493015 0.287107938212039 9.48293366983644e-05 0 6.65878463396431e-05 5.42570683861515e-05 0.427248635857758 0.999810813692949 0.720955172557127 0.712700136806776 8.03213246914809e-05 0.000189186307051427 0.000145513103518133 0.000137667912798454 88 3601
3662 554690 2 0.6 60 "PR" "MI" 0.236164348143508 0.498884481452414 0.195034608109464 0.411653176176569 0.226222406124379 0.22637727049297 0.483416438732146 0.477912322673646 0.20076079196972 0.205938498769341 0.426953334760255 0.434322003884046 0.688764024760857 0.48650943104976 0.601733898848524 0.424549838060247 0.602393498329717 0 0.280301621480892 0.298127725864892 9.22464715987653e-05 0 5.68035173004527e-05 5.02184391467428e-05 0.397437380437984 0.999813307557499 0.719496459638653 0.70168658061997 7.68747606999438e-05 0.000186692442501461 0.000145115363154272 0.000135475075991766 86 3601
3663 163185 3 0.6 60 "PR" "MI" 0.23929183778455 0.50129616841464 0.195457841977961 0.409226015427251 0.224367905172211 0.225816548259527 0.481661655654304 0.479205966264824 0.200775561609305 0.204262448784434 0.428882958466079 0.432997464696309 0.689476291216287 0.487277014423452 0.600495852371699 0.423821173013859 0.616501892588593 0 0.302093605340433 0.312244726910385 0.000125987240432935 0 7.16588348244246e-05 6.70620142681237e-05 0.383302616932155 0.999696157083238 0.697631963906431 0.687498547056268 6.95032388189909e-05 0.000303842916761605 0.000202771918312211 0.000189664019079402 87 3601
3664 447923 4 0.6 60 "PR" "MI" 0.230100277823648 0.470918026718113 0.215615113989779 0.440565950858546 0.226541320829582 0.220616386625301 0.489589314565158 0.469276144930011 0.195617221501945 0.208653587195533 0.420629463856356 0.443228631967573 0.67725798527853 0.476231850254031 0.619885922687257 0.435187902648315 0.415819838579143 0 0.18198062046266 0.200811632987079 0.000207485575355262 0 0.000125156184457571 0.000111395019184748 0.583867958247686 0.999804957758464 0.817723361858656 0.798920548346403 0.000104717597815505 0.000195042241536469 0.000170861494226471 0.000156423647333386 86 3601
3665 299376 5 0.6 60 "PR" "MI" 0.236188420571624 0.485805804215955 0.206860513783334 0.425193354512882 0.223944582203762 0.220112350533263 0.483071574442436 0.467812765028555 0.198968772277065 0.209432191417464 0.427171416190481 0.444649909655347 0.680245353308648 0.478705178992786 0.615261477477863 0.432541720739892 0.520124336224173 0 0.202483285196357 0.245868366842969 8.29996262626388e-05 0 5.86945429062046e-05 4.77842311065973e-05 0.479708363204698 0.999820289888735 0.797306032252907 0.753946187041826 8.43009448666153e-05 0.00017971011126513 0.000151988007830158 0.000137661884099139 87 3601
3666 653586 1 0.7 60 "PR" "MI" 0.243357725235851 0.504464434674729 0.195933925484924 0.405897563978366 0.222402328390618 0.222980949186852 0.479793556328024 0.475557286368731 0.200537570899387 0.204950524426619 0.430626187003917 0.436723435927867 0.688741002813321 0.486582403749937 0.601422020810929 0.424442823419044 0.650724608685095 0 0.300914698982193 0.326467421747931 0.000111524123864785 0 0.000110366351118423 7.50118681311143e-05 0.349090096779918 0.999779421765172 0.698814535737999 0.673308142194386 7.37704111229458e-05 0.000220578234828303 0.000160398928690132 0.000149424189552101 87 3601
3667 408050 2 0.7 60 "PR" "MI" 0.234206107460657 0.492417832136245 0.199180789743438 0.41834878417468 0.225311031370427 0.224478122654895 0.481125201392551 0.473511206371836 0.201967364350344 0.208266298256343 0.429272617010833 0.438853535510718 0.68399526148598 0.482166407116888 0.609414452350125 0.429021390691608 0.54978900849185 0 0.272008859254907 0.277110380404205 9.89190554458953e-05 0 0.000120539814077072 7.33734874671887e-05 0.450019478989865 0.999813394016971 0.727727172201354 0.722675929800286 9.25934628383706e-05 0.000186605983029151 0.000143428729661807 0.000140316308041174 87 3601
3668 45335 3 0.7 60 "PR" "MI" 0.2269258425406 0.473993268992593 0.209755989833806 0.437465359346608 0.227742528092622 0.221773669256138 0.485753278290009 0.465999423011487 0.199952926820186 0.212780275196154 0.424367025797545 0.44654374846629 0.67644203988936 0.474947646173508 0.622489191850146 0.43644318293726 0.416210896304859 0 0.184407593022579 0.20016890234705 6.76364511489546e-05 0 4.19534232403954e-05 3.64618760590892e-05 0.583611255736691 0.999824251778784 0.815397058969571 0.799648213056947 0.000110211507301056 0.000175748221215741 0.000153394584608925 0.000146422719944114 85 3601
3669 431719 4 0.7 60 "PR" "MI" 0.218472209236011 0.449072657385911 0.225940502952328 0.463365335687676 0.229023044685491 0.218952464773997 0.490572491598936 0.460591382550241 0.19673969956246 0.215230887601061 0.419374130568607 0.45215882453303 0.666447718695499 0.466221828593988 0.637911090115849 0.445516379140982 0.193040436502915 0 0.0976785073655826 0.0956800094491797 3.16326295368074e-05 0 2.64188720148812e-05 1.90998918947906e-05 0.806666431555583 0.99971242565901 0.90202808411123 0.90402866866651 0.000261499311964709 0.000287574340990413 0.000266989651172845 0.000272221992415077 87 3601
3670 446872 5 0.7 60 "PR" "MI" 0.22816794689899 0.47581242067655 0.209052461998898 0.435501214240429 0.226401960165265 0.221673841244609 0.482973721816655 0.466403110666919 0.201188114994631 0.212230814439231 0.427360755415823 0.446102149862211 0.676243748308863 0.474844013163664 0.62247139143276 0.436554042909924 0.449798372534771 0 0.20676721199351 0.219571817060676 0.000135256141692213 0 0.000106159073068763 8.04560222585275e-05 0.549909383020447 0.999482311949167 0.792749751695004 0.779997915133487 0.000156988303090598 0.000517688050833332 0.000376877238417317 0.000349811783578449 85 3601
3671 819477 1 0.8 60 "PR" "MI" 0.233623196632118 0.491629526881669 0.199180304856444 0.418932071383864 0.222456558701821 0.220351069891961 0.472347523178945 0.462774216694449 0.207461636578173 0.214470695603284 0.438582464823484 0.449920664731123 0.6764308252259 0.475401850475603 0.621112637037901 0.436007441745828 0.621761284364463 0 0.263233177731056 0.299849575567287 0.000107631637803802 0 6.56204704240691e-05 5.84513200586057e-05 0.378047194403676 0.999784628569105 0.73653356707743 0.699937422148065 8.38895940573812e-05 0.000215371430895047 0.000167634721090119 0.000154550964589449 90 3601
3672 549490 2 0.8 60 "PR" "MI" 0.233817987268385 0.490193311808972 0.200809558703813 0.42060381330495 0.223035826256248 0.222143113515414 0.475904026602329 0.468499939739981 0.204631782990083 0.210777923846849 0.434394446484317 0.443958710692892 0.678996927040047 0.477998002497554 0.616219265540745 0.433198721371791 0.553772647148453 0 0.2671395460463 0.277554993340321 9.08052656673959e-05 0 7.14403015555772e-05 5.4561935180412e-05 0.446052796746892 0.999816360539772 0.732642373435149 0.72225320690525 8.37508389873797e-05 0.000183639460227805 0.000146640216995948 0.000137237819248681 89 3601
3673 766445 3 0.8 60 "PR" "MI" 0.219748862601108 0.448896279553134 0.227374784559451 0.463517475834825 0.22663330256156 0.215729195268233 0.485155087205618 0.454022867967087 0.199391340963221 0.218309235487508 0.424827307682817 0.458840366145902 0.662111360430901 0.462155449613273 0.645075361010181 0.449625772264636 0.206364940273467 0 0.0907705827134631 0.0983374496019579 3.46981822610064e-05 0 3.49007466781972e-05 2.29386722788247e-05 0.793444813802241 0.999803837510599 0.909000175226377 0.901457571239784 0.000155547742031124 0.000196162489400606 0.000194341313482137 0.000182040485979327 86 3601
3674 364326 4 0.8 60 "PR" "MI" 0.23822115739395 0.488933645637815 0.205814714029333 0.421912114383531 0.222193527867327 0.218599021990813 0.480108401396656 0.46630852469008 0.200091085760801 0.209437070248024 0.430250572749396 0.446228284247049 0.67901370725209 0.478362893552807 0.615342870038159 0.432892422781813 0.550762231154868 0 0.229032611305754 0.266566936931543 9.1212471075056e-05 0 5.60860546041461e-05 5.0001547210168e-05 0.449066161171111 0.999827717307152 0.77076019752907 0.733249758882479 8.03952029458794e-05 0.000172282692847509 0.000151105110571556 0.000133302638767653 89 3601
3675 500026 5 0.8 60 "PR" "MI" 0.222369471845547 0.461760568234152 0.217049148806853 0.450100794891853 0.226737104880954 0.218517764211277 0.482850934104107 0.458118605585077 0.201599113357962 0.217123209469162 0.427406693611766 0.454695402832627 0.667624340937778 0.467252004199777 0.635771471633978 0.444411531967026 0.335855178790986 0 0.144634937974811 0.159427278951421 6.4581659511644e-05 0 4.94518331952636e-05 3.77466819634606e-05 0.663952024136831 0.999795690119071 0.855123553823603 0.840360063591773 0.000128215412671363 0.000204309880929267 0.000192056368391152 0.000174910774842692 88 3601
3676 872773 1 0.9 60 "PR" "MI" 0.231407742200854 0.478699020204355 0.209257869760108 0.432430417854887 0.221953269730552 0.217333557173983 0.474828431488351 0.459069064402606 0.20446073759916 0.215016733573937 0.435455336786954 0.453660532464001 0.670694569105388 0.470695262033095 0.628735340933204 0.440697477118223 0.497760850696786 0 0.214750192567529 0.241059586780197 8.62911107010763e-05 0 0.000105135165874528 6.38286714756841e-05 0.502050757847552 0.999795872862625 0.784969127515229 0.758716858256767 0.000102100344960377 0.000204127137375388 0.00017554475136751 0.000159726291559786 87 3601
3677 434766 2 0.9 60 "PR" "MI" 0.235943432944317 0.487083938469558 0.205444122956466 0.423762565763766 0.22153980666538 0.219018299894727 0.47518815616552 0.464326601936812 0.203931410171844 0.211687449573099 0.435444335115706 0.448292649955621 0.676501539504425 0.475451562353064 0.621062982701409 0.435923251849963 0.552329271254247 0 0.256662288492763 0.275303584880853 0.000209599598157714 0 0.000157405992911854 0.000123929595901714 0.44737233697198 0.999776503450362 0.74301310332266 0.724414087973336 8.87921756154535e-05 0.000223496549638395 0.000167202191664832 0.000158397549909423 90 3601
3678 207759 3 0.9 60 "PR" "MI" 0.235773551506994 0.487203213878129 0.205171068657248 0.423615726827248 0.219763986006392 0.217467245278515 0.471403183427212 0.461379264061273 0.205512665658308 0.212955678489114 0.438868248418657 0.451260022186025 0.673004782791901 0.473277723682461 0.62363941280467 0.437972342136593 0.562092621885266 0 0.262729096627508 0.281194480782155 9.33747907479329e-05 0 8.97500411405253e-05 6.16329082939135e-05 0.437694022680299 0.999677119701002 0.736935278956379 0.71851673847109 0.000119980643687444 0.000322880298997927 0.000245874374973005 0.000227147838461221 83 3601
3679 409720 4 0.9 60 "PR" "MI" 0.228304113982416 0.475576171109878 0.209299014925815 0.435585239539333 0.221769254402532 0.217168466416672 0.472870744525134 0.457465099443122 0.206223524163597 0.216475514875556 0.437661550739294 0.45540465010066 0.667241834801619 0.468452052562718 0.631998053964968 0.443082140325478 0.506004543880824 0 0.226147403112468 0.24653667363567 9.59327185006044e-05 0 0.000209624725989466 0.000101086798810261 0.493699161171192 0.999054455059037 0.772849957026708 0.752720932353452 0.000200362229483574 0.000945544940963438 0.000793015134834632 0.000641307212067703 89 3601
3680 727594 5 0.9 60 "PR" "MI" 0.23179982060087 0.478791746951854 0.209556553238502 0.432222545597943 0.218853918579306 0.215753504994043 0.467868029677986 0.455943987994955 0.208102772619309 0.216484954051662 0.442811190471248 0.456893590793429 0.666407244174219 0.46738953272003 0.634144279909473 0.444132061052681 0.520400871335324 0 0.240168053170898 0.258366760750457 0.000249365566751583 0 0.000148798424273207 0.000134736648383736 0.479183677016891 0.996664493445366 0.756752272389653 0.739393441361639 0.00016608608103396 0.00333550655463396 0.00293087601517564 0.00210506123952079 88 788
3681 71657 1 1 60 "PR" "MI" 0.227661192050438 0.478471840181067 0.20618757950774 0.432649410351872 0.217329550440533 0.216518905284522 0.461662670856116 0.454876437246976 0.212432870012371 0.218335926091539 0.449073842891106 0.45809616421266 0.661509647775493 0.464814044336513 0.63695637561165 0.446810032408826 0.505205390361637 0 0.264057357575159 0.259741557538683 0.000184716573655454 0 0.000309714804772758 0.000164809267284511 0.494431728727214 0.998807907741591 0.734844507550182 0.739381458653659 0.000178164337493028 0.00119209225840862 0.000788420069886321 0.000712174540374186 88 1751
3682 465538 2 1 60 "PR" "MI" 0.229502627377523 0.475610184212009 0.210503687885975 0.435717692516188 0.218205045414493 0.213383428114026 0.466423085572437 0.450059794065333 0.208730191639923 0.21983799194414 0.44417703949602 0.46315411024881 0.661091100906042 0.463867922738979 0.639071871470038 0.447860513473763 0.464178556766225 0 0.204262773755509 0.226691722064272 8.1925170384505e-05 0 0.000167588039040779 8.25570273671286e-05 0.535641692240874 0.999776286373955 0.795368210203085 0.773052777009887 9.78258225163027e-05 0.000223713626044696 0.000201428002365778 0.000172943898474412 89 3601
3683 805935 3 1 60 "PR" "MI" 0.231966238723203 0.488278398132237 0.200986419491474 0.42252567311762 0.217488106462528 0.21530920075418 0.462787811493871 0.453133539609934 0.211469404492783 0.218887248569418 0.447866929339286 0.460033813084023 0.664763545939911 0.467888352107269 0.631343072553675 0.443667335923166 0.583376331289502 0 0.260163012592185 0.28692168916724 0.000166030099285204 0 0.000319182408736494 0.000161229224394729 0.416369786836484 0.999702688135787 0.739278644043051 0.712711343191849 8.78517747288748e-05 0.000297311864213461 0.000239160956027346 0.000205738416515825 90 3601
3684 486369 4 1 60 "PR" "MI" 0.22772569478166 0.472041868870115 0.212390827698965 0.439334923645028 0.215315609182933 0.209861819962733 0.459855940674967 0.442271508055407 0.212195156414973 0.223970467892598 0.450993644214149 0.471261402128652 0.652903123927327 0.457909705659515 0.648556452006536 0.454024790000595 0.45870407702371 0 0.189085711764193 0.220318642072946 0.000119540189174862 0 0.000343009703032191 0.000152081242424448 0.541065793075296 0.999766942813204 0.81036626336403 0.779347809029347 0.00011058971181951 0.000233057186795918 0.000205015168744827 0.000181467655282621 85 3601
3685 426791 5 1 60 "PR" "MI" 0.235659171217936 0.485958246757991 0.206245008564295 0.424851988193959 0.214350172477959 0.211174371355963 0.459386526647895 0.447615057623757 0.211499637950939 0.219945567411187 0.451360356528593 0.465661908038336 0.661183715051858 0.464335278257905 0.637690213926421 0.447283096025653 0.583137064304279 0 0.236936062782437 0.282541870962806 0.00061636984853078 0 0.00128966320139059 0.000631509176816326 0.416161209869805 0.999780633875989 0.761593430259773 0.716667082740326 8.53559773851432e-05 0.000219366124011215 0.000180843756399727 0.000159537120052396 90 119
3686 283415 1 0 70 "PR" "MI" 0.23798522526262 0.500262543816297 0.195351559482844 0.410357175795034 0.227327359494394 0.230214427090681 0.490197056114112 0.48918948027263 0.19616695178848 0.199136253288481 0.420626389536857 0.422729368891394 0.695527011847694 0.493020846855743 0.590654764559805 0.418111371262885 0.575598822845295 0 0.285171291868915 0.291051181428738 9.1329828859382e-05 0 4.30651386613651e-05 4.54585151359338e-05 0.42423481353963 0.999826180337803 0.714663084150437 0.70878025882279 7.50337862153365e-05 0.000173819662196591 0.000122558841986851 0.00012310123333581 90 3601
3687 364148 2 0 70 "PR" "MI" 0.238057901051259 0.497804018675848 0.197685766819196 0.412977611882716 0.226788716170388 0.229170901905139 0.488535721250915 0.48703613818888 0.197049951706619 0.200144604842442 0.422256685079934 0.424890453954057 0.694017519126785 0.490966382277886 0.594880323368256 0.420210240248087 0.545325152767294 0 0.294545711706178 0.284034413153237 0.000294987726695623 0 6.80651858595009e-05 0.000123510898818154 0.454279650557527 0.999755154845983 0.705231979603351 0.715676685547335 0.000100208948483324 0.000244845154017473 0.000154243504610889 0.000165390400610052 90 3601
3688 286944 3 0 70 "PR" "MI" 0.234720818207517 0.492637013971605 0.199455715973891 0.418267738445347 0.228805983963321 0.230106083206573 0.492303642445144 0.487673201045058 0.195471257674629 0.200390504045486 0.418446755099397 0.42431316517612 0.693632885377411 0.490635713471888 0.595317477694006 0.420591715742285 0.506402810673668 0 0.264613075850194 0.259096890078873 9.5830872079002e-05 0 4.18425310794942e-05 4.63011315050348e-05 0.493416421342987 0.999843204820549 0.735226702168219 0.740737066843007 8.49371112660998e-05 0.000156795179450816 0.00011837945050762 0.000119741946615238 89 3601
3689 286307 4 0 70 "PR" "MI" 0.236543551656237 0.495257612767095 0.198709029552873 0.415620589863173 0.228799226184377 0.229386381355772 0.493981567606307 0.487208452190788 0.194222756407376 0.200222630111968 0.417124166054651 0.424848585406551 0.694729159196385 0.491929243354161 0.593154416072216 0.419431663132663 0.517679336045708 0 0.24157717987798 0.256009381709376 9.15198755645161e-05 0 4.44201958593993e-05 4.58250193999994e-05 0.482137295548943 0.999821393882989 0.758243420987012 0.74381012912746 9.18485297850983e-05 0.000178606117010643 0.00013497893914873 0.000134664143764108 93 3601
3690 774256 5 0 70 "PR" "MI" 0.238029147481252 0.500154545517694 0.195589951382049 0.41054895929385 0.228028595848344 0.228503642933884 0.491209837152433 0.484908520075249 0.195725914517498 0.201494565625548 0.419491127270494 0.427129548871409 0.69456138626348 0.491923113761895 0.592810431525096 0.41923559409076 0.562927052063846 0 0.251075400696335 0.275232021334206 0.000112663842806582 0 4.30167377981954e-05 5.27034770239277e-05 0.436880555108122 0.999829297041799 0.748744071662658 0.724586621290962 7.9728985225303e-05 0.00017070295820113 0.000137510903208548 0.000128653897808514 86 3601
3691 808635 1 0.1 70 "PR" "MI" 0.235076038514357 0.492373278923512 0.200088277517253 0.41861717055599 0.229643913302952 0.229295324715041 0.494695783664657 0.486411615824207 0.194006197320884 0.200874364703465 0.415817389152035 0.425663101272861 0.69401527653235 0.490936564965427 0.594968839541602 0.420269016142123 0.489947253637984 0 0.244648722932852 0.246759784907135 7.91908160087861e-05 0 4.18897856507891e-05 4.06594181406243e-05 0.509884178371931 0.999838486748026 0.755181638413487 0.753073628217631 8.93771740762185e-05 0.000161513251974489 0.000127748868010218 0.000125927457093249 86 3601
3692 125074 2 0.1 70 "PR" "MI" 0.234504335989982 0.487071587137263 0.204287153004345 0.423878913713122 0.226659167564638 0.2266670489532 0.48828594967313 0.481124053703247 0.197080688997013 0.203257496310844 0.422346567230524 0.430958813871204 0.68783055250782 0.485275221450957 0.604625338312202 0.425957895849371 0.509176749500719 0 0.252362839627781 0.256726421920233 8.61310507567288e-05 0 4.03562074445389e-05 4.26585566736247e-05 0.490639549403139 0.999831518719338 0.747461532840841 0.743097553831721 9.75700453860769e-05 0.000168481280662542 0.000135271323933735 0.000133365691371851 89 3601
3693 109361 3 0.1 70 "PR" "MI" 0.23945903531226 0.506334759133336 0.191308863512543 0.404044672479307 0.225204882255373 0.229134957420622 0.483856523632457 0.485904931051578 0.199770616928859 0.201125288056156 0.426958084693756 0.426022133382855 0.693798874988255 0.491871901934715 0.592204768497559 0.419178060998726 0.637752216849745 0 0.307684993220617 0.321044339632441 0.000122878397051987 0 5.15419774786731e-05 5.92995510186247e-05 0.362058328221079 0.99982815577003 0.692141501243228 0.678777209018111 6.65765321242528e-05 0.000171844229969821 0.000121963558675667 0.000119151798428705 85 3601
3694 533848 4 0.1 70 "PR" "MI" 0.234896216121373 0.484524429093333 0.207028781170476 0.426666868436328 0.227466943439652 0.226834871887506 0.492441140108925 0.483543692804497 0.194160034752073 0.201242267566116 0.418220752970385 0.428573123915057 0.689198031448531 0.486571264662898 0.602431083488665 0.424765414600133 0.452968689507179 0 0.240516308192079 0.233648124795878 8.8062337885138e-05 0 4.13509139700588e-05 4.36446109886295e-05 0.546774842021775 0.999786440026823 0.75927602359034 0.766125616371406 0.000168406133160304 0.000213559973177131 0.000166317303610738 0.000182614221727753 89 3601
3695 407800 5 0.1 70 "PR" "MI" 0.236861811876656 0.490837928320165 0.202963554849254 0.420124054669941 0.228689184589488 0.227009438998897 0.495286240869564 0.484006243617511 0.19267038764887 0.201038908253817 0.415177276187196 0.428141738267356 0.692560435465041 0.489834713905464 0.596672850751941 0.421366906956232 0.512351254991816 0 0.227753211989124 0.249908763738976 8.73643684192249e-05 0 3.6608321911447e-05 4.18833544408007e-05 0.487479730449603 0.999838720777152 0.772079744985937 0.749925421671404 8.16501901615097e-05 0.000161279222848278 0.000130434703027076 0.000123931235179355 78 3601
3696 833755 1 0.2 70 "PR" "MI" 0.239778499765964 0.504896626233853 0.192731142473336 0.405548067775422 0.227793793004031 0.229590055005391 0.489790777799125 0.48696281668002 0.196715017674452 0.200607048700461 0.420892862046263 0.425022290176293 0.697162347775387 0.493729535720606 0.59005320884825 0.417317695701326 0.623336485699421 0 0.291314662441217 0.309854809576819 0.000104431210900816 0 4.42459875491073e-05 5.0409466447693e-05 0.376493316585387 0.999835030687445 0.708522409638787 0.689979099801748 6.57665042918468e-05 0.000164969312554805 0.000118681932446147 0.000115681154985112 86 3601
3697 254408 2 0.2 70 "PR" "MI" 0.238488065755679 0.503340297823265 0.193127324507837 0.407215059894632 0.227757038630316 0.229234754402497 0.488891426889686 0.485365641294326 0.197445641065244 0.201711921860915 0.42175254144552 0.426679423443036 0.695479858788492 0.492348087698276 0.592284887433996 0.418744681848718 0.590195714788121 0 0.275526640602915 0.292750701103057 0.000110265863957134 0 4.69284815785198e-05 5.31945800792102e-05 0.409616332045917 0.999821862524631 0.724294915560239 0.707067702751862 7.76873020045166e-05 0.000178137475368867 0.000131515355267597 0.000128401565001751 85 3601
3698 333724 3 0.2 70 "PR" "MI" 0.238649586289216 0.500447874463197 0.195733733898687 0.410178523991804 0.224518385683262 0.227942066320137 0.483257917832533 0.484237484130453 0.199668104620202 0.201584961535119 0.42752110952773 0.42778143894775 0.691110038292615 0.489187147035401 0.596986800054008 0.421963039293422 0.582843891434764 0 0.289686059550122 0.296285535369951 0.000105606831673189 0 4.97430962105747e-05 5.27790038781531e-05 0.416974520087783 0.999836052921319 0.710145461249416 0.703542946833653 7.59816457798383e-05 0.000163947078681423 0.000118736104251057 0.000118738792517223 88 3601
3699 158238 4 0.2 70 "PR" "MI" 0.240832021157017 0.508354159116028 0.190507694511037 0.401911058107382 0.225433800683023 0.229876173419808 0.484328924789311 0.488245761468109 0.199502746353509 0.199660767019323 0.426516512783299 0.423672431089633 0.696141995259848 0.493525496184042 0.58967120788387 0.417491796165207 0.657822277808415 0 0.326740344776647 0.334739110573749 0.000101404918805135 0 5.33281607975656e-05 5.25784780877216e-05 0.342016052958903 0.999837695167625 0.673091698694272 0.66509693734764 6.02643138766159e-05 0.000162304832374883 0.000114628368282876 0.000111373600523947 88 3601
3700 278747 5 0.2 70 "PR" "MI" 0.237669430901224 0.498803025138471 0.196412556997337 0.411792464957303 0.224752555394843 0.227861692101321 0.483092380618598 0.483353742547032 0.200039711812376 0.202291088821598 0.427818861437565 0.428660255596923 0.690283678397388 0.488269447152275 0.59874335763131 0.422913906575835 0.590917670191895 0 0.296358753040561 0.300831686903553 9.70335789432327e-05 0 5.10080427155456e-05 5.01727141262956e-05 0.408845922959232 0.999699511221661 0.70336922486187 0.698899235736383 0.000139373269930216 0.000300488778339202 0.000221014054852651 0.000218904645937511 85 3601
3701 241773 1 0.3 70 "PR" "MI" 0.24307904729595 0.499589519618966 0.200290016133258 0.411070158651139 0.225382446550101 0.226098622671636 0.490320562679184 0.484930043244459 0.194221412108493 0.199384814720607 0.420285419358341 0.427148469431513 0.694560116517688 0.4915082801583 0.593896242962358 0.419612729052801 0.582346362139727 0 0.264850705345631 0.289709217230642 9.53782608453587e-05 0 7.08160970157729e-05 5.63847259595167e-05 0.417480587787061 0.999826213453862 0.734943817246909 0.710106933240787 7.76718123659761e-05 0.000173786546137749 0.000134661310444896 0.000127464802611615 89 3601
3702 107146 2 0.3 70 "PR" "MI" 0.238488794713983 0.502766380760621 0.193522947338687 0.407681792336208 0.224504107723265 0.229323020509955 0.480880771624583 0.486266850964153 0.201726594290863 0.200958431405986 0.430031456739168 0.425660787652021 0.692315922947202 0.489882447292581 0.596207973035536 0.421220864043582 0.616161508793291 0 0.345823938200978 0.326159241451906 0.000126582515120141 0 5.96368392648392e-05 6.32275376311029e-05 0.383646780732404 0.999824202945213 0.653996212974311 0.673658153737766 6.51279591849611e-05 0.000175797054786587 0.000120211985446949 0.000119377272696757 88 3601
3703 639082 3 0.3 70 "PR" "MI" 0.238428874516525 0.497915151267763 0.197767038124569 0.412694783038437 0.226521073237404 0.226828226691088 0.487131202060708 0.481369812324504 0.197854848764123 0.203174046867934 0.423482237740015 0.430739301934336 0.691778174445017 0.488678663691193 0.598795933756626 0.422440278154996 0.583738032260779 0 0.270907128277801 0.28966522719963 9.87707329485505e-05 0 4.57602677782633e-05 4.89867989183346e-05 0.41608396703428 0.999820072494826 0.728908587828193 0.710154078779852 7.92299719919505e-05 0.000179927505173831 0.000138523626227705 0.000131707221599292 86 3601
3704 826694 4 0.3 70 "PR" "MI" 0.236323107390622 0.488800303126622 0.204260722227557 0.422180636127476 0.227475564826979 0.226301552053579 0.491410862938582 0.481805457413829 0.195035723690635 0.202362272293746 0.419220592069241 0.430382607760229 0.690100224271181 0.487145272900144 0.601658718211938 0.42413151818388 0.498434889056943 0 0.240811759655542 0.249656215632085 8.52840163761697e-05 0 4.44284786735686e-05 4.37746579161063e-05 0.50136191959158 0.999744272431811 0.758938135788193 0.750107890971908 0.000117907335101126 0.000255727568188731 0.000205676077591175 0.000192118738091372 86 3601
3705 92245 5 0.3 70 "PR" "MI" 0.235941029012302 0.492495532979056 0.200628515376334 0.418385950399335 0.22672518794168 0.227578646599136 0.487938875364549 0.483139743670872 0.197334894722127 0.202244294328013 0.422623296814643 0.428951205696139 0.690244863553119 0.487703386459997 0.600207704426475 0.423484306113773 0.521614938693404 0 0.273200956276234 0.268183994615564 8.2960681923896e-05 0 4.38722555961785e-05 4.27922612192809e-05 0.478093495204195 0.998553913773249 0.726259692519766 0.731063077559677 0.000208605420477243 0.00144608622675138 0.00049547894840386 0.000710135563540335 85 3434
3706 55527 1 0.4 70 "PR" "MI" 0.231897298334022 0.486979165145223 0.202152183021399 0.424006590357824 0.228632659252408 0.227440874766219 0.488658321617818 0.479595797417117 0.198271892959814 0.205353704992158 0.421781446607327 0.432591558478924 0.687970832352649 0.484863047979831 0.605777780973372 0.426352907253002 0.509415383628059 0 0.254794967873323 0.255894201790446 8.40794605073925e-05 0 4.7844014169892e-05 4.41496292363849e-05 0.490385834678195 0.999771173507507 0.74498963729104 0.743891536513516 0.000114702233238967 0.000228826492493373 0.000167550821467943 0.000170112066801717 88 3601
3707 257939 2 0.4 70 "PR" "MI" 0.235033248606983 0.488405201912152 0.203499566995271 0.42249158818271 0.226419438269003 0.225718605034116 0.486941293376211 0.478744410004782 0.19796392611324 0.204599580630304 0.423567690981331 0.43346068071364 0.687171291910102 0.48448347900542 0.606063073738815 0.42673146938767 0.524092470780893 0 0.247714962195593 0.260503221290963 8.94123605415561e-05 0 4.21602998143938e-05 4.44097871556287e-05 0.475675213047727 0.999814553311952 0.752095959989992 0.739294119925932 0.000142903810838326 0.000185446688047553 0.000146917514600562 0.000158248995948925 87 3601
3708 39759 3 0.4 70 "PR" "MI" 0.230297835391131 0.475473744658667 0.211692129529697 0.436159978506138 0.229438127540313 0.226145220952889 0.49523586148381 0.479902847182126 0.193214413272808 0.203990546378258 0.414820051578107 0.432432015618778 0.685881183884333 0.483088783341392 0.608897089180763 0.428273193835812 0.358775129070994 0 0.191402711439227 0.183775581014129 5.47748846846373e-05 0 3.07271630731363e-05 2.85533569918922e-05 0.641057796801313 0.999834497630751 0.808431527783491 0.816058302650588 0.000112299243008683 0.00016550236924888 0.000135033614207869 0.000137562978291324 87 3601
3709 719575 4 0.4 70 "PR" "MI" 0.23550909163533 0.496898459989584 0.196306776724231 0.413721839739749 0.228150217204744 0.227831659068017 0.488694884432793 0.481335694207057 0.197860184290003 0.204153556691418 0.421821676568598 0.430826055983124 0.69149096790809 0.48882138594237 0.598320517705651 0.422287936690918 0.598324252759989 0 0.26002376687221 0.289150079351423 0.000102135050941887 0 4.33719506624068e-05 4.90239899371718e-05 0.401502854980988 0.999843738962841 0.739810802722895 0.710684982225206 7.07572080812293e-05 0.000156261037159091 0.000122058454233215 0.000115914433433362 84 3601
3710 421769 5 0.4 70 "PR" "MI" 0.233659961252075 0.487262439097531 0.203456206441044 0.423753395540914 0.227454175264256 0.225759585652329 0.487959713309487 0.477337353283281 0.197769107033719 0.205892336425656 0.422325477083905 0.434905468465195 0.68687372216866 0.483971864654219 0.60711764990042 0.427220805463173 0.503174258073961 0 0.236884819112902 0.248922230868348 8.31914919793931e-05 0 4.30870268821098e-05 4.2444607994036e-05 0.496648494428443 0.999830734724457 0.762938400326748 0.750903319695743 9.40560056166683e-05 0.000169265275543324 0.000133693533468129 0.000132004827914403 80 3601
3711 297127 1 0.5 70 "PR" "MI" 0.234950170889626 0.494490753323771 0.198006486955542 0.416273645618201 0.224660287376984 0.227006495679735 0.480141777933235 0.479353350031842 0.202364393227671 0.20516682567184 0.430238065970781 0.432770975745329 0.686616953946345 0.484445041757775 0.605537705855053 0.426655961295032 0.549911832213019 0 0.300449646248446 0.287000087881825 0.000100313035105766 0 4.95814346854399e-05 5.06262116122796e-05 0.449902895374646 0.999833739122635 0.699376815498881 0.712824757045544 8.49593772291975e-05 0.000166260877364728 0.000123956817987008 0.000124528861018228 87 3601
3712 359565 2 0.5 70 "PR" "MI" 0.237515801698692 0.497744894370914 0.197214787672019 0.412849959397119 0.226079225713637 0.22690384095729 0.4848591019983 0.480523349012421 0.199352355361338 0.204022086140314 0.425450286821302 0.431602439296892 0.690498868369619 0.487561533196573 0.600589229173672 0.423456523628052 0.589885836269224 0 0.291142817573752 0.298106725714949 0.000100257643968248 0 5.63773370428856e-05 5.29327661737107e-05 0.409934030246219 0.99983890177438 0.70867537844368 0.701718838432003 7.98758405879202e-05 0.000161098225619892 0.000125426645525306 0.000121503086874235 82 3601
3713 10752 3 0.5 70 "PR" "MI" 0.23894536606046 0.494075716440693 0.201684834885005 0.416637252319172 0.224135573675371 0.22428576349193 0.483296818004502 0.477438819304542 0.199022581943771 0.204456163816539 0.42710669076957 0.434790607557699 0.687366703227761 0.484832448863028 0.605163580645316 0.426289751018117 0.578720509955059 0 0.26469930198555 0.287137740911532 0.000101358098865755 0 4.94525348903923e-05 5.12993490304557e-05 0.42110273664093 0.999847712325821 0.735129919092365 0.712695449210635 7.53953051448339e-05 0.000152287674179044 0.000121326387194745 0.000115510528802692 84 3601
3714 616826 4 0.5 70 "PR" "MI" 0.22874749730486 0.47060477575112 0.214625071183047 0.441084812274484 0.230033997766213 0.224584007642547 0.495765336626324 0.475523084777529 0.193270181302188 0.206548493271385 0.414437613616972 0.436910376094083 0.683365502713619 0.480212126692828 0.61444374575662 0.431250372693803 0.349952907518691 0 0.162005436301207 0.170697152887496 6.61485393019158e-05 0 3.05372686022818e-05 3.2237394837175e-05 0.649857395833062 0.999835172012311 0.837815883129935 0.829125120014615 0.000123548108945238 0.000164827987688975 0.000148143300255312 0.0001454897030515 89 3601
3715 126506 5 0.5 70 "PR" "MI" 0.231506145867187 0.4880258833932 0.200794166901679 0.422869450922915 0.226878554333467 0.226903582169829 0.484854347775139 0.478496864615059 0.200221134997544 0.205903282323684 0.425653920131564 0.433695228241546 0.685288282370483 0.483585467880169 0.606918584222907 0.427625730358921 0.525270451137079 0 0.268127883154422 0.266059326630174 9.24188755780865e-05 0 4.87891981408301e-05 4.73460344962293e-05 0.474549665465572 0.999810020750618 0.731679278964681 0.733753155236814 8.74645217710586e-05 0.000189979249382393 0.000144048682755751 0.000140172098516453 88 3601
3716 280337 1 0.6 70 "PR" "MI" 0.233875259450808 0.488529104253195 0.202384423144922 0.422370278968607 0.226681302701285 0.225114808463979 0.485020333327734 0.475776632047249 0.199730236643955 0.206787818136837 0.425543064451989 0.436584232555129 0.685671370616072 0.482954168761542 0.608902477925714 0.428330561122989 0.528642682205596 0 0.263939109175278 0.266802830810614 0.000108067583671972 0 7.23160506543832e-05 6.0571585707778e-05 0.471173823329357 0.999842023657021 0.735865212773609 0.733018115468861 7.54268813756816e-05 0.000157976342979282 0.000123362000459473 0.000118482134816633 87 3601
3717 548703 2 0.6 70 "PR" "MI" 0.23312917604689 0.489648372128716 0.200792896829503 0.421278338600252 0.226512159515166 0.225526138097637 0.483304414296599 0.475032442362954 0.201027732236451 0.20779342167869 0.426954389516761 0.437254922157741 0.685167473659692 0.482465516052936 0.609614050744643 0.428702800894499 0.52814091665356 0 0.250321380247059 0.261792383053034 0.0001904234461416 0 9.5524501708112e-05 9.61257661004981e-05 0.471587042003478 0.999812248523888 0.749433975352011 0.737972505075742 8.16178968199765e-05 0.000187751476111626 0.000149119899221856 0.000138986105123399 88 3601
3718 140050 3 0.6 70 "PR" "MI" 0.235848780755574 0.499245300186025 0.194420588194938 0.411260334528805 0.228179644692846 0.22708301506665 0.486917585622764 0.478276741168969 0.199391285268768 0.206232837236 0.42354709063958 0.433957008589663 0.69111144051507 0.487958923048902 0.600044710699706 0.423120564581331 0.615654945026892 0 0.271757386807861 0.298951982135739 0.000120101433771531 0 6.28357233624282e-05 6.15498663051005e-05 0.38414993502241 0.99979927972382 0.728028568302941 0.700844821054713 7.50185169256162e-05 0.000200720276180503 0.000151209165835603 0.000141646943242676 86 3601
3719 6429 4 0.6 70 "PR" "MI" 0.231421007376021 0.483976313124811 0.204435842751383 0.427051867729868 0.22733456131086 0.225444898181012 0.485954554026817 0.47542271972704 0.199481547676795 0.207403776866422 0.424330851684973 0.4368952591535 0.684200466867894 0.481564033607628 0.6113211672946 0.429658123635234 0.506061828324233 0 0.241906230984497 0.250802711602518 9.1815984823674e-05 0 6.37601173222774e-05 5.20514270635832e-05 0.493728046624547 0.99965835732472 0.757758508433679 0.748902212400425 0.00011830906639678 0.000341642675280022 0.000271500464501034 0.000243024569993386 87 3601
3720 209922 5 0.6 70 "PR" "MI" 0.232332378564234 0.489796132311469 0.199935261093809 0.421062250197158 0.226456771947037 0.22614202020861 0.482408640132329 0.475860422260674 0.20193205814405 0.207617669704799 0.428004373310723 0.436381579361641 0.684931170719881 0.482470102788048 0.609484988942658 0.428713259856774 0.537482269015908 0 0.277025360128274 0.273479840134534 0.000102038380105186 0 4.99378730327273e-05 5.10422955285678e-05 0.462313901269973 0.999641475973817 0.722669078709885 0.726231506334717 0.000101791334013995 0.000358524026182944 0.000255623288807621 0.000237611235220292 87 3601
3721 178449 1 0.7 70 "PR" "MI" 0.233424952458237 0.48689380455637 0.203432756754171 0.423927301790133 0.225891062531721 0.224448113698467 0.483023261676533 0.474231537338005 0.200650691518696 0.207540817706136 0.427152584677323 0.438071775558732 0.683764128688425 0.481227048782007 0.611624265979003 0.429881626455245 0.544719956390535 0 0.274986463956909 0.275987590762628 8.83052892928486e-05 0 5.24403132280141e-05 4.7321823545428e-05 0.455108681177435 0.999823654792074 0.724828054090976 0.723834763130984 8.30571427379208e-05 0.000176345207925479 0.00013304163888755 0.000130324282842998 81 3601
3722 84480 2 0.7 70 "PR" "MI" 0.236935212000496 0.493939080034395 0.200090115816919 0.416732924512055 0.222937375218656 0.22310427444786 0.476588041042959 0.471821146364201 0.203933793713412 0.208531328106486 0.433946122737734 0.440504524905034 0.682976861667013 0.480670554444178 0.612555237636817 0.430515279668503 0.585978000944967 0 0.284758875824658 0.295708453954495 0.000107158439176313 0 5.93498612113694e-05 5.64553314167852e-05 0.413838529727721 0.999832952791379 0.715056488765775 0.704113070277851 7.6310888136409e-05 0.000167047208620876 0.000125285548356039 0.000122020436237512 88 3601
3723 218845 3 0.7 70 "PR" "MI" 0.233415803894006 0.489221415978477 0.201411912200883 0.421668983257356 0.225581109053839 0.22483842504186 0.482464524230846 0.474712174923847 0.200978833101328 0.207482915776518 0.42777199017173 0.437622376668153 0.683835337989705 0.48193944604605 0.609873661078729 0.42922515410293 0.539005525706605 0 0.257171222533441 0.268216646143236 8.36883887396744e-05 0 6.25114769211547e-05 4.90712541540746e-05 0.460826090895733 0.99982830619643 0.742637669126514 0.73160640284758 8.46950089222585e-05 0.000171693803569721 0.000128596863124008 0.000127879755029988 87 3601
3724 11127 4 0.7 70 "PR" "MI" 0.228242817396299 0.471160486487852 0.213629136710715 0.440360922563379 0.226526620693356 0.221232865541383 0.485760360282208 0.467576773345601 0.198913202988102 0.210810241665896 0.424598883941363 0.445001278885091 0.676002303631039 0.474550809612843 0.623352581364713 0.43695098862139 0.40408142920808 0 0.184912647591163 0.197121642587256 6.20724588652659e-05 0 3.40138627934814e-05 3.21168776243622e-05 0.595741272647809 0.999817063936477 0.814896035106975 0.802694583004123 0.000115225685245437 0.000182936063522892 0.000157303439068814 0.000151657530996912 85 3601
3725 696173 5 0.7 70 "PR" "MI" 0.231842975998811 0.484694308953057 0.204125720942204 0.426364609377916 0.226437734455298 0.223869414944711 0.483174451884616 0.471375665396575 0.201163341810935 0.209666299579772 0.427266831124515 0.441022489753945 0.68215012539882 0.479548538665184 0.614955362332911 0.431763761607135 0.509677094591275 0 0.235238615151212 0.250269242508454 9.07391658688679e-05 0 4.85874132854055e-05 4.67589646798658e-05 0.490140388958875 0.999812758384216 0.764561195708141 0.749540867471808 9.17772839806645e-05 0.000187241615784383 0.000151601727361784 0.000143131055058381 88 3601
3726 736522 1 0.8 70 "PR" "MI" 0.228738273626703 0.48024141421293 0.205478857617365 0.430793172274921 0.224505709354656 0.222507939917693 0.477336305326847 0.467107582634639 0.204598690771419 0.212404554614512 0.433052143752959 0.445428005143284 0.675751922899052 0.474668200814855 0.622482103003296 0.436664951872772 0.518730359435533 0 0.233358348940409 0.252226442353241 9.01333396921372e-05 0 5.66817128482568e-05 4.91406977330689e-05 0.481065962242173 0.999632959012409 0.766326539975278 0.747478847664711 0.000113544982601871 0.000367040987590902 0.000258429371464641 0.000245569284315291 87 3601
3727 814872 2 0.8 70 "PR" "MI" 0.227651313981913 0.47431884546176 0.210056553807257 0.437035663580298 0.226643852426382 0.222408346837771 0.48307381014578 0.467802503162297 0.201413847984361 0.211688677975826 0.427387953928214 0.444760652519486 0.676703513246066 0.474827642696123 0.623159079767444 0.436647250536379 0.431734180486537 0 0.224145084390256 0.218993757098705 8.58747774178157e-05 0 5.07177354897056e-05 4.55760498358101e-05 0.568069618564222 0.999802469078373 0.775645041281049 0.78080510115257 0.000110326171822861 0.000197530921626706 0.000159156593204511 0.000155565698888485 87 3601
3728 260705 3 0.8 70 "PR" "MI" 0.228578589897855 0.475029517604723 0.210191539142104 0.436257147708021 0.225834521665283 0.222026233742442 0.481667102239221 0.467595017052567 0.201727957531041 0.211458831227142 0.428333853663381 0.444900538137805 0.67643934530558 0.474497707420562 0.623378327900287 0.436775915853774 0.4551065866005 0 0.225744300381512 0.227861451590021 0.000111868248865764 0 5.36287557374565e-05 5.53990641523203e-05 0.544681166550641 0.99982040888066 0.774056837051618 0.771941598424567 0.000100378599993081 0.000179591119339644 0.000145233811132013 0.00014155092125903 84 3601
3729 486230 4 0.8 70 "PR" "MI" 0.230453014843072 0.482819153513134 0.204707286313314 0.428180127636477 0.222294535974026 0.222023494981468 0.473982695152315 0.467976412382907 0.205651345378377 0.211159497922061 0.436291534784271 0.444483724918825 0.674771045798566 0.474716177293073 0.621518129613751 0.436540123023488 0.51337754609009 0 0.276181287044795 0.265827818453146 0.000139230059766622 0 0.00012522444363983 8.86530746925898e-05 0.486389688659269 0.999821550365734 0.723554478226623 0.73394699366861 9.35351908741826e-05 0.000178449634266323 0.000139010284942119 0.000136534803552262 82 3601
3730 528416 5 0.8 70 "PR" "MI" 0.231105478471595 0.479000307585799 0.208727044848432 0.432162113585559 0.222870867252988 0.220565548392172 0.476399590378348 0.465922405505991 0.204023726194793 0.211656040521963 0.434101054489343 0.446594430302339 0.674541894116755 0.473612008192498 0.624406811565189 0.437792197200757 0.488337479821276 0 0.245969120485543 0.247555583473745 7.78587969678797e-05 0 4.68320512238639e-05 4.19610262093493e-05 0.511477396178126 0.999798373332959 0.753827318633429 0.752247803276609 0.00010726520363038 0.000201626667040981 0.000156728829803683 0.000154652223436661 88 3601
3731 443328 1 0.9 70 "PR" "MI" 0.234651440393599 0.48545813493284 0.205868387219749 0.425456368079276 0.220131034621443 0.220610782427792 0.471773431690125 0.467433874549747 0.205696879833665 0.21029157900407 0.438623839984588 0.445019034484997 0.675393257442835 0.474789909768429 0.621856846057483 0.436473975846488 0.538217581872591 0 0.273406259989888 0.275786821683793 9.16892580231119e-05 0 6.63662727398304e-05 5.34484287077025e-05 0.461607978623278 0.999812003716065 0.726388654913902 0.724024294753173 8.27502461076884e-05 0.000187996283934511 0.000138718823470322 0.000135435134326625 90 3601
3732 704 2 0.9 70 "PR" "MI" 0.226346249730365 0.471641753379097 0.211470561665408 0.439830373319121 0.223822698932019 0.219818172986626 0.476505016102573 0.461811264971691 0.204550038271243 0.214823616596093 0.433495968208085 0.45082109782222 0.66998712164901 0.469713893629979 0.630844216532745 0.441669080253291 0.430079800017869 0 0.205654716792269 0.212685738676922 6.92492588709443e-05 0 4.992414646195e-05 3.97633996519666e-05 0.569734902140181 0.999759205861396 0.794095009538851 0.787089089690844 0.000116048583079198 0.000240794138604194 0.000200349522418338 0.000185408232581414 83 3601
3733 308369 3 0.9 70 "PR" "MI" 0.235845833046752 0.490285928157706 0.202450854664741 0.420461628682364 0.21984974296505 0.219701836621092 0.470683973874227 0.465306819735896 0.206410875529397 0.211462122755465 0.43978096787219 0.447292116187562 0.675397412632894 0.475346020180047 0.620323852949603 0.435932304929738 0.577473098186401 0 0.277496975198935 0.291218876566674 0.000137714654190353 0 0.000113031330124954 8.47058643890269e-05 0.42230919938523 0.999826045792476 0.722259373576614 0.708569257880777 7.99877741784315e-05 0.000173954207523593 0.000130619894325587 0.000127159688159932 89 3601
3734 706826 4 0.9 70 "PR" "MI" 0.234778500101034 0.479708719718032 0.211278083803353 0.431356950108027 0.220534022890224 0.218128489089954 0.475666447516134 0.464867316874102 0.202478969286491 0.210331286822118 0.434618886851303 0.44772636934413 0.673441012081212 0.473287893325115 0.624088339911962 0.438036571370264 0.52101990309994 0 0.251634424880846 0.262883281968989 0.000105483915353196 0 0.00012401583990816 7.69033866561966e-05 0.478785936851379 0.999829558235489 0.748105899419989 0.736909102359801 8.8676133327063e-05 0.000170441764510827 0.000135659859257303 0.00013071228455318 88 3601
3735 441950 5 0.9 70 "PR" "MI" 0.233614517105126 0.484455665565394 0.205879401153491 0.426428957852876 0.219985382324466 0.219496894133647 0.471398137515662 0.465146265249228 0.20584989297185 0.211394096121734 0.438962651538021 0.447411414536513 0.67309679356324 0.473565641953956 0.623123390247075 0.437710657414348 0.538774462903993 0 0.269907094726708 0.274516522747781 0.000107341106496156 0 6.52044260239578e-05 5.84218416435027e-05 0.461039803676647 0.999807025294381 0.729898971496304 0.725292695623473 7.83923128638095e-05 0.000192974705618765 0.0001287293509639 0.00013235978710285 88 3601
3736 731451 1 1 70 "PR" "MI" 0.228503981073988 0.475104061521198 0.21011318474756 0.436161517015409 0.219324389184998 0.216106442641815 0.468345720577852 0.455542713095591 0.20797271589149 0.21728636505255 0.441867405087768 0.457393525112171 0.6639348129008 0.466119524107398 0.6353722656916 0.445366171580035 0.464011771959332 0 0.214909028308011 0.229299893659153 0.00011768210695233 0 0.000167993606657987 9.51323021276499e-05 0.535678063924471 0.999408275466049 0.78460568683114 0.770239711210915 0.000192482009244006 0.000591724533951338 0.000317291254190907 0.000365262827804406 85 3601
3737 701951 2 1 70 "PR" "MI" 0.231910627625095 0.487171416272656 0.201885978103712 0.423705333901411 0.220449347960507 0.219167706346878 0.468626054513072 0.460643692727694 0.208705784071489 0.215361123865516 0.441527024734311 0.452101169406087 0.671527681932479 0.471952303837101 0.625952886040718 0.439317508642078 0.545939207414121 0 0.249932709568443 0.269395871565868 0.000113939967504622 0 0.000115977992939368 7.70764794915685e-05 0.45384243026032 0.999726020071615 0.749750195109182 0.7303351850593 0.000104422358053915 0.00027397992838487 0.000201117329435866 0.000191866895339658 87 3601
3738 703419 3 1 70 "PR" "MI" 0.226132461575774 0.46498662768142 0.217546218555492 0.44666031353264 0.220976439054563 0.215650607616319 0.472813683535947 0.455401704987587 0.205376088274561 0.216927384425151 0.437543580290495 0.457560813087536 0.662759508246656 0.464189998796029 0.639849691255204 0.447479667038364 0.3907535166792 0 0.203540032775482 0.199567448854389 0.000891352778837489 0 0.000698259282238013 0.000531415094476545 0.608229693539197 0.999781934309649 0.795579695458301 0.799726406941296 0.000125437002765491 0.000218065690350982 0.000182012483978049 0.000174729109838355 84 3601
3739 670590 4 1 70 "PR" "MI" 0.228858439437537 0.478128892901913 0.207592734887742 0.43312025228789 0.217425417967339 0.21561449850378 0.462896922051736 0.45334517717476 0.21117356021118 0.218941686512061 0.447523597167542 0.459831048538709 0.661898355908655 0.464550088539891 0.637707981610982 0.447081255321713 0.475884084075791 0 0.226075032012041 0.237631744570471 8.67800880640791e-05 0 0.000126237912164131 7.10563626238198e-05 0.523930148039683 0.99982337834096 0.773650033140324 0.762156423023081 9.89877964621787e-05 0.000176621659039846 0.000148696935470959 0.000140776043824646 83 3601
3740 114926 5 1 70 "PR" "MI" 0.233530530613791 0.483403268964468 0.206718168220099 0.427583453554065 0.216827867583424 0.216989976888084 0.464388821814189 0.459332865527361 0.209417930520874 0.214570244188024 0.446117102832552 0.453519105040433 0.667348375085299 0.468967013563312 0.630706342928997 0.442490259949717 0.541863387605732 0 0.268076709243733 0.276096509234128 9.79075385913139e-05 0 8.26520490026908e-05 6.10204306872279e-05 0.457945426601207 0.999798023755906 0.731683805549284 0.723693069864969 9.32782544699502e-05 0.000201976244093604 0.000156833157980159 0.00014940047021613 88 3601
3741 685349 1 0 80 "PR" "MI" 0.23350531441875 0.488281864382157 0.202406876255009 0.422791232649078 0.228989676237499 0.228941019533705 0.49249300110413 0.485232109749184 0.195431692693509 0.201554953765304 0.418202945791571 0.426792850450682 0.691436010189954 0.488443148727423 0.599393522713821 0.422833822701801 0.477981336377006 0 0.261872138952836 0.24816409201974 7.59863146849824e-05 0 3.70390992199935e-05 3.7931627127726e-05 0.521851875102468 0.999831599483279 0.737959880129534 0.751668190954396 9.08022058417983e-05 0.00016840051672066 0.000130941818410273 0.000129785398736123 89 3601
3742 345703 2 0 80 "PR" "MI" 0.238748757550447 0.497999635813318 0.198075168747525 0.412750839193875 0.227020607619125 0.229903675138704 0.490811129239236 0.490230671373558 0.195215537615865 0.197937404031004 0.419827358861493 0.42170736188425 0.695673040308275 0.492804238877032 0.591228110394395 0.418314658796015 0.548033110331953 0 0.287221068255377 0.282755792345348 9.24971546517823e-05 0 4.35539833378896e-05 4.6097584232783e-05 0.451792472388744 0.999839698996538 0.712616577667017 0.717078388762373 8.1920124650576e-05 0.000160301003461764 0.000118800094267737 0.000119721308045789 88 3601
3743 185174 3 0 80 "PR" "MI" 0.238231844900536 0.498389163198329 0.197299982144383 0.412240978424314 0.22311307607535 0.228606622055279 0.48112720586043 0.486783343511356 0.200428295232305 0.199873316737547 0.429755166541578 0.42509968023855 0.689951543031165 0.488609349212958 0.597601594114236 0.422531264825226 0.575450409804645 0 0.315019486184369 0.30256510214388 0.000107070340818459 0 5.22433429174907e-05 5.41871585738891e-05 0.424349206082417 0.999852362478167 0.684820525682866 0.697264997982501 9.33137721199311e-05 0.000147637521833049 0.000107744789847578 0.00011571271504515 87 3601
3744 767154 4 0 80 "PR" "MI" 0.243955009827296 0.506135895891259 0.195037353968118 0.404328343711321 0.224212868543124 0.226715918922947 0.487022134488706 0.484974486171994 0.196128650089838 0.199847254693868 0.423703101997726 0.427010407185557 0.694883797293368 0.492640745101701 0.591013258751824 0.418423803735115 0.626489156039322 0 0.267963434438915 0.306757170785125 0.000112993434649505 0 4.22925854186823e-05 5.33553250695051e-05 0.373336263939177 0.999831423447354 0.731864212595034 0.693070918454845 6.15865868517271e-05 0.000168576552646192 0.000130060380631967 0.000118555434960017 88 3601
3745 844428 5 0 80 "PR" "MI" 0.239241683205123 0.50204509939024 0.194808959359816 0.408455888712129 0.226854815385434 0.229569286429827 0.489028021270781 0.488286275880982 0.196728002902129 0.199365903007524 0.421990821756823 0.423653689792893 0.695665785020385 0.492988932737688 0.59090286526947 0.418173028983116 0.601685452209914 0 0.28565374425363 0.300853135237291 0.000127648893411844 0 4.60146570126163e-05 5.90122869708672e-05 0.398091856042897 0.999593917814431 0.71398287090657 0.698817837825691 9.50428537775482e-05 0.000406082185569117 0.000317370182787067 0.000270014650047076 90 3601
3746 253642 1 0.1 80 "PR" "MI" 0.237781388036898 0.501186137320974 0.194501401783634 0.409511489166334 0.229204632691946 0.229933217763572 0.49331855584802 0.487000521632747 0.194852329675546 0.200874537967238 0.417202545447247 0.425089436045482 0.696919238492416 0.493597905512381 0.590228269426418 0.417518278797176 0.567809972879751 0 0.235470315177204 0.271134731161092 0.000102869417804247 0 3.55273575699492e-05 4.67670780731467e-05 0.432009830272931 0.999829816952391 0.764359724758229 0.728691748290375 7.73274295134396e-05 0.000170183047608765 0.000134432706996564 0.000126753470459604 89 3601
3747 534957 2 0.1 80 "PR" "MI" 0.235053654856138 0.490021563602868 0.202177953299963 0.421065046666006 0.227360884132821 0.228588937415334 0.490073786932246 0.485521646708072 0.196156651118586 0.201030146194684 0.420421289328768 0.426512669840403 0.691003476404293 0.488297106995212 0.599364750613233 0.422921088015439 0.470317441383518 0 0.264314332312035 0.247317797707875 7.46040330819159e-05 0 4.03569103095835e-05 3.87116992956697e-05 0.529505556763457 0.99981801965621 0.735505272386321 0.752502438913539 0.000102397819942897 0.000181980343789892 0.000140038391333682 0.000141051679289951 88 3601
3748 863939 3 0.1 80 "PR" "MI" 0.239932077821217 0.502969591467435 0.194577761762655 0.40749674136274 0.225368478810265 0.229795194335603 0.486367850654048 0.489714225748248 0.197825163620314 0.198325858008853 0.424583024832457 0.422173274567427 0.695095750967085 0.49289588088537 0.590728783391822 0.418213469406588 0.612022198474931 0 0.313970319261978 0.314591055064832 0.000113467674308862 0 4.95739338162637e-05 5.54707332471591e-05 0.387797083310491 0.999829644443443 0.685855753631256 0.685233839299964 6.72505402685974e-05 0.000170355556556752 0.000124353172949884 0.000119634901957254 90 3601
3749 313888 4 0.1 80 "PR" "MI" 0.235129788579053 0.488334768571825 0.203862207230316 0.42280596571374 0.228715220713486 0.228420562225206 0.494811805317519 0.486449089407558 0.193165635279464 0.200076534721771 0.415765764147004 0.425645382622291 0.692265571517745 0.489596977205874 0.597104377231551 0.42168787832316 0.464882083029125 0 0.240967843229747 0.237475998284637 8.12435087205215e-05 0 3.7975724670115e-05 4.01374767887447e-05 0.534945465686109 0.999841743468286 0.758869405062225 0.762359438196399 9.120777604586e-05 0.000158256531713835 0.00012477598335778 0.000124426042174702 89 3601
3750 530294 5 0.1 80 "PR" "MI" 0.236848835423954 0.493516458690623 0.200495876753331 0.417357168098149 0.228261371441786 0.228387797150817 0.493233760190375 0.485680268527241 0.194193331501942 0.200700359511827 0.417358925280301 0.42639238765405 0.693498004016557 0.490575209205221 0.5953895677671 0.420616808211835 0.51990737122881 0 0.239914582110573 0.256504348396719 8.93904439978084e-05 0 3.94792579732041e-05 4.35190745511036e-05 0.479922526248821 0.999839069281152 0.759920512471522 0.743330280696913 8.07120783709491e-05 0.00016093071884779 0.000125426159932071 0.000121851831817582 85 3601
3751 364689 1 0.2 80 "PR" "MI" 0.244866015484039 0.512226142991475 0.190459858356931 0.398075605253673 0.223981641438855 0.227865706081266 0.48418224745042 0.486304572934633 0.198492985451853 0.199664608145879 0.42688337595806 0.425674911712942 0.69671336300416 0.494213509284732 0.588617451954663 0.41690756328068 0.653221370538983 0 0.301188508282945 0.327255321775106 0.000121838607361775 0 4.22608319863364e-05 5.64835261514861e-05 0.346591713345686 0.999752742794742 0.698598415894695 0.672529732967168 6.50775079686445e-05 0.000247257205258114 0.000170814990373103 0.00015846173157499 91 3601
3752 362609 2 0.2 80 "PR" "MI" 0.241190201963302 0.495256912608729 0.202553019812219 0.415600461670462 0.224484952515724 0.225943491483143 0.488147964855439 0.484172436065388 0.195363546220851 0.199873876659201 0.422469248329981 0.427863827047256 0.691618645962169 0.48903513941864 0.597790442692271 0.422144265933574 0.531308066671005 0 0.27030588217124 0.273332153341593 8.57659786221696e-05 0 3.97037938950894e-05 4.28384495641166e-05 0.468529057047968 0.999845801647801 0.729532211863931 0.726508108214788 7.71103024044299e-05 0.000154198352199395 0.000122202170933593 0.000116899994054691 88 3601
3753 332160 3 0.2 80 "PR" "MI" 0.235924725212605 0.495148932280019 0.198272017236041 0.415576758124438 0.227422842900749 0.228783987848564 0.488540169450449 0.484897717257754 0.197456123628595 0.201704784471645 0.42217625536389 0.427123757181886 0.692131555961918 0.489330080715405 0.597432925336281 0.421835913566189 0.557050668214858 0 0.281931082581081 0.282863184646557 0.00010558130550879 0 4.71692172136238e-05 5.15415078163938e-05 0.442770926963762 0.999831045473519 0.717892841273171 0.716962289113388 7.28235158714829e-05 0.000168954526481054 0.000128906928534781 0.000122984732238837 88 3601
3754 561893 4 0.2 80 "PR" "MI" 0.235224427381351 0.496897724957228 0.196113240509297 0.413853479417682 0.228232439967624 0.228183162059886 0.489725312790129 0.482347811319599 0.197204591908785 0.203544241662926 0.420942497100343 0.429784326869746 0.691640029408861 0.489439538659758 0.596862074081008 0.421758004321846 0.555793766755714 0 0.243171613238073 0.269002232598938 9.06175228249697e-05 0 4.04125188712763e-05 4.41112424407493e-05 0.444039763227783 0.999838013827404 0.75666196233003 0.730832793533186 7.58524936775074e-05 0.000161986172596212 0.000126011913026015 0.00012086262543433 89 3601
3755 560062 5 0.2 80 "PR" "MI" 0.238668610120451 0.505280672493735 0.19158597853607 0.405154628147484 0.227305958800791 0.230990489979823 0.488416564787011 0.489881930926462 0.197545811922276 0.199220342654017 0.422199442291952 0.422060167130341 0.696965058901064 0.494326228559433 0.588352133112363 0.41668259967735 0.610713512533922 0 0.300993233521075 0.308369034278458 9.21523543621146e-05 0 4.26105524308025e-05 4.56005653592706e-05 0.389128212044021 0.999834531891908 0.698844863554068 0.691469136137209 6.61230676946613e-05 0.000165468108092521 0.000119292372426922 0.000116229018974274 87 3601
3756 702602 1 0.3 80 "PR" "MI" 0.237709742112264 0.494035249480284 0.200757634919886 0.416808865137215 0.225626460763026 0.227627925544756 0.487184307480766 0.484963533888504 0.197202905128173 0.200707786133551 0.423533627663783 0.427062307330349 0.690964128420046 0.488599825410614 0.598668326181611 0.42260450200319 0.530812964044325 0 0.283686105868201 0.275838679030385 8.79338331101801e-05 0 4.12353354804782e-05 4.37981915755042e-05 0.469013954230545 0.999832947509581 0.716151119442142 0.72399360542066 8.51478920193564e-05 0.000167052490419377 0.000121539354177028 0.000123917357379682 89 3601
3757 229223 2 0.3 80 "PR" "MI" 0.229790622712827 0.477996339721312 0.208730467264912 0.433508821062931 0.229091562672311 0.225674940522034 0.492385983288215 0.476900219780786 0.195423165662829 0.206233748479344 0.417904874808726 0.435397546883442 0.684557125907173 0.482097061966536 0.610387381407085 0.429285050599864 0.390890984139696 0 0.195051038290523 0.195666247079571 8.23922217954735e-05 0 3.2084621692289e-05 3.82661442040692e-05 0.608915177156412 0.999841554459229 0.80478266871806 0.804160826131845 0.000111446482096254 0.000158445540770979 0.000134208369724225 0.000134660644379806 89 3601
3758 874172 3 0.3 80 "PR" "MI" 0.236177367129477 0.499145040507055 0.194817145621774 0.411505517579252 0.227285659197457 0.22906420872834 0.486378780555075 0.483911292260689 0.199153356896001 0.202825986254692 0.424163249277407 0.428135336280484 0.692527235055275 0.489628512098371 0.596796488772466 0.421461646899074 0.573126866455376 0 0.290790528511941 0.291219225167081 9.92081662004014e-05 0 4.63864666581715e-05 4.91035283578466e-05 0.426675612003985 0.999804259087787 0.709021467095341 0.708586987318126 9.8313374438647e-05 0.000195740912213318 0.000141617926059955 0.000144683986434782 85 3601
3759 148783 4 0.3 80 "PR" "MI" 0.23606396972924 0.500743792121105 0.193432312036702 0.409886846472353 0.22777927018862 0.22932255706178 0.487567844126241 0.484267399655065 0.198526074516577 0.202769190622797 0.422855674009289 0.427807286903351 0.69316579697964 0.490630312864811 0.594727577176075 0.420424489293762 0.582171940233954 0 0.276267110404909 0.289206950730473 0.000248652535283542 0 7.04233547680039e-05 0.000107781314623154 0.417500399991574 0.999827278909968 0.723531156806248 0.710558088800451 7.9007239187838e-05 0.000172721090031658 0.000131309434074606 0.000127179154452149 87 3601
3760 227833 5 0.3 80 "PR" "MI" 0.232378724863568 0.481958951811555 0.207386015638648 0.429302129062074 0.227549833764416 0.225023400693988 0.490185763837255 0.477327479759046 0.196051630140057 0.205250765940149 0.420333283458766 0.43492806720543 0.684951959321972 0.482873808199534 0.608688411718854 0.42848695267728 0.448544681287528 0 0.219175294920947 0.224269033038044 8.30583410843428e-05 0 3.55039642889828e-05 3.98588640663539e-05 0.551276904250004 0.999834444324436 0.780656161410926 0.775560064787788 9.53561213836762e-05 0.000165555675564469 0.000133039703838522 0.000131043310101442 88 3601
3761 6183 1 0.4 80 "PR" "MI" 0.237839967095212 0.500052610446894 0.195464566421674 0.410572503391819 0.225853526931652 0.227942740057878 0.484263275500619 0.482768626138153 0.199775141822462 0.202891937738385 0.426312505965957 0.429294212056388 0.691636234084742 0.488881166624559 0.59813164598252 0.422215778243898 0.587130588466602 0 0.295231609602912 0.29868738581883 0.000111314540174356 0 4.55666569098587e-05 5.31978570708983e-05 0.412662533012778 0.9997147572219 0.704530628326554 0.70106989948922 9.55639804450538e-05 0.000285242778100025 0.000192195413623611 0.000189516834879686 87 3601
3762 389405 2 0.4 80 "PR" "MI" 0.239256997112748 0.501445388863184 0.195355515735073 0.409044042610651 0.225525463514331 0.22715795400233 0.48528074807132 0.481987179693726 0.198637357752038 0.202926997157854 0.425331964257339 0.430134696322959 0.691940414629409 0.489419795557865 0.596919870644965 0.421664096771079 0.619017237610525 0 0.265410953904477 0.300642522507277 0.000117089436358374 0 4.36150177855469e-05 5.47035540995692e-05 0.380794520296929 0.999826888690655 0.7344139481859 0.699178495916825 7.11526561876403e-05 0.000173111309345168 0.000131482891836693 0.000124278021798645 89 3601
3763 664061 3 0.4 80 "PR" "MI" 0.234248884309856 0.479517330685477 0.211230012716996 0.431872765386756 0.227706383572743 0.22528643539389 0.493885747743293 0.480518904030362 0.19303132553413 0.202626622193872 0.416405176806868 0.431720311171682 0.687241703276488 0.484267286611463 0.606887960444998 0.427057124821078 0.409590877920265 0 0.212796710484516 0.209535873158954 6.60331745792214e-05 0 3.07121914822364e-05 3.26030444246738e-05 0.590239252468085 0.999837216891814 0.787039416621819 0.790298567771342 0.000103836437071305 0.000162783108185756 0.000133160702183071 0.000132956025280252 89 3601
3764 764677 4 0.4 80 "PR" "MI" 0.238695055294199 0.487079209464491 0.207848962132984 0.423888476065358 0.224668500752238 0.224594647015619 0.488347248070384 0.481269765590016 0.195169288666436 0.201272843463354 0.422050855996126 0.430877382526001 0.687958203062056 0.485341766621928 0.604291094262774 0.425839165209325 0.514708410962047 0 0.255528114623258 0.261934133049354 8.64197494516162e-05 0 3.807753044045e-05 4.24040207496058e-05 0.485109755859969 0.999826856256936 0.744298464617596 0.737889618557651 9.54134285323598e-05 0.000173143743064402 0.000135343228704769 0.000133844372244852 85 3601
3765 174127 5 0.4 80 "PR" "MI" 0.236518387928448 0.493140030340627 0.200577823453885 0.417661174517499 0.22593811724153 0.226289490005733 0.486755644988602 0.480968827149014 0.197757630997032 0.203083313825067 0.423835288944851 0.431181488590575 0.688745995175711 0.486766450598319 0.601418768275985 0.424425167041322 0.543478578701477 0 0.261704034482249 0.272381018527549 0.000107695629298577 0 4.51616652133534e-05 5.17741202877396e-05 0.456310283407671 0.999809608451263 0.738107085944098 0.727421971903079 0.000103442261554195 0.000190391548737453 0.000143717908439002 0.000145235449084142 91 3601
3766 791981 1 0.5 80 "PR" "MI" 0.237431934380118 0.494884032173374 0.199665718492363 0.415832551525833 0.225272497734241 0.226049214301676 0.484349067043518 0.479944126113183 0.19911603739913 0.203785789436352 0.426149194919685 0.432231862181533 0.688753646416035 0.486289642744334 0.602567545327845 0.424847716304026 0.56425389311561 0 0.271846055039686 0.283362354814384 0.000100515770975308 0 4.58546596940502e-05 4.96337261544195e-05 0.435572844797944 0.999822434648501 0.727970743665583 0.716459710227242 7.27463154710853e-05 0.00017756535149951 0.000137346635037459 0.0001283012322204 87 3601
3767 400607 2 0.5 80 "PR" "MI" 0.238526315267985 0.503385900621164 0.19310048110617 0.406986079010367 0.22500483874421 0.227282520594397 0.481484697820707 0.480725881149023 0.201519105827228 0.204169956342528 0.429194553653983 0.431384700885407 0.690813674606592 0.488371711721249 0.598789543275926 0.422691516891313 0.645019766698806 0 0.298263643979937 0.320136294540279 0.000103988636159323 0 4.56987855019279e-05 5.08259766211387e-05 0.354809214961076 0.999831492349032 0.70157051466151 0.679695211645849 6.70297039578138e-05 0.000168507650967811 0.000120142573050797 0.000117667837251018 84 3601
3768 112596 3 0.5 80 "PR" "MI" 0.230726680878874 0.484293266981671 0.203535360469484 0.426776071978821 0.227673719122885 0.225309664286628 0.486735025484379 0.47470234014907 0.199162869467022 0.207928505642036 0.423688966938962 0.437606258585318 0.683710064288387 0.481677049083049 0.610626735578541 0.429603840539013 0.5004943793334 0 0.227779854784189 0.243911337174732 8.08142520687871e-05 0 3.12650264307563e-05 3.75660773266092e-05 0.499343235199488 0.999843445752021 0.772061754062325 0.755929536121074 8.15712150437572e-05 0.000156554247978727 0.000127126127055902 0.000121560626867817 86 3601
3769 604801 4 0.5 80 "PR" "MI" 0.237913140088647 0.499469709021958 0.195960112134263 0.41113395062055 0.225735731878318 0.226180399853308 0.484282271085008 0.478964997857323 0.199723921313436 0.204849174551495 0.42626203004609 0.43325719197974 0.689829271820272 0.487407881011015 0.600533207999194 0.423726206544891 0.596366240616602 0 0.274415363439485 0.295135043071417 0.000112932779463253 0 4.35143608651234e-05 5.3116009898787e-05 0.403442744770095 0.999829172319958 0.725414825369782 0.704687520583553 7.80818338393151e-05 0.000170827680041584 0.000126296829867997 0.000124320335131381 87 3601
3770 795368 5 0.5 80 "PR" "MI" 0.237162082232478 0.499528908943813 0.195282795543104 0.411016535385648 0.226601471120362 0.228075684786245 0.485452926903848 0.482651176607307 0.199424751176434 0.203127247139338 0.425207189371215 0.42943680177665 0.691839238139085 0.489059052539479 0.597834793858876 0.422048386525844 0.595374872958519 0 0.292990832559033 0.300242736922531 0.000110899904219977 0 4.51633271153745e-05 5.28222053968362e-05 0.404445663197785 0.99985198537182 0.706850021692905 0.699594821843842 6.85639394762235e-05 0.000148014628180353 0.000113982420946727 0.000109619028229697 87 3601
3771 259164 1 0.6 80 "PR" "MI" 0.236279010284783 0.490628993234229 0.202551621367202 0.420233572849514 0.225388199810169 0.225239219839677 0.483918682891413 0.477354341916379 0.199556785856383 0.205409978496448 0.426427806278409 0.434855831944319 0.68690642993463 0.483823927534634 0.607518385720033 0.427324447951993 0.542305191771895 0 0.264469784350356 0.272963027063293 8.45606787768057e-05 0 4.1825460402303e-05 4.27552099974261e-05 0.457498778916441 0.999748984940612 0.735308109747384 0.726814321051337 0.000111468632887222 0.000251015059387694 0.000180280441857694 0.000179896675372635 88 3601
3772 108109 2 0.6 80 "PR" "MI" 0.237025952413408 0.49300092766749 0.201081550150891 0.417814179731256 0.224340501480035 0.22512775353079 0.481649687836116 0.477354360502105 0.200634477391614 0.205282776018698 0.428762814738556 0.434861968324381 0.686494207424233 0.483851398395999 0.606998803561203 0.427305844369925 0.547551348670821 0 0.268415326128777 0.276660551200219 0.000103993712323103 0 5.1530347175451e-05 5.27256840095739e-05 0.4522586501019 0.999836342335693 0.731407066165351 0.723162140685404 8.60075149557712e-05 0.000163657664307454 0.000126077358696223 0.000124582430367901 84 3601
3773 152834 3 0.6 80 "PR" "MI" 0.237743278639007 0.493928698382256 0.200881481487971 0.416844882860172 0.224905851580813 0.223695955963621 0.483308677508259 0.474398831066036 0.199701568514637 0.206699335993872 0.427179362073744 0.43792478632197 0.686345086183441 0.483725663766128 0.60728238599648 0.427479382465834 0.569878621100388 0 0.234247698764033 0.273339929843023 0.000183557800479088 0 9.62022890194286e-05 9.48131436512029e-05 0.429771616587708 0.999555723473268 0.765297266376511 0.726244941479396 0.000166204511424748 0.000444276526731992 0.000358832570436888 0.000320315533929559 89 3601
3774 701278 4 0.6 80 "PR" "MI" 0.235504612955586 0.490709364346028 0.201860532523541 0.420058212905605 0.222862537121114 0.225438075682249 0.478178375824656 0.477960092675697 0.202448988389145 0.205016203479565 0.432163274219387 0.434196811878253 0.683805225758949 0.482116773264076 0.609325724392252 0.42898022220718 0.561439750399306 0 0.294021198117476 0.289822273091171 9.73095243283036e-05 0 4.18374376366346e-05 4.7226419808028e-05 0.43838361341161 0.999841078105449 0.705819087371326 0.710012456259406 7.93266647552726e-05 0.000158921894550611 0.000117877073561872 0.00011804422961487 79 3601
3775 366773 5 0.6 80 "PR" "MI" 0.229768621760001 0.482506889501066 0.204352522718793 0.428557898931081 0.224995096609047 0.224552399648359 0.480403234007265 0.472830590422746 0.202458843679363 0.20899444778796 0.430033175996036 0.439527968301623 0.679316118017406 0.478333915453736 0.615805814186115 0.432966501889295 0.496670787609018 0 0.233674773692149 0.245068441223577 8.32760182283226e-05 0 3.94193506175232e-05 4.11693948152906e-05 0.503157384329457 0.999819763600365 0.766142064487211 0.754753196724208 8.85520432963907e-05 0.000180236399634869 0.000143742470022338 0.000137192657399068 88 3601
3776 57 1 0.7 80 "PR" "MI" 0.228079903022329 0.480556704714381 0.204591581401142 0.430645145892717 0.228557302149683 0.225648649706621 0.486525582407709 0.473536741481865 0.200045118240364 0.209353849001914 0.423685736226124 0.438822632813303 0.682285854878633 0.479990157546011 0.61399054864342 0.431279841575389 0.466833095145092 0 0.226142066976197 0.230844373227509 9.59814718359706e-05 0 4.02716543284358e-05 4.54032979337448e-05 0.532934099098053 0.999814746341531 0.773667426348895 0.768952741033055 0.000136824285019386 0.000185253658468775 0.000150235020579081 0.000157482441502076 88 3601
3777 774793 2 0.7 80 "PR" "MI" 0.232880118209975 0.493066554887443 0.197445984259674 0.417580742189783 0.223529517346929 0.22638715438145 0.475113419664395 0.476088322093654 0.205838262731822 0.207588893909376 0.435468293809359 0.436082633332228 0.682796789938354 0.481240324776046 0.610873140900872 0.429903644218681 0.584472629748285 0 0.317491001657059 0.30401523139545 0.000102959139545126 0 5.78613885635183e-05 5.41953256922446e-05 0.41535109385912 0.999839782874878 0.68234277600455 0.695817099352988 7.33172530497732e-05 0.000160217125122094 0.000108360949827459 0.000113473925870147 88 3601
3778 652415 3 0.7 80 "PR" "MI" 0.235392060749323 0.489599659826818 0.202719502070377 0.421166212490515 0.223212793591877 0.222989560846545 0.479158331807361 0.472622161784923 0.201916139992785 0.207705611368983 0.431240219728666 0.43966610631168 0.681594415187745 0.480328137450747 0.612341253432145 0.430831178344977 0.566856352977372 0 0.270626367492859 0.283898069807355 0.000135794159125239 0 4.53573460318479e-05 6.16355909226128e-05 0.432926974463667 0.999683085804407 0.729093675852007 0.71583165221793 8.08783998356133e-05 0.000316914195593361 0.000234599309102533 0.000208642383792166 87 3601
3779 63106 4 0.7 80 "PR" "MI" 0.23661847692044 0.495571190621729 0.198330348440928 0.415025929053041 0.22402638447969 0.22481814329457 0.47914727633683 0.475175715926186 0.202630088842444 0.20696012187736 0.431502510329518 0.437068610435185 0.685463004694699 0.483175417974695 0.607920559160732 0.427997320474576 0.598847782671854 0 0.280805957334081 0.298277811100162 9.26493878376454e-05 0 4.47769781562587e-05 4.65847897491136e-05 0.400982775519253 0.999830165680611 0.719015335744271 0.701549577611274 7.67924210552729e-05 0.000169834319389003 0.000133929943491588 0.000126026498814015 89 3601
3780 605602 5 0.7 80 "PR" "MI" 0.237264578785226 0.490025749421807 0.203985368364215 0.420754352294408 0.222176482207065 0.22350772996276 0.477939799905674 0.475248876439284 0.201956573758413 0.20572108976385 0.432385304171417 0.436995769974238 0.682948790955051 0.480958343445924 0.611663031886478 0.430165159682365 0.559426013813997 0 0.285769848846631 0.28741419553991 0.000103221383112867 0 4.23234337626843e-05 4.9626948124956e-05 0.44033373800891 0.999239440836597 0.713589220585351 0.712044736303155 0.000137026793980488 0.00076055916340298 0.000598607134255436 0.000491441208809669 88 552
3781 393518 1 0.8 80 "PR" "MI" 0.23282380153808 0.488999662099292 0.20103624897094 0.421701483024341 0.223715694601609 0.224346441682664 0.476337565763122 0.472496686639154 0.204696766678499 0.209015694920961 0.433930101855823 0.439807861975515 0.680885937822353 0.479089256139607 0.614748710570401 0.432011294796818 0.579516757332065 0 0.278611049425901 0.289470287968987 0.000102078017976216 0 4.58283838206277e-05 4.99183531754076e-05 0.420298994926014 0.999828870027962 0.721214918472435 0.710353151445675 8.21697239447444e-05 0.000171129972038392 0.000128203717843961 0.00012664223216213 84 3601
3782 836983 2 0.8 80 "PR" "MI" 0.238307929721467 0.490226571578487 0.204545638826981 0.420448244250754 0.221211335081751 0.221773369433493 0.47631292257314 0.47244833866876 0.202662997932668 0.206762057901926 0.434402612655607 0.439986419755594 0.681292634236711 0.479643528686846 0.613970694661575 0.431634861417945 0.581328363217076 0 0.291519175459061 0.297783632468364 0.000113907451652724 0 4.81303350708467e-05 5.54211439217612e-05 0.418483907967896 0.999841579793763 0.708313778931883 0.702044911227519 7.38213633754872e-05 0.000158420206236646 0.000118915273984643 0.000116035160196074 89 3601
3783 169138 3 0.8 80 "PR" "MI" 0.233983425654748 0.4928927735684 0.198480325256677 0.41779884471378 0.2234002441785 0.22489999046873 0.475522737708046 0.473547612007567 0.205272385479596 0.208589433459909 0.434914819329595 0.438730415382028 0.682283660301978 0.480485977790992 0.612342144196181 0.430660293007952 0.573892341326728 0 0.291176449683151 0.292189172550253 9.36763365828652e-05 0 4.50302024998393e-05 4.68701989870086e-05 0.425943236145011 0.999841031605027 0.708660363015757 0.707648603534163 7.07461916785051e-05 0.000158968394972671 0.000118157098591785 0.00011535371659716 86 3601
3784 680646 4 0.8 80 "PR" "MI" 0.232547764463539 0.484668868929462 0.204866586978895 0.42634052121546 0.224696145816674 0.222154727388246 0.480646269889533 0.468927300536798 0.201947244105053 0.210394381116242 0.42992488165891 0.443544275627034 0.679398637668459 0.477898672745912 0.617208212200191 0.433464703005 0.514184111420324 0 0.222407551916329 0.248516722420782 7.51540216591749e-05 0 3.71869687047333e-05 3.78552809599996e-05 0.485625383891818 0.999767070207131 0.777368460471994 0.751267773259342 0.000115350666199316 0.000232929792868736 0.000186800642972119 0.000177649038915677 89 3601
3785 20795 5 0.8 80 "PR" "MI" 0.22966247826439 0.477646643514323 0.208793155375302 0.433633178892561 0.225779563560327 0.223226340015412 0.483182985660942 0.471225095189472 0.200519794451287 0.209213729428923 0.42716123060912 0.441193085792169 0.67866838184013 0.477120276584424 0.618526679255512 0.434240762146587 0.456274007665334 0 0.226682046937135 0.228963348790261 8.54879169632167e-05 0 4.01140277477813e-05 4.21233727730252e-05 0.543532709994631 0.999809161744952 0.77312223080309 0.770843379370663 0.000107794423071416 0.000190838255047867 0.00015560823202795 0.000151148466303473 72 3601
3786 91715 1 0.9 80 "PR" "MI" 0.225373317250609 0.468639395307892 0.213552767115754 0.442950038841496 0.223465837128676 0.218227919635499 0.476335575017108 0.458673854919442 0.204637228384711 0.216299855082794 0.434033144900745 0.454009375073214 0.667067074014785 0.467561431325809 0.634489850583259 0.444004106286273 0.406686811218342 0 0.177117471904098 0.195355100050589 7.00972413094882e-05 0 3.54124576884034e-05 3.52712206145065e-05 0.593075037103548 0.99947018037394 0.822406382487907 0.804231164098759 0.000168054436800536 0.00052981962606023 0.000440733150306785 0.00037846463003744 90 3601
3787 563541 2 0.9 80 "PR" "MI" 0.231473673198733 0.482310838339834 0.205889125090828 0.428618940395232 0.221351486534285 0.221419875628677 0.472614621492045 0.467257910588933 0.205963951059954 0.211182070774569 0.437597546227437 0.445146929596488 0.674245035361694 0.473892874931866 0.623035146925351 0.437299460179025 0.54117940803592 0 0.272814552242877 0.274953502188378 9.57240764227661e-05 0 5.09545940136964e-05 4.95203002898645e-05 0.458644922716638 0.999829824756078 0.727002029546999 0.724870091683559 7.9945171019597e-05 0.000170175243921728 0.000132463616109951 0.000126885827773444 87 3601
3788 151770 3 0.9 80 "PR" "MI" 0.233535065927661 0.491195943094989 0.199645418713665 0.419503217742153 0.222877833119695 0.222079033751193 0.474369573257754 0.467412284988203 0.205763642783237 0.211799207811333 0.4361340052386 0.445370356126288 0.678491932798548 0.477475269835156 0.617208269308235 0.433865690734798 0.586817361545514 0 0.266413450219088 0.288585132358815 9.16730200560413e-05 0 4.22359117317183e-05 4.52849512422288e-05 0.413022884397159 0.999839987372121 0.733421962799375 0.711253445339904 6.80810372710397e-05 0.000160012627879115 0.000122351069805459 0.000116137350039061 87 3601
3789 141420 4 0.9 80 "PR" "MI" 0.234741371079984 0.499563521130189 0.193262869150735 0.410893902372805 0.22167588678056 0.22197939235057 0.469064798463803 0.465055852817388 0.209601566120998 0.21382943111887 0.441613892360708 0.447493226484799 0.678396650211113 0.477650518820862 0.616693866390603 0.433591895550309 0.635359870336203 0 0.290937033005409 0.313999078185114 9.8208013556266e-05 0 5.29832258725747e-05 5.11618550422913e-05 0.364479342312751 0.999824622836887 0.70887851204346 0.685827589020077 6.25793374895975e-05 0.000175377163112876 0.000131471725258114 0.000122170939766885 89 3601
3790 527734 5 0.9 80 "PR" "MI" 0.227279865409335 0.474479936280283 0.209407693997538 0.436734898972799 0.222247395162406 0.221535780818403 0.473417501959903 0.466258434257592 0.206152101729608 0.212241076657001 0.436990330721337 0.446198573568035 0.671063041390144 0.471153424874875 0.627800872384147 0.440220520774701 0.473768594969549 0 0.252435353248428 0.243633452928985 0.000132137844049375 0 6.10794943200655e-05 6.48732216385151e-05 0.526008889091022 0.999826002737376 0.74737229176075 0.756170072589041 9.0378095379827e-05 0.000173997262624448 0.000131275496502518 0.000131601260334996 90 3601
3791 276723 1 1 80 "PR" "MI" 0.226402073164528 0.469950430144852 0.213037779541144 0.441584204660773 0.220571018634759 0.218140781915599 0.470092209791062 0.458798346902556 0.207550700685683 0.216099369104846 0.440069335255722 0.453928090495578 0.665113873714886 0.46602217811987 0.636687849331673 0.445466934351039 0.412798609835267 0 0.219733366660929 0.212399481239611 5.75913212438339e-05 0 3.66330719862894e-05 3.15935873470682e-05 0.587051543134498 0.999852182295262 0.78010682569119 0.787448077918208 9.22557089911209e-05 0.000147817704737886 0.000123174575895028 0.000120847254833433 87 3601
3792 794008 2 1 80 "PR" "MI" 0.228754876505689 0.478965417261729 0.206595983742132 0.432188460265051 0.217970707993635 0.219681647020054 0.464272175936586 0.462255719967405 0.210585325035375 0.214301353145484 0.445994396654842 0.450335726213298 0.666407231519378 0.468295378029638 0.631482661922991 0.443054262900363 0.48761717886195 0 0.261379155355986 0.252985175471822 0.000105246485743748 0 0.000116101535352393 7.42756641357325e-05 0.512171893631948 0.999817893559384 0.738366319681578 0.746798988703932 0.000105681020358214 0.000182106440615901 0.000138423427083908 0.000141560160110087 89 3601
3793 51022 3 1 80 "PR" "MI" 0.22922748451929 0.474544880132223 0.21110921200253 0.436781212240506 0.217578988005368 0.216338272452513 0.464364381500403 0.456055205599115 0.210134590382666 0.216943566025055 0.446143314758106 0.456726557934113 0.663144744977171 0.464819418688848 0.638187368410251 0.446732419662753 0.466899318716636 0 0.232756079012587 0.236913041141065 8.28607180258492e-05 0 5.17504062786937e-05 4.54546496600698e-05 0.532830625493723 0.999341136991616 0.766804821079025 0.762633851918067 0.000187195071615178 0.000658863008384252 0.000387349502108804 0.000407652291207163 89 3601
3794 486520 4 1 80 "PR" "MI" 0.238072790962498 0.494891973783178 0.20017163782954 0.415629412888596 0.213814483066023 0.218101046386593 0.458887005529501 0.463445506787201 0.211544431532873 0.21171617171009 0.451862062114168 0.449313618360454 0.669988320415114 0.47242196697102 0.623432241072503 0.438926167598265 0.626190368697257 0 0.318715679524311 0.325022441537027 0.000107230785198938 0 6.22851329505086e-05 5.81680184350431e-05 0.373625316989465 0.999809008002693 0.681087941407005 0.674787171053622 7.70835280787799e-05 0.000190991997306875 0.000134093935733516 0.000132219390915611 89 3601
3795 67163 5 1 80 "PR" "MI" 0.233019963126997 0.494330254567781 0.196457367047338 0.416324774803871 0.220081621032707 0.220689142644099 0.467748392473995 0.463361172926143 0.209360894712289 0.214258154670664 0.442735751774186 0.449331389845332 0.673790726803803 0.474889971789277 0.620076416430291 0.436401911318043 0.59758127332586 0 0.259463636934745 0.290702518636678 0.000126356791805354 0 7.85268638029363e-05 6.92294979652329e-05 0.402220958090366 0.999828329496173 0.740326632706826 0.709104348716739 7.14117919687551e-05 0.000171670503826827 0.000131203494626799 0.000123903148617737 88 3601
3796 532843 1 0 90 "PR" "MI" 0.241658716364339 0.506685916196548 0.192771854599072 0.403781308613676 0.227394326533247 0.230324719656313 0.491254622348712 0.490688223052765 0.195258756280596 0.19791717729264 0.419632203766338 0.421227186965676 0.6993777625539 0.49608220083301 0.585947788172308 0.415016236393672 0.613607195304038 0 0.287239304938235 0.306185817046386 0.000113031462726829 0 5.11005100566885e-05 5.58052667611219e-05 0.386200045084039 0.999730173806147 0.712505810046482 0.693575850431707 7.972814919668e-05 0.000269826193852989 0.000203784505226619 0.000182527255146405 89 3601
3797 629624 2 0 90 "PR" "MI" 0.237579267668288 0.493233547151288 0.201393702915751 0.41763439184866 0.228296747149648 0.228976171079864 0.494913501703469 0.488344123252683 0.192902312017149 0.198854018437517 0.415803697243408 0.423653161703011 0.6948521858978 0.491931011032607 0.593150033370416 0.419274830776107 0.522280900199967 0 0.253211722568646 0.262021371968123 8.74881576256492e-05 0 4.01952419775164e-05 4.31600521406444e-05 0.477549157591905 0.999853714436882 0.746631435586366 0.737820774998107 8.24540505027696e-05 0.000146285563117561 0.00011664660301087 0.000114692981629387 88 3601
3798 95227 3 0 90 "PR" "MI" 0.234375038080764 0.492764152141519 0.1990831633427 0.418125346200205 0.227382368796819 0.22987437254317 0.48823418090345 0.486959823907157 0.19780465042247 0.200821670783613 0.422586949673504 0.424981783269999 0.691631779420754 0.489119141339187 0.597709484548784 0.422109902830142 0.522218584098938 0 0.289389429502221 0.272992320196705 8.88760219746121e-05 0 4.56191695659386e-05 4.52539717873609e-05 0.477610873106509 0.999842033925331 0.710447627167787 0.72684380094222 8.16667725790451e-05 0.000157966074668653 0.000117324160426392 0.000118624889286812 82 3601
3799 462429 4 0 90 "PR" "MI" 0.245941680439568 0.503996658516578 0.198561527010153 0.406579791739096 0.224201750628472 0.227020722131611 0.489690325996519 0.488707828701209 0.193775631905054 0.19677273448703 0.421020529455185 0.423218918776196 0.697164153199651 0.494089439681103 0.589109893402237 0.416985731311267 0.586717228725338 0 0.285327084107604 0.299456353980434 9.09795722628488e-05 0 4.30526865268775e-05 4.6047206031595e-05 0.413111277289266 0.999831080985655 0.714501180981132 0.700372903478637 8.05144131332771e-05 0.000168919014344638 0.000128682224737549 0.000124695334897637 88 3601
3800 654775 5 0 90 "PR" "MI" 0.236535436740495 0.493649941049149 0.200003843772384 0.417115427135259 0.22835414640153 0.22841164227936 0.493701359578041 0.486208234984051 0.193883826011239 0.200224599857152 0.417052878449972 0.425826934173479 0.693301225421385 0.490982728784115 0.594112269640774 0.420212789981646 0.546688597113831 0 0.251384521534783 0.269315756523502 9.02305254270319e-05 0 4.06135296274655e-05 4.41613178935348e-05 0.453146393401928 0.999845232483386 0.748455417739149 0.730524238161889 7.47789588142221e-05 0.000154767516613797 0.000119447196441004 0.000115843996714676 87 3601
3801 258007 1 0.1 90 "PR" "MI" 0.237520672723955 0.495368609630429 0.199415575464065 0.415453015841052 0.225992030172991 0.227633684777042 0.486926730744161 0.483562286284564 0.197724895198132 0.201920184911605 0.423802184692485 0.428489584182367 0.691146387673989 0.488461041254991 0.599060655573802 0.422749781279866 0.544654750028846 0 0.263593187519768 0.273717582463467 9.34874155788982e-05 0 4.06825765434722e-05 4.54797167022817e-05 0.45516657532152 0.999795720085001 0.736208991709578 0.726089051440936 8.51872340551274e-05 0.000204279914998752 0.000157138194110757 0.00014788637889456 90 3601
3802 609974 2 0.1 90 "PR" "MI" 0.242645963778058 0.505486974842351 0.194509765214517 0.404905901408106 0.225002629924857 0.228463020823322 0.486705140714626 0.488036256964348 0.19706902531694 0.198634823446588 0.424043178846388 0.423857760523643 0.696111614526237 0.493325546133412 0.590213613978045 0.417691513793671 0.635000040234107 0 0.310807040819256 0.322772400580418 0.000107051750523582 0 4.58285375552041e-05 5.22585116211793e-05 0.364823361910887 0.999829621306472 0.689026088279521 0.677056210079925 6.95461044818327e-05 0.00017037869352759 0.000121042363668195 0.000119130828035873 79 3601
3803 68650 3 0.1 90 "PR" "MI" 0.237761723086508 0.494295789073852 0.200500170383107 0.416493506426623 0.223419394112229 0.227876327698131 0.482406999058348 0.485838571547205 0.19948872299325 0.200039546070653 0.428488908582238 0.42609773929664 0.689057444896868 0.487373921722384 0.600028439447009 0.423841755469199 0.544960588048675 0 0.307427764652105 0.289355261879605 9.05558104834848e-05 0 4.84261256735166e-05 4.72033526321819e-05 0.454870001064603 0.999848918561755 0.692412518544616 0.71048448772589 7.88550762390926e-05 0.000151081438244901 0.000111290677604727 0.000113047041873688 90 3601
3804 37888 4 0.1 90 "PR" "MI" 0.231919950480066 0.484639464447038 0.204379785817095 0.426542503072763 0.230534973161556 0.227894081973373 0.496526689579587 0.482769393809404 0.19329886581088 0.202945988924097 0.414222640062721 0.429426291044172 0.690349005614994 0.487693395448806 0.600624640552073 0.42369910240809 0.455758371173989 0 0.209270636208278 0.222408096417341 7.68713133220498e-05 0 3.33800911989538e-05 3.68799630521488e-05 0.544059811260821 0.999839380744889 0.790564865600933 0.777422872667253 0.000104946251868465 0.000160619255110537 0.000131118099589971 0.00013215095235413 89 3601
3805 251620 5 0.1 90 "PR" "MI" 0.239462195053886 0.494693543529162 0.201592263013712 0.416130239144612 0.226673860811174 0.227465762273117 0.491758597390193 0.486071035345381 0.193980436941541 0.19950369315607 0.418766362812861 0.425958810712638 0.693601818138178 0.490638886552729 0.595076393111323 0.420497153403847 0.537900353216649 0 0.259194009318579 0.270561735960591 0.000255314717914519 0 8.9362279062362e-05 0.000117383455469913 0.461761152689872 0.999845757379524 0.740596840214002 0.729202451917352 8.3179375563953e-05 0.000154242620476442 0.000119788188356367 0.000118428666586969 84 3601
3806 91478 1 0.2 90 "PR" "MI" 0.239949056319347 0.506252712047986 0.191863517771838 0.404210823186356 0.224508068033645 0.229958325663562 0.482007742408411 0.48807539429106 0.200782191639686 0.199849942328334 0.428812504280229 0.423772775412906 0.694415450016554 0.491909786981432 0.592495651739858 0.419145278075981 0.610413873269231 0 0.335175600543467 0.321190320220018 0.000115152204814217 0 5.62043539749528e-05 5.82653155457187e-05 0.389402609689646 0.999846804645061 0.664664552722827 0.678643839917583 6.83648363088684e-05 0.000153195354938997 0.000103642379730989 0.000107574546853037 89 3601
3807 698729 2 0.2 90 "PR" "MI" 0.234595666958425 0.484872436159769 0.206431436318386 0.426301701644063 0.228181708334964 0.228024966049784 0.492695566382182 0.485126907726227 0.194542389032611 0.200878175159307 0.41783494094681 0.426942882538471 0.690802341343172 0.487300533478489 0.601852000510304 0.423970073310962 0.463752478100105 0 0.255770737410575 0.241998641172706 7.5608802710106e-05 0 4.02061545484132e-05 3.8961952846826e-05 0.536073032523076 0.999825642793875 0.74405891434155 0.757828279051301 9.88805741087639e-05 0.00017435720612477 0.000130142093325652 0.00013411782314578 85 3601
3808 178174 3 0.2 90 "PR" "MI" 0.238208303854968 0.493097271776728 0.202041235221852 0.417815583989775 0.225584551346076 0.227761432956866 0.487675528849982 0.485817865364695 0.196747826288982 0.200034074125302 0.423131166029145 0.426200346921869 0.69155428815791 0.488711958841878 0.598823135636135 0.422542463063918 0.514071006864503 0 0.28056851724094 0.26929546116851 9.57135147251197e-05 0 4.70489670478259e-05 4.84310403801324e-05 0.485748445402638 0.999832862212244 0.719258799170383 0.730530959960293 8.48342181339849e-05 0.000167137787755838 0.000125634621629468 0.00012514783081673 89 3601
3809 850768 4 0.2 90 "PR" "MI" 0.242707696303288 0.511122523206777 0.189634931891389 0.399093226868078 0.224308870539619 0.229519159734492 0.483765686526693 0.489055556589604 0.199093690872068 0.198605550682733 0.427135911294557 0.422820908816043 0.6965357265774 0.494521623655582 0.587334173446189 0.416484163547331 0.654114858740335 0 0.326284026830073 0.334623896319725 0.000101719066063887 0 4.84667667465161e-05 5.12872044246038e-05 0.345722702892542 0.99983325245288 0.67355452306945 0.665212598062085 6.07193010590206e-05 0.000166747547120333 0.00011298333373034 0.000112218413765334 89 3601
3810 133863 5 0.2 90 "PR" "MI" 0.238383990868949 0.50766070989998 0.189298887931233 0.402612229128242 0.224854448336742 0.230257449672894 0.48099402343565 0.487108030626959 0.202001902280411 0.20100883173909 0.429988727410075 0.424793576227553 0.693495888878585 0.491706910102112 0.592309621950734 0.419358249897819 0.651777044127623 0 0.332734244088517 0.333732048164803 0.000110492716684506 0 5.29960868089432e-05 5.54435910899954e-05 0.348060446954621 0.999844993406717 0.667103706358655 0.666108037024267 5.20162010707645e-05 0.000155006593282871 0.000109053466018816 0.000104471219839969 86 3601
3811 164857 1 0.3 90 "PR" "MI" 0.238251251822035 0.503142066405211 0.193097410632837 0.40733652327996 0.226115876757398 0.228365245055026 0.485332077706047 0.483361556461397 0.199221167954302 0.202781890658701 0.42539490580786 0.428727274948203 0.692732373634459 0.490430690101916 0.595100469245839 0.420678225954447 0.626036162850617 0 0.266335436169396 0.302546151609053 0.000124753203318669 0 4.68959752159471e-05 5.82521384098021e-05 0.373774912593289 0.999849494722201 0.733503151711166 0.697286569715702 6.41713527760185e-05 0.000150505277798887 0.000114516144221573 0.000109026536835992 86 3601
3812 123855 2 0.3 90 "PR" "MI" 0.237550033711164 0.494151923166405 0.200550551908976 0.416724974009674 0.228881186847684 0.228160106252524 0.49409095584056 0.485472701074226 0.193940797946395 0.200745684817567 0.416613200665899 0.426639220352069 0.694591326811373 0.491057200885322 0.595237034672939 0.420184696493783 0.527360896513155 0 0.24890577257067 0.262073563763514 8.82735739639792e-05 0 4.02406011512993e-05 4.34002453522889e-05 0.472463329260807 0.999834060761404 0.750923906697445 0.737755695048458 8.75006520739057e-05 0.000165939238595493 0.000130080130734028 0.000127340942675547 87 3601
3813 652843 3 0.3 90 "PR" "MI" 0.240215686062666 0.498034070875278 0.199175164816282 0.412569449414466 0.223013419183833 0.226641400132346 0.480668889235782 0.48311861718585 0.200312686879811 0.201334389688034 0.429927256318902 0.428873388251052 0.689870505378845 0.487182931277816 0.600822241384128 0.423885997702586 0.596125018896486 0 0.319560006758222 0.31198751580377 9.29110425885694e-05 0 4.17654999900618e-05 4.59851650229308e-05 0.403708964734453 0.99983450584165 0.680282113400442 0.687849309360587 7.31053264730759e-05 0.000165494158349885 0.000116114341346032 0.000117189670620025 77 3601
3814 179673 4 0.3 90 "PR" "MI" 0.238158248585904 0.494213057690499 0.200984651571125 0.416572359511751 0.224961288893634 0.226725859407257 0.486846388395352 0.483482186314023 0.19682535031083 0.201192759658419 0.423703391132953 0.428591936121577 0.689845396886795 0.487999051461548 0.599002761540374 0.423147113673583 0.542642613601147 0 0.263492391692067 0.27367195580336 9.78176301582709e-05 0 3.91958873375475e-05 4.66046416142064e-05 0.457179696477047 0.999841951343071 0.736346786793356 0.726162312586392 7.9872291647027e-05 0.000158048656929177 0.000121625627239507 0.000119126968634188 87 3601
3815 863532 5 0.3 90 "PR" "MI" 0.243592031803586 0.51333505918593 0.188448140175379 0.396793531039566 0.224847712436887 0.228197986677622 0.483973918124388 0.485374443327209 0.199487838718504 0.200795122942931 0.427143521150818 0.426585639919218 0.696637730918094 0.49415381862101 0.588731101836814 0.416922074646518 0.687823318439411 0 0.312625758106671 0.342035944868202 0.000135932301648799 0 5.00649824143559e-05 6.37522797859465e-05 0.311981006954384 0.999850341293336 0.687215695441557 0.657795458456068 5.97423045556865e-05 0.00014965870666425 0.000108481469357649 0.000104844395944633 91 3601
3816 437628 1 0.4 90 "PR" "MI" 0.231128999747107 0.479944849102503 0.207928989670533 0.431413154987555 0.229070244447874 0.225694560578905 0.491650413729824 0.476701784234687 0.19594084284144 0.206422092129754 0.418612717571913 0.435623658119378 0.685893804773886 0.482473998781486 0.610291924641727 0.428856645593744 0.434319542590146 0 0.197125269060622 0.211337225880352 7.15872516967721e-05 0 2.94261245648443e-05 3.38251638959745e-05 0.565474913388352 0.999823745391553 0.802698821805296 0.788476755944336 0.000133956769804829 0.000176254608447041 0.000146483009516774 0.000152193011416148 84 3601
3817 80429 2 0.4 90 "PR" "MI" 0.238398977078811 0.501865826482212 0.194268981127259 0.408634489591024 0.22643854604599 0.228695091577607 0.485500921722852 0.484339415167738 0.199311678071355 0.202129751010291 0.425261523753083 0.427691365239352 0.693532614702408 0.490394839177965 0.595710410208905 0.420712938268181 0.614868497256093 0 0.296416413001815 0.308602434114581 9.86260991127167e-05 0 4.18319461158609e-05 4.76157122060482e-05 0.384962837448199 0.999665234250963 0.703328565611497 0.691146057247369 7.00391965950502e-05 0.000334765749036686 0.00021318944057291 0.000203892925844368 89 3601
3818 739922 3 0.4 90 "PR" "MI" 0.235931391185932 0.490058997519153 0.202817497503285 0.420761932324715 0.225934195084581 0.225758358249882 0.485859641733298 0.478984872433391 0.198592567080835 0.204384949568626 0.424947586087846 0.433155792144684 0.687623944520395 0.484796823008211 0.605795014152745 0.426469268223286 0.545466870147525 0 0.259297576312067 0.27214499026939 9.12825686078692e-05 0 3.90655359640334e-05 4.41216285106599e-05 0.454348802744825 0.999449255418548 0.74038767667815 0.727507379853735 9.30445390418161e-05 0.000550744581452475 0.000275681473818972 0.000303508248364885 90 3601
3819 452383 4 0.4 90 "PR" "MI" 0.238229248086929 0.490969042603305 0.203861466327673 0.419825096866156 0.22352416984846 0.224725569561342 0.482563270553838 0.479280111634578 0.199200643908245 0.203150312289855 0.427998043088787 0.432782187688925 0.686478987496731 0.484180840375664 0.606212422525773 0.426963759054373 0.54503063462439 0 0.290265238170784 0.283860131688102 0.000116508550331289 0 5.06436216202778e-05 5.69460277700638e-05 0.454771042279689 0.999799075523162 0.709556315450199 0.715947203285374 8.18145455897444e-05 0.000200924476838296 0.00012780275739682 0.000135718998754471 80 3601
3820 855410 5 0.4 90 "PR" "MI" 0.234131378825301 0.49094883952173 0.200576273315669 0.41996889266728 0.228681470426168 0.228947975449418 0.490852053526555 0.484358649501596 0.196450113786596 0.202399867038287 0.419539793416411 0.427763092566615 0.691760824700887 0.488464535666476 0.599426254140552 0.422691989720415 0.525489430583143 0 0.25055167295196 0.260681709586346 8.52469692338238e-05 0 3.77305681857305e-05 4.13244655641469e-05 0.474319722230733 0.999645122346834 0.749153532322811 0.739038787257527 0.000105600216890577 0.000354877653166427 0.000257064157043407 0.000238178690563034 86 3601
3821 189198 1 0.5 90 "PR" "MI" 0.236627017136969 0.501656003485438 0.19303057838556 0.408905743358442 0.228482958240729 0.228720249194231 0.488187297554464 0.482110564821913 0.198697705385321 0.204205330407691 0.422453328291982 0.430015447887807 0.693830224571929 0.490436767913056 0.595933614178572 0.420685858728478 0.591790691131555 0 0.263685226643536 0.288319321088008 0.000579893969731539 0 0.000247246770068821 0.000278848530307421 0.407563921326748 0.99985495760945 0.735952854301843 0.711293869719315 6.54935719654588e-05 0.000145042390550078 0.000114672284551984 0.00010796066236963 89 3601
3822 489037 2 0.5 90 "PR" "MI" 0.236515174031768 0.501274408240725 0.193219166865147 0.409189311119071 0.225984951481427 0.228540577417335 0.48183681095081 0.481848351203049 0.202142131565334 0.204265879741336 0.428835798228784 0.430190176576519 0.69104070293053 0.488110401027725 0.599627178171818 0.422959671512393 0.620389976993336 0 0.307267223627859 0.313333803197399 9.87645425728961e-05 0 4.36358196245857e-05 4.81351280886053e-05 0.379434879139564 0.999819176709509 0.692565368656122 0.686491749504851 7.6379324527154e-05 0.000180823290490553 0.000123771896394062 0.000126312169662263 88 3601
3823 817761 3 0.5 90 "PR" "MI" 0.232199500775752 0.4811343112481 0.208005962113206 0.430167728641535 0.227393604632015 0.226102427126352 0.48968167918547 0.479524129639084 0.196474704854826 0.204262640312243 0.420920196463934 0.432713023410727 0.685695532534119 0.483147625226042 0.608743307280276 0.428248872479346 0.433414398675105 0 0.225031982545446 0.221069410601473 6.68714774147618e-05 0 3.32291479613553e-05 3.36172923875713e-05 0.566416994921136 0.999832920036105 0.774800701434835 0.778762914287352 0.000101734926343673 0.000167079963894516 0.000134086871757373 0.000134057818787377 91 3601
3824 181748 4 0.5 90 "PR" "MI" 0.235357432704475 0.484867072133844 0.207054304638074 0.426250499144993 0.225501598934628 0.224729277060671 0.486827177376035 0.478254356997041 0.197130987338787 0.204116218087072 0.423504979600122 0.43396380275584 0.685588308699774 0.483099985049011 0.608301510063933 0.428133883478429 0.476089820302028 0 0.238426049809481 0.241514196681907 8.298057821243e-05 0 3.57268493957471e-05 4.01843247879747e-05 0.523735765444624 0.999839536778527 0.761412835273508 0.758320339110654 9.14336751366005e-05 0.000160463221473383 0.000125388067615714 0.000125279882650368 87 3601
3825 244111 5 0.5 90 "PR" "MI" 0.238381726078265 0.493007421964505 0.202238258913965 0.417808980836904 0.225522222283101 0.225487262784381 0.486537986311361 0.479859521137391 0.197370635053842 0.203349556765098 0.423739410703742 0.432318394031441 0.689391211145747 0.486302839261432 0.602958450732905 0.424796321824621 0.554702681970507 0 0.254066095312694 0.274609351357997 9.68766805594843e-05 0 3.98129288654565e-05 4.64681395174073e-05 0.445126972341434 0.999853176185794 0.745778945780341 0.725233043292375 7.34690074999827e-05 0.000146823814206316 0.000115145978099608 0.000111137210109914 83 3601
3826 192001 1 0.6 90 "PR" "MI" 0.236042023219969 0.498138476009168 0.195665296566126 0.412470537571969 0.226739819190196 0.228120024592902 0.484845613601866 0.481473998887771 0.20006030309139 0.20427963730278 0.425582653951154 0.430631484513372 0.690901867003067 0.487980178897945 0.600005236960296 0.423077248069754 0.589842519286156 0 0.283103630628843 0.294523628136104 9.39964282040706e-05 0 3.86289506453524e-05 4.47928310752775e-05 0.409989298659808 0.999836416402324 0.716734524747666 0.70531179533275 7.41856258314306e-05 0.000163583597675976 0.00012321567284599 0.000119783700070043 86 3601
3827 511930 2 0.6 90 "PR" "MI" 0.237801171617438 0.498108808648997 0.197098121565736 0.412502835195461 0.224352628910089 0.227290540524621 0.481055253344592 0.481803801118736 0.20135010659811 0.203164075273043 0.429664999369256 0.430253268149399 0.689444341052148 0.486854225050384 0.60161230343689 0.424283963268701 0.594738012509923 0 0.310135710231406 0.306840492109303 0.000112937737000641 0 5.34283746326809e-05 5.64658630418647e-05 0.405070917909334 0.999836668588815 0.689692148006267 0.692983729662881 7.81318437417524e-05 0.000163331411184745 0.00011871338769429 0.000119312364774733 90 3601
3828 436047 3 0.6 90 "PR" "MI" 0.233143513571099 0.480532669796835 0.209297105799419 0.43067755327586 0.224806861078295 0.222322016291464 0.483547820306479 0.471512760758426 0.199413282425191 0.208099964142675 0.426862821789935 0.440829161058742 0.680272390940859 0.478300073827651 0.616810352367285 0.433034100635698 0.456490335711341 0 0.221412167481336 0.228762119225612 7.88788495998128e-05 0 3.14477911878569e-05 3.73018794203104e-05 0.543322279226884 0.999822378900084 0.778413480781181 0.771057983977704 0.000108506212174777 0.000177621099916232 0.0001429039462951 0.000142594917263766 87 3601
3829 216005 4 0.6 90 "PR" "MI" 0.233703392448603 0.490002613099099 0.20090038200306 0.420938071581126 0.226598425819235 0.226365617597527 0.485244677411066 0.477767373847127 0.199518688850621 0.206044898015406 0.425176280917987 0.434467648711523 0.686667435865365 0.48415089477661 0.606463968869086 0.427059369821297 0.518914394579911 0 0.239177708556455 0.25522469600041 7.85817658090361e-05 0 3.44655445208549e-05 3.80714670183763e-05 0.480914492978849 0.999840852340527 0.760664012668134 0.744612376493155 9.25306754304121e-05 0.000159147659472998 0.000123813230890559 0.000124856039416012 88 3601
3830 325836 5 0.6 90 "PR" "MI" 0.233071510326852 0.484607959092464 0.205411940870214 0.426488855889741 0.225975945002894 0.225567250319118 0.484864753048163 0.477715389450559 0.199302288521238 0.205363559780096 0.425601187878225 0.434492410563292 0.684614705648864 0.482167718191701 0.610077789171548 0.429101360909559 0.479480524412216 0 0.257554234920354 0.247997204723763 7.96754533363343e-05 0 3.98538646138929e-05 4.02400067659221e-05 0.520350026475585 0.999846493267726 0.742289453090749 0.751842939618477 8.97736588621274e-05 0.000153506732274122 0.00011645812428283 0.000119615650994234 86 3601
3831 306221 1 0.7 90 "PR" "MI" 0.233789716174293 0.48429946130435 0.206239470723274 0.426726763677354 0.225430377629376 0.223964597630731 0.48348028368215 0.474243446294564 0.200053509415347 0.2070892538394 0.427050769318515 0.438051178955195 0.683184691434401 0.480494913732362 0.61338223397802 0.430799835622404 0.506813014743349 0 0.241680940982163 0.252550340019889 8.15705254874633e-05 0 4.14635148673832e-05 4.14887041598413e-05 0.492903525372134 0.999571885377567 0.757981876017314 0.747100826304462 0.000201889359029752 0.000428114622433064 0.000295719485655651 0.000307344971488992 89 3601
3832 657772 2 0.7 90 "PR" "MI" 0.23458045626461 0.494442877235637 0.197653167028878 0.416094794185288 0.225221249151921 0.225807423572107 0.481336635047438 0.477027977574064 0.201815070953869 0.206243579937271 0.429147113533154 0.435172501822799 0.685609128988638 0.484095484199991 0.605711817920018 0.426988221854885 0.603962586745033 0 0.277382743281269 0.297546101687261 0.00010925449668327 0 4.26426703613339e-05 5.13425756512759e-05 0.395853468874499 0.999818958570069 0.72244218395321 0.702273832362982 7.46898837847121e-05 0.000181041429931486 0.000132430095160142 0.000128723374105718 89 3601
3833 189348 3 0.7 90 "PR" "MI" 0.233189704273199 0.483058725657305 0.20692003991934 0.428057459676595 0.224679707862777 0.224678437098677 0.482104742456263 0.476139481791714 0.200520339761449 0.205988802473332 0.428248934377416 0.43609607834962 0.682547849234653 0.480200529267081 0.613429182154122 0.431046438915669 0.489381914742314 0 0.266625759225829 0.254809170583053 9.85264364098829e-05 0 4.54532822880719e-05 4.85936514402904e-05 0.510366346558352 0.99974150461635 0.733140113977386 0.744942658944341 0.000153212262923696 0.000258495383649477 0.000188673514496341 0.000199576821165798 85 3601
3834 8741 4 0.7 90 "PR" "MI" 0.230942810726551 0.483078923473789 0.20486554253464 0.427947270811028 0.226094710077166 0.225459306997846 0.482758832150415 0.475703426808322 0.201127685850765 0.207129489138341 0.427539652065699 0.436564986823646 0.682496827801564 0.480324761543548 0.613122717523746 0.430883095811422 0.491044240872146 0 0.259079475766025 0.251615583089058 0.000129506694873996 0 5.14957260961751e-05 6.08017898276812e-05 0.508733838840641 0.999823571805826 0.740732308635759 0.748188711649041 9.24135923396373e-05 0.000176428194173863 0.000136719872120558 0.000134903472073557 78 3601
3835 13710 5 0.7 90 "PR" "MI" 0.232874484440121 0.491626397718079 0.198836754278793 0.419050276809578 0.223731626810054 0.225187373678394 0.477061960231021 0.474349747189585 0.204259307412017 0.208123863582379 0.433299269588923 0.437846527433836 0.681793484928569 0.480768177554634 0.611219925273189 0.430321574295761 0.580845831854121 0 0.280862561495077 0.290629005364083 9.8489436529517e-05 0 4.85257130027513e-05 4.9577643365878e-05 0.41898274108466 0.999839770405634 0.718972150868552 0.709205280060825 7.29376246902535e-05 0.000160229594365983 0.000116761923367927 0.000116136931726133 88 3601
3836 155874 1 0.8 90 "PR" "MI" 0.236336545246568 0.495988675811131 0.197800234800869 0.414539555676917 0.2203276420603 0.223259741987788 0.47008322432313 0.471235405429484 0.207457519080908 0.209149018235185 0.440510730128607 0.440982390532029 0.679923929294656 0.478978137527099 0.614406772116962 0.432143707020619 0.618591230261972 0 0.303849785782934 0.313907416876003 0.000104730009420653 0 4.49492825050287e-05 5.10122749357405e-05 0.38122944934486 0.999806836182679 0.695973539169477 0.685909627545456 7.45903837478492e-05 0.000193163817320689 0.000131725765084469 0.000131943303605481 88 3601
3837 510353 2 0.8 90 "PR" "MI" 0.238680196442173 0.490288740358476 0.2049530147129 0.420484169835839 0.221581164163669 0.221268433065499 0.477024757862914 0.470789894092053 0.202278927809673 0.207735699319967 0.433576091806396 0.44155489679748 0.681529793671341 0.479310041090572 0.614967641842541 0.431935421428159 0.561972205683015 0 0.269874260660453 0.283972887420608 0.000120537644680777 0 4.64022331458454e-05 5.71781137009872e-05 0.437831629711813 0.999829554289089 0.729952211284848 0.715846682451352 7.56269604910593e-05 0.000170445710910945 0.000127125821553172 0.000123252014338798 89 3601
3838 69021 3 0.8 90 "PR" "MI" 0.231538518721759 0.483232914864434 0.205170326643236 0.427785361972446 0.226532733933781 0.225102569043972 0.48375270326676 0.474572673102575 0.200781460429727 0.207839326391144 0.426670436138795 0.437707757922241 0.683173821699511 0.480305790831506 0.613791113464107 0.430946826335029 0.504528534512731 0 0.249483245076126 0.253104544694752 8.0317353863406e-05 0 3.69583063131228e-05 3.93837661368169e-05 0.495308310224844 0.999845585674969 0.750358429948986 0.746736791592972 8.28379085608348e-05 0.000154414325031202 0.00012136666857521 0.000119279946138913 90 3601
3839 107464 4 0.8 90 "PR" "MI" 0.231633781504137 0.484921158140196 0.203726234893841 0.425871535212788 0.222086901914424 0.22280939990852 0.47429660776636 0.470422481533293 0.205360482583854 0.209566786891188 0.436289806827122 0.441833889963999 0.676530083327081 0.476388444241589 0.618653504368884 0.434833211045275 0.559592754268294 0 0.288124421562514 0.286107214562468 9.74872706502615e-05 0 4.43848109475249e-05 4.79294559302187e-05 0.440221520208679 0.99982833824462 0.711702086425726 0.713715715455323 8.82382523772529e-05 0.000171661755379739 0.000129107200812168 0.000129140526278355 89 3601
3840 699075 5 0.8 90 "PR" "MI" 0.23131811226822 0.4879092242412 0.20066053362633 0.422919394850553 0.2246307889199 0.225061843524529 0.477749835417802 0.472996824793909 0.20457816331533 0.209236047127572 0.432998812988176 0.439281517602154 0.68101074471265 0.479374794866012 0.614474744069232 0.431922718943179 0.545212577670195 0 0.271414641424976 0.274557401674768 9.48660852507397e-05 0 4.01443143073505e-05 4.5431458471592e-05 0.454571736048342 0.999828299943099 0.728415587196485 0.725256624402349 0.00012082019621147 0.000171700056900703 0.000129627064231285 0.000140542464412108 91 3601
3841 7207 1 0.9 90 "PR" "MI" 0.235355472148201 0.492162102491577 0.200341142765966 0.418438699121931 0.219210362177401 0.222243064954735 0.46784253837042 0.469533185720889 0.208313903581538 0.209756383803993 0.442599371362622 0.44272602835353 0.676808899280338 0.476370539687218 0.618411430151497 0.43473859331081 0.605234334644657 0 0.313304351178987 0.312487156523008 9.38016934867191e-05 0 5.05801332842822e-05 4.90949530569312e-05 0.394593988174037 0.999828471960452 0.686520658313363 0.687340126579091 7.78754878189805e-05 0.00017152803954827 0.000124410374365213 0.000123621944843702 88 3601
3842 231808 2 0.9 90 "PR" "MI" 0.22851787797383 0.476862724886343 0.208493078663625 0.434480604097021 0.223318369230667 0.221096226822626 0.475886016753963 0.465047943835574 0.204834620134467 0.212982067644524 0.434307770015867 0.447431907031457 0.672932474027123 0.472387709928937 0.626309766442615 0.438963652556174 0.448656346608106 0 0.221886245809192 0.225064048247756 7.08567977054191e-05 0 3.29812340037576e-05 3.48670009708931e-05 0.5511732249331 0.99983954171116 0.777951665135922 0.774771576749394 9.95716610890681e-05 0.000160458288840252 0.000129107820882458 0.000129508001879416 86 3601
3843 205829 3 0.9 90 "PR" "MI" 0.227365805877407 0.469570721855574 0.214313494825266 0.441992832541179 0.224250392305512 0.219977944930742 0.47934426882379 0.463793306789969 0.202606168371038 0.213111849903886 0.430844920067969 0.448726180106632 0.671594143113662 0.470591341109741 0.630031513100189 0.44084929025609 0.398934982983348 0 0.19910876737443 0.200315324933571 6.84839053269779e-05 0 2.73116605285885e-05 3.21368577551022e-05 0.600881493082632 0.999838514462374 0.800728731657955 0.799515394890228 0.000115040028692832 0.000161485537625484 0.000135189307086367 0.000137143318446333 88 3601
3844 556281 4 0.9 90 "PR" "MI" 0.230157151216122 0.483783169704072 0.203539059511087 0.427124139839201 0.222943119120403 0.2221736282876 0.474850835982125 0.46737871604769 0.205583452265678 0.211820516899518 0.435601855930369 0.445021044255952 0.675273898624124 0.475101174369289 0.620943028676283 0.436165456240148 0.538486410349642 0 0.248757258547401 0.265020269967939 8.14221053978985e-05 0 3.27447255003597e-05 3.84697694413764e-05 0.461306445228773 0.999350168303014 0.750700012636779 0.734515707186111 0.000125722316186586 0.000649831696986118 0.000509984090319982 0.000425553076508645 91 3601
3845 111747 5 0.9 90 "PR" "MI" 0.231489023999616 0.476708459958938 0.211234350774382 0.434480569066089 0.220243417559725 0.219095520002251 0.472116396711122 0.463861316832265 0.205619983627165 0.212163670232255 0.438604139665272 0.44858767951838 0.670827961561592 0.470781902280723 0.629018004633802 0.440680461825956 0.486446864442391 0 0.241610052808048 0.246563152228411 8.13137136806386e-05 0 0.000107905793593618 6.32793559119672e-05 0.513383234128683 0.999825144195823 0.758146262820784 0.753241206717015 8.85877152462074e-05 0.00017485580417704 0.000135778577573888 0.000132361698662766 91 3601
3846 731534 1 1 90 "PR" "MI" 0.236988360021964 0.492187518533933 0.201680103612734 0.418462587711486 0.21627036871349 0.219744199045047 0.464121724901013 0.466300626533646 0.209098900282363 0.210470988676572 0.446471173558432 0.446105956219343 0.673002927780501 0.474161865942926 0.621249992571669 0.437061572184366 0.605971727351893 0 0.308114143636728 0.313007671330811 0.00011761662343844 0 5.26814704171888e-05 5.84268192126024e-05 0.393841854236838 0.999832030579244 0.691715738139625 0.686817192126181 6.88017878312025e-05 0.000167969420756134 0.000117436753230124 0.000116709723796001 89 3601
3847 793487 2 1 90 "PR" "MI" 0.228981983718513 0.482023947860725 0.203965869198196 0.42899206828588 0.21838991582351 0.221559537150675 0.463612573067409 0.465399578984433 0.211604134507102 0.213031494170256 0.446957631353648 0.446983543801844 0.668931436692697 0.470166141339757 0.628601497875555 0.44116762460723 0.525957915293135 0 0.29895705533275 0.278420253808744 8.62269284003515e-05 0 4.42067082933676e-05 4.40538918246883e-05 0.473852215480919 0.99974125459164 0.700821026232007 0.721356691918256 0.000103642297545004 0.000258745408360434 0.000177711726950091 0.000179000381175406 90 3601
3848 247690 3 1 90 "PR" "MI" 0.221413267738073 0.456044402325783 0.221894025039974 0.456047540638597 0.223299809370187 0.217341885882738 0.476607780924026 0.457079676134605 0.204131967721142 0.216940334635631 0.433518406026828 0.455641487075496 0.662054962990998 0.462838387044999 0.642966327396746 0.448830401430709 0.275156186180047 0 0.159802991081736 0.144637770856208 5.70901831860262e-05 0 3.06985584411124e-05 2.92029271811269e-05 0.72442150247966 0.999391517924034 0.839653039368985 0.854837291343908 0.000365221157106938 0.000608482075965571 0.000513270990838022 0.000495734872702576 88 3601
3849 866768 4 1 90 "PR" "MI" 0.227262513685025 0.46626669793394 0.217415927760725 0.445327960016351 0.219930726193975 0.21754693933421 0.471953849508653 0.460674531092819 0.205150975677369 0.213655856914208 0.438160718643904 0.451910106599494 0.66474017921321 0.466047095518642 0.636222760352301 0.445398657355063 0.399432802984731 0 0.217936308494004 0.207819552168967 6.45295532488858e-05 0 3.52386608434177e-05 3.35838126023257e-05 0.600396210111116 0.999839396228713 0.781895686663189 0.792013873890146 0.000106457350904043 0.000160603771286573 0.000132766181963219 0.000132990128284874 84 3601
3850 656850 5 1 90 "PR" "MI" 0.23514842185622 0.472609181118373 0.218645237211521 0.438761189616529 0.216433263379646 0.213928384258199 0.46969367418459 0.458133656070348 0.203979066214172 0.212495472171617 0.440447000538794 0.454458213257836 0.665510069494065 0.466680809457952 0.635119775597309 0.444699985968502 0.447886713883978 0 0.216209036873451 0.227492347823276 7.16924128145923e-05 0 3.4883639356688e-05 3.65028973068581e-05 0.551947040483066 0.99983888553543 0.783623648842257 0.772342733862855 9.45532201417254e-05 0.000161114464569901 0.000132430644935336 0.00012841541656195 88 3601
3851 281372 1 0 0 "IP" "MI" 0.237490593716156 0.497080998487344 0.197815276179768 0.413637868382388 0.228758713890905 0.228127780629417 0.493761578441007 0.484646023977529 0.194405114208699 0.201451265917507 0.417386709751806 0.427462094827236 0.694377088236478 0.491652867030911 0.593671656305974 0.419683789796454 0.561212313572938 0 0.226875334041416 0.266423838792987 0.000203618980336402 0 0.000113027003007499 0.00010676259615305 0.438315917280234 0.99906356955321 0.772223739451605 0.732810226801743 0.000268150166491643 0.000936430446790002 0.000787899503971589 0.0006591718091168 93 3601
3852 257257 2 0 0 "IP" "MI" 0.24002089590058 0.502144193386634 0.195407924205126 0.408417000850915 0.227371848160145 0.229144888781216 0.491370408640879 0.488300675812524 0.195283490876942 0.199043490235231 0.41980159412121 0.423640051508233 0.69653763284194 0.493827034713405 0.589734905317299 0.417405526029089 0.595414480882757 0 0.282617416032061 0.29790289314956 0.000136604157956393 0 7.19594046274282e-05 7.06902123451408e-05 0.404312380052295 0.999695176759722 0.717092286574072 0.701807967176913 0.000136534906991859 0.000304823240277889 0.000218337989240169 0.000218449461182326 92 3601
3853 545486 3 0 0 "IP" "MI" 0.229106442763118 0.481420743731551 0.204982698001028 0.429966234089806 0.231116315387895 0.229761747038393 0.496208524596583 0.484891628611188 0.194074033068057 0.202662326644234 0.414393514914805 0.427241033904519 0.689984505189406 0.48717759573135 0.601719057713319 0.424215137566533 0.408045312718931 0 0.215019922647708 0.207301929819946 0.000104102572901816 0 5.74022996138884e-05 5.3735004078438e-05 0.591694169253691 0.9997135755182 0.784690017290143 0.79241905396921 0.000156415454476266 0.00028642448179982 0.000232657762535498 0.000225281206765532 91 3601
3854 268053 4 0 0 "IP" "MI" 0.241338285370847 0.499586839930225 0.198729838021325 0.411058401738984 0.22559334398745 0.227900396138896 0.489796012918386 0.488327010357683 0.194896273090902 0.197882644147044 0.421014814007667 0.423580353619232 0.694832025497192 0.492477876909098 0.591508755259271 0.418648443465628 0.569007481136253 0 0.302449184708204 0.296554264939216 0.000133606755773899 0 8.75892983267996e-05 7.50681286385987e-05 0.430731246462228 0.999687484513903 0.697229643001579 0.703148154003101 0.000127665645744555 0.000312515486097027 0.000233582991890092 0.000222512929044252 88 3601
3855 761968 5 0 0 "IP" "MI" 0.2390116835827 0.498460787509376 0.197870144906545 0.412259583368062 0.225300473004319 0.228793786835767 0.486601403940151 0.487593060151116 0.197404341775327 0.199327066566042 0.424159668612736 0.424351707669607 0.693105943422786 0.490777004466531 0.594601553247915 0.42037225212226 0.557156461711059 0 0.291860739885945 0.288114636931544 0.000169500399787367 0 0.000132369586371804 0.000102030893310043 0.4415049291165 0.996090606975576 0.704619487093458 0.708989565883475 0.0011691087726533 0.00390939302442413 0.0033874034342255 0.0027937662916707 88 3055
3856 806876 1 0.1 0 "IP" "MI" 0.235726528498966 0.493608907656317 0.199368772856262 0.417178811398137 0.225314244789846 0.228517939328606 0.483298925465827 0.484115273647259 0.200245425329542 0.202160288224349 0.427377189302345 0.427863223857823 0.689558712617418 0.486840783691058 0.601774486410154 0.424316079441986 0.551247944232268 0 0.302877944994268 0.288473366967737 0.000153902992248268 0 0.000105735580827426 8.75522184424687e-05 0.448445603779479 0.999573257829229 0.696729181872986 0.711152167343116 0.000152548996004475 0.000426742170770723 0.00028713755191874 0.000286913470705119 86 3601
3857 156177 2 0.1 0 "IP" "MI" 0.235963825026806 0.495812110620886 0.197607044044676 0.414933931837524 0.226844319154198 0.229985850343637 0.485836584525962 0.486557086562209 0.199284240572491 0.201220486811808 0.424828527669086 0.425394920793683 0.692793994524641 0.489231530623002 0.598111771428974 0.421898821683546 0.550974325036686 0 0.304356467575392 0.288371682685846 0.000176015732120853 0 0.000137187024873789 0.000105380319380055 0.448581838231375 0.997960763486276 0.694462360015058 0.710416382186897 0.000267820999817696 0.00203923651372413 0.00104398538467556 0.00110655480787704 87 3601
3858 98160 3 0.1 0 "IP" "MI" 0.236742354584228 0.495015452403294 0.1990193398599 0.415746567488456 0.226072730176986 0.227493719718052 0.48555640462155 0.482538917454284 0.198966503601143 0.202685346995272 0.425289266386755 0.429492237720579 0.690308804479265 0.48756186539501 0.600671190456315 0.423660366696678 0.556931389524866 0 0.285047977547247 0.284657509531404 0.000208413319324526 0 0.000111426669134289 0.000108091637709953 0.442728506569015 0.999582067746412 0.714517626796928 0.714945781430365 0.000131690586794297 0.000417932253587724 0.000322968986691255 0.000288617400521462 90 3601
3859 628860 4 0.1 0 "IP" "MI" 0.238284729743543 0.494740621035253 0.200579099491826 0.416122781636125 0.226141260138177 0.226222941512266 0.488063858555026 0.481466410985518 0.19680805274452 0.202582014128932 0.422735330521697 0.430705887352957 0.690648931393986 0.487948138136438 0.599969166365278 0.423340189512651 0.532521708347593 0 0.257988188725605 0.268016880823262 0.000138675027064597 0 0.000101802971226558 8.11403981030278e-05 0.467203090647339 0.999549687848119 0.741564874585527 0.731594244024555 0.000136525978003102 0.000450312151880936 0.000345133717641198 0.000307734754079213 90 3601
3860 71226 5 0.1 0 "IP" "MI" 0.235760501798968 0.494750021997443 0.198474533185963 0.416026474709255 0.226053684066384 0.226762943480854 0.485861166118779 0.480380797144131 0.198704978988749 0.204049641391882 0.424800496898348 0.431752967822439 0.688577129346206 0.486811993113486 0.601229153566594 0.424390122256342 0.564146931172803 0 0.25459146514535 0.276691378474921 0.00024602324645691 0 9.03489246861334e-05 0.000113852040451475 0.435479505170638 0.999707682380242 0.745092728582967 0.722980797091647 0.000127540410102141 0.000292317619758137 0.000225457346996605 0.000213972392980267 89 3601
3861 474705 1 0.2 0 "IP" "MI" 0.237034553532949 0.49709944212273 0.197349483503038 0.413445014701331 0.223542928119139 0.224849299265331 0.479967998283492 0.476473963622103 0.201582357427658 0.205833658215038 0.430665847433209 0.435690216063805 0.685426780917418 0.484370806565478 0.604765499145734 0.426752517681269 0.620903605532867 0 0.270538456110687 0.302886014136035 0.00021595474152777 0 0.000113920967020852 0.000111854271538385 0.378321505241616 0.998884881454014 0.72851460265982 0.696171379953631 0.000558934483989748 0.00111511854598576 0.00083302026247223 0.000830751638795455 88 3601
3862 280047 2 0.2 0 "IP" "MI" 0.233974495664686 0.482512248000668 0.208260145409375 0.42863538100776 0.22471641382559 0.223436795475766 0.484362338007404 0.474816595232693 0.198636961154832 0.206083395221678 0.426138570509589 0.437467658848307 0.682127704966042 0.48034868695029 0.612980501785885 0.430974355631551 0.486308790392624 0 0.227793487041547 0.241367782970443 0.000133110845908204 0 7.87806416515471e-05 7.14485523709199e-05 0.51340623977496 0.999681616166281 0.771867672651081 0.75831858895925 0.000151858986507077 0.000318383833718892 0.000260059665720699 0.000242179517936527 89 3601
3863 374278 3 0.2 0 "IP" "MI" 0.232428388313688 0.481055920283077 0.208200663534364 0.430201310213861 0.227013132346734 0.225333568596146 0.48897675184442 0.478245595841148 0.196570805565198 0.204668130657226 0.421390419048705 0.433977986997068 0.684775089256567 0.482472380731948 0.609439599756789 0.428824590838551 0.445868809476227 0 0.227159192374835 0.226148894790308 0.000151172742013123 0 7.58680526753286e-05 7.62976915205385e-05 0.553817501957728 0.999698629039847 0.772518989592962 0.773538824631199 0.000162515824031973 0.000301370960152759 0.000245949979528054 0.000235982886971912 88 3601
3864 497833 4 0.2 0 "IP" "MI" 0.229049815861196 0.479280984247992 0.206844896481571 0.432070596510993 0.229257387559699 0.225410622909445 0.491278995294234 0.474891839224252 0.19653130369744 0.207876151086392 0.419062142102939 0.437467001006476 0.68371782633034 0.481537646621368 0.611252351265402 0.429829026847619 0.427281536771363 0 0.175273888661113 0.201059920730978 0.000130222966367395 0 6.59331249859344e-05 6.54047334468435e-05 0.572171284291607 0.999014815375985 0.823975347416569 0.798179057376509 0.000416955970662248 0.000985184624015103 0.000684830797331708 0.00069561715906652 88 3601
3865 224747 5 0.2 0 "IP" "MI" 0.236790839615785 0.484209653399003 0.209076514835684 0.427017083113729 0.224337771130376 0.22236555580558 0.486299464890941 0.474437741114921 0.196655436336394 0.205432925513887 0.424148996357412 0.437867079654509 0.683494166551741 0.481404415825838 0.611164876685964 0.429936403308623 0.459213401449436 0 0.210983533702815 0.22765783818839 0.00012272575320845 0 7.20217843766668e-05 6.59318667536558e-05 0.540508220501668 0.999590273696197 0.788598833195067 0.771975334105624 0.000155652295687629 0.000409726303802818 0.000345611317742287 0.000300895839231666 88 3601
3866 674833 1 0.3 0 "IP" "MI" 0.236991597728147 0.494484587994017 0.199720276372792 0.416233168656417 0.223679006153755 0.222753547324004 0.479287289076827 0.470930545055493 0.202260081074733 0.208962869400493 0.431412573530035 0.441345524606666 0.683424151205906 0.481421184247785 0.610943226848018 0.429820021755655 0.573387740273656 0 0.240594098119115 0.276737537602914 0.000157479029404531 0 8.17544694993621e-05 8.11226896053319e-05 0.426350982358519 0.99976596114518 0.759141422051641 0.723009070674614 0.000103798338420507 0.000234038854820336 0.000182725359744564 0.000172269032866283 87 3601
3867 225476 2 0.3 0 "IP" "MI" 0.235574870459569 0.494335318098704 0.198629694974578 0.416353415633774 0.223963586217855 0.225081419157707 0.47904034127635 0.475772048507483 0.202719400430334 0.206670170475173 0.431457205790426 0.436387513860299 0.684619875835131 0.482885699737895 0.608019265880084 0.428239294580777 0.573957150708058 0 0.281247950543785 0.289436430350444 0.000133519066810476 0 8.10333611260155e-05 7.24647958439934e-05 0.425765556804112 0.999648077885905 0.718400257821707 0.710237296211993 0.000143773421019725 0.00035192211409506 0.000270758273381284 0.000253808641718208 87 3601
3868 166528 3 0.3 0 "IP" "MI" 0.240536784240884 0.501646108957123 0.196201188767828 0.408820146463257 0.222353110324395 0.224210387646104 0.477705183418521 0.475817251986515 0.202452512095571 0.205791913621256 0.432919921216843 0.436316769370677 0.687100282211383 0.484960941568482 0.604445614484655 0.426122046720788 0.621354609057535 0 0.290875553389948 0.311643103462644 0.000185118726703266 0 0.00025298449879078 0.00014718113673334 0.378293059970435 0.999513389328415 0.708507629529343 0.687874564360684 0.000167212245327042 0.000486610671584524 0.000363832581918333 0.000335151039937794 87 3601
3869 657971 4 0.3 0 "IP" "MI" 0.235888322608287 0.493823961992836 0.199341528049386 0.41688965917387 0.222402083454541 0.222618020707083 0.47584244511067 0.470224879354481 0.204153760233047 0.20950271648613 0.434731360819074 0.442065658410797 0.680908426769911 0.479799613879578 0.612998004768564 0.431403816242169 0.568956406192812 0 0.255590441492411 0.280057343362384 0.000153544134884253 0 8.97112764902588e-05 8.23665145056108e-05 0.430538211435405 0.999338847567939 0.74376885853965 0.719341967675685 0.000351838236899091 0.00066115243206146 0.000550988691449006 0.000518322447424536 88 3601
3870 460041 5 0.3 0 "IP" "MI" 0.231469079911048 0.488468910373694 0.200310178708907 0.422362953173628 0.224111758867334 0.225480384870699 0.476959841223644 0.473920906565428 0.204678643271731 0.208733347762364 0.433441373952901 0.438260044203312 0.68106122364908 0.479564442846747 0.613722169743002 0.431584718363158 0.543310743799621 0 0.280656370465471 0.277139977118481 0.00011993316340985 0 8.06852825098328e-05 6.73789377720486e-05 0.456443411925018 0.99971701450594 0.719045999863072 0.722584782566235 0.000125911111951039 0.000282985494059841 0.000216944388947064 0.000207861377512542 85 3601
3871 676315 1 0.4 0 "IP" "MI" 0.225799289537121 0.466470085777761 0.215991477579286 0.445155995644293 0.224959590858741 0.219785581100894 0.481033556117599 0.462923113370115 0.201567961117775 0.213679520712119 0.42906994746347 0.449614555678434 0.670544461496757 0.469764678814409 0.63123895940918 0.441676371515812 0.381714774066834 0 0.172684654155481 0.185268762369272 0.000130876831626713 0 7.30573607753145e-05 6.80633689428812e-05 0.617986175688478 0.999597626610676 0.826888424017498 0.814355637959416 0.000168173413061179 0.000402373389323839 0.000353864466245479 0.000307536302369766 88 3601
3872 707292 2 0.4 0 "IP" "MI" 0.231710714716701 0.47931413659527 0.209120679123764 0.431916726306022 0.22220656011001 0.219756957641937 0.475221746013708 0.464034413222908 0.204411644665859 0.212576978147399 0.43516666220887 0.448376851796256 0.673674232468649 0.472649760317578 0.626109301937022 0.438706592068343 0.471660020009284 0 0.233695189721385 0.238218803544837 0.000132093735249218 0 0.00010664450801421 8.01677595789497e-05 0.527967040678264 0.998842942300447 0.765311383234626 0.760946737649928 0.00024084557720244 0.00115705769955328 0.000886782535974684 0.000754291045656646 87 3601
3873 179158 3 0.4 0 "IP" "MI" 0.240004439985988 0.496955304110684 0.199936655567489 0.413544223149221 0.219026586509178 0.221236412153206 0.470329308613951 0.470377289688931 0.205903158361916 0.208035955173733 0.4401863238687 0.441818315765078 0.680267438648371 0.479224723745004 0.613875769103138 0.431848783121496 0.631772246554401 0 0.314654709585074 0.324287756030518 0.000381036422147611 0 0.000146303226194572 0.000181434349203532 0.36773069957203 0.99971493485166 0.6849834665714 0.675327747601115 0.000116017451422287 0.000285065148340423 0.000215520617331116 0.000203062019163466 84 3601
3874 539964 4 0.4 0 "IP" "MI" 0.230861063449696 0.488429391848845 0.199948128286703 0.422565554603316 0.225063730055629 0.223530229430695 0.4786785815328 0.46882130583463 0.204010421439574 0.21169833935221 0.43180172068106 0.443547319679304 0.67945502293602 0.478418462938962 0.615656889078486 0.432876023051804 0.513144895045181 0 0.231337432524308 0.250082084915638 0.000124896556876416 0 7.99392232317422e-05 6.86532053252479e-05 0.48639348170772 0.999069736151202 0.767868178658649 0.749191207906981 0.00033672669022252 0.000930263848797799 0.000714449593811784 0.000658053972055851 89 3601
3875 869449 5 0.4 0 "IP" "MI" 0.235160911225801 0.494290603411937 0.198239585787909 0.416341583206192 0.222308445066472 0.222387958990303 0.473417672044768 0.468012461395906 0.206093790643799 0.211317942682556 0.436993755095499 0.444271063726548 0.679857315282576 0.478416156085074 0.615651319114263 0.432701960354514 0.594614584922608 0 0.270036028924626 0.293258004497746 0.000262603175302692 0 0.000296525143595359 0.000187579069236591 0.405026155273809 0.999737921521301 0.729458984428578 0.706366877502644 9.66566282794563e-05 0.000262078478698645 0.000208461503200158 0.000187538930373907 79 3601
3876 508502 1 0.5 0 "IP" "MI" 0.225890553851503 0.473854652756355 0.208873380640487 0.437474938452498 0.221934307659813 0.217912249428502 0.469842692846684 0.45560343713369 0.208958720236582 0.218760574767819 0.440528809931801 0.4569425310778 0.665737110939818 0.466186126918172 0.636592675644888 0.445243236979673 0.462198266660181 0 0.214042448495672 0.226629655589285 0.000116286816557719 0 0.000108815115594037 7.50391978124951e-05 0.536852967068309 0.998971354114196 0.784920117536344 0.772365856366252 0.000832479454952861 0.0010286458858036 0.000928618852390356 0.000929448846651257 87 3601
3877 692666 2 0.5 0 "IP" "MI" 0.222936883274232 0.451936759155507 0.227322803023286 0.460253904880683 0.223620324773727 0.214316406686528 0.478915251145536 0.452208470574468 0.202180204827647 0.218479878944787 0.431187126431536 0.460509917508412 0.660873614734486 0.460610701436096 0.647982886795719 0.451082851915262 0.259786169744816 0 0.135097254344404 0.131683754895747 9.95041234063191e-05 0 7.26461202511181e-05 5.72232286943438e-05 0.739894020013378 0.999608440633635 0.864487397304798 0.867941218832518 0.000220306118399733 0.000391559366364824 0.000342702230547152 0.000317803043040574 84 3601
3878 261571 3 0.5 0 "IP" "MI" 0.234164589295885 0.487983178372464 0.203224036042886 0.422842927223668 0.219983917362288 0.219036731580304 0.469726679057126 0.462308191101199 0.207371270549681 0.21349155531404 0.44074521959513 0.450085594145965 0.673185238238476 0.473210443143294 0.624086861906606 0.438029390826314 0.566877042088277 0 0.264359775496963 0.282536903462716 0.000187164048874277 0 0.000113977417229483 0.00010198402121689 0.432829099175486 0.99971453122458 0.735309870129526 0.717160093146944 0.000106694687362163 0.000285468775419662 0.00021637695628143 0.000201019369122761 89 3601
3879 829586 4 0.5 0 "IP" "MI" 0.230949454892014 0.475480008141665 0.211913854035384 0.435696664281751 0.220382458126018 0.217176135165282 0.4714074252342 0.458859896510377 0.206137580637502 0.214905420021141 0.439096788079787 0.453626461460641 0.668508048183314 0.468434091512226 0.632956854694028 0.442965712370764 0.493513940712323 0 0.227768039543337 0.244251850605838 0.00107185975415092 0 0.000753715626926529 0.000614749351877914 0.505235636423032 0.999417345149897 0.771007534634556 0.754726488169 0.000178563110494751 0.000582654850102801 0.000470710195179944 0.000406911873283894 89 3601
3880 490494 5 0.5 0 "IP" "MI" 0.226520853585898 0.476100368023412 0.207351504056401 0.435158671233663 0.222008119085674 0.218998622197073 0.469378808728032 0.457655954904795 0.209527677417698 0.217851210333833 0.441290983185202 0.454848329671172 0.667527594868646 0.46751944396891 0.634730391807932 0.443971567680595 0.466544268220549 0 0.228807313344016 0.233112769808209 9.97718604745616e-05 0 7.83195636324921e-05 5.95084178382557e-05 0.533173429829533 0.999574872159926 0.770766675313077 0.766510160189862 0.000182530089443955 0.000425127840073737 0.000347691779274807 0.00031756158409085 88 3601
3881 593016 1 0.6 0 "IP" "MI" 0.230187077247736 0.473435342079384 0.213176976532022 0.437770319573887 0.216378903710845 0.213079162569213 0.461600640126169 0.449690971556023 0.211172229252472 0.21955817597416 0.4487979928354 0.462933964592207 0.659645143527793 0.461485713670326 0.643907381758654 0.449933277287751 0.509026491706911 0 0.225110846049114 0.249834253413094 0.000130074078088335 0 8.45837885550408e-05 7.25995251685397e-05 0.490699353003382 0.999611350983584 0.7744897815007 0.749813433536127 0.000144081211618173 0.000388649016416337 0.00031478866163098 0.000279713525611097 87 3601
3882 329615 2 0.6 0 "IP" "MI" 0.218875308928423 0.445462947994061 0.229725936604393 0.466861452775001 0.221296159453241 0.211207918204055 0.471307652028852 0.443475061089065 0.206916674978861 0.223797955530265 0.438834905470729 0.469367532945714 0.651379386585718 0.453046414849098 0.660440567113518 0.45874566018901 0.238694703547798 0 0.116172013837574 0.118074732336143 6.30155061100268e-05 0 4.32319069993961e-05 3.52513519617431e-05 0.760960107048153 0.999670123473292 0.88347040198381 0.881581238688852 0.000282173897938756 0.000329876526707701 0.000314352271616598 0.000308777623043638 88 3601
3883 408238 3 0.6 0 "IP" "MI" 0.230132819877671 0.484224965214361 0.202880579666518 0.426523192448567 0.215110204471199 0.214631872100255 0.454249115273885 0.449010145507212 0.217000891242889 0.221785820508152 0.456451541389632 0.463525951117803 0.659874896449125 0.462329570932172 0.641667291417559 0.449008535718918 0.608802681320919 0 0.280134849394239 0.302333758690038 0.000184514875651263 0 0.000117002807219831 0.000102098066072031 0.390852057437948 0.999585485259371 0.719419593561229 0.697265604686038 0.000160746365482243 0.000414514740628637 0.000328554237311381 0.00029853855785174 88 3601
3884 816471 4 0.6 0 "IP" "MI" 0.221941605621305 0.454772063757155 0.223441145627391 0.457220414926667 0.219712385886312 0.211525413341874 0.467598940721292 0.444065264842873 0.2088105807782 0.223506330893359 0.442606556401103 0.468730395954296 0.653179404849491 0.4552132244539 0.65575805729895 0.456468885205572 0.321126998472948 0 0.144711688976836 0.15602630211919 0.000150317702090925 0 0.000149351244644596 9.95166189102279e-05 0.678297549108863 0.998020778558762 0.853646372854301 0.842580706054169 0.000425134716098631 0.00197922144123793 0.0014925869242189 0.00129347520773031 84 3179
3885 259989 5 0.6 0 "IP" "MI" 0.222843634903693 0.463338898436285 0.215851824326381 0.448296254867684 0.219969456150821 0.213326864102536 0.464685330701157 0.445359061190744 0.211920497421103 0.224043503341395 0.446093934786138 0.467357927517117 0.65613995515705 0.457615721856154 0.651815825088879 0.454107956755024 0.403815489438018 0 0.186193499985618 0.197587352906785 0.00136680982558417 0 0.000289450209927228 0.000557705009249841 0.594620080230986 0.999498570434352 0.813090662321683 0.801480966139293 0.00019762050541215 0.000501429565648392 0.000426387482772191 0.000373975944671803 91 3601
3886 875265 1 0.7 0 "IP" "MI" 0.225489654256671 0.470182368879451 0.211684505509438 0.441044657406522 0.214968404647704 0.211659479067727 0.453205591246428 0.441838792045209 0.217719253167802 0.225725529447224 0.457396740719047 0.470843634351909 0.652117537972103 0.45490573272095 0.655129288124464 0.456609355319045 0.499614983552592 0 0.252167896234248 0.253989896747864 0.000111993617462937 0 0.000112610878043717 7.51853765189788e-05 0.499907780400119 0.999131707472594 0.747065983430709 0.745309631668527 0.000365242429825996 0.000868292527405517 0.000653509457000077 0.000625286207090397 88 3601
3887 256986 2 0.7 0 "IP" "MI" 0.234366359954025 0.484349435963407 0.206656916309055 0.426473780121109 0.210809544192763 0.208767816777255 0.447677803230052 0.439044245883547 0.21898362392394 0.225445587059303 0.463258225563609 0.4736707670716 0.653943720924043 0.457015072101821 0.651086127292299 0.454484266370379 0.584677889460483 0 0.252684675789262 0.288886509183212 0.000418853640415874 0 0.000502629726453141 0.000310069171533181 0.410850255818018 0.96571573234267 0.720661246702033 0.689874819351147 0.00405300108108286 0.0342842676573299 0.026151447782252 0.0209286022941076 91 2336
3888 1416 3 0.7 0 "IP" "MI" 0.226533611572815 0.472933313738516 0.210095044126112 0.438183547765907 0.212815485132545 0.211091414291247 0.45000933711533 0.442103119450174 0.218781974454748 0.224969350133003 0.460571587216476 0.470578257441621 0.650440510996607 0.454866928246479 0.653846368713862 0.456602595865895 0.520989116706917 0 0.265533115104836 0.266808220160986 0.000165183248693452 0 0.000200097398231633 0.000122300347071597 0.477140001098633 0.995549029873103 0.730496685184817 0.729790732846496 0.00170569894575693 0.00445097012689698 0.00377010231211577 0.00327874664544641 83 2815
3889 471155 4 0.7 0 "IP" "MI" 0.234127918343909 0.486903229479622 0.203900050695682 0.42370593852751 0.211266674013753 0.211442777176291 0.44797493934198 0.444577285859643 0.21904276496597 0.222781828038515 0.462753991170119 0.468005718642228 0.656837369533953 0.459787480175348 0.645724643700167 0.451525468359502 0.626951477127644 0 0.309758229535292 0.321754922585037 0.000179034450007707 0 0.000158135152920142 0.000114382320283985 0.372172634659543 0.995773909441205 0.68733434940534 0.675629645118192 0.000696853762804824 0.00422609055879474 0.00274928590644745 0.00250104997648726 90 2336
3890 759982 5 0.7 0 "IP" "MI" 0.217366742419047 0.442964406811247 0.230687770458397 0.469367005237732 0.218262263766585 0.20775583610318 0.463205009312061 0.435426185287148 0.211368857868796 0.228070597288453 0.446892193307693 0.477501396611642 0.643384842288812 0.446881327300223 0.670127225615646 0.464924172806707 0.262021941883742 0 0.133074713454048 0.131632509730321 6.26631649921785e-05 0 7.11842628071521e-05 4.42174486537084e-05 0.735502456299294 0.989879052038954 0.857390312066968 0.861020417788377 0.00241293865197161 0.0101209479610457 0.00946379021617693 0.0073028550326476 86 1860
3891 336322 1 0.8 0 "IP" "MI" 0.216615505775915 0.449606405822992 0.223238131099364 0.46232610395784 0.212970929516101 0.203385315605126 0.446951874293894 0.422350647133171 0.221740491399658 0.236549591355062 0.463769268115557 0.49073789101876 0.632971750897142 0.439409444931322 0.681528213854084 0.472519592594921 0.363453940624773 0 0.160676827284047 0.175774570033332 8.8514872591695e-05 0 0.0001113960915321 6.6131164465791e-05 0.636276733025899 0.99950272642866 0.838770484488122 0.823787988198713 0.000180811476735551 0.000497273571340205 0.000441292136299452 0.000371310603489251 92 3601
3892 537429 2 0.8 0 "IP" "MI" 0.221558681109044 0.45804202161379 0.219783446043619 0.453524253006305 0.208740881083925 0.203562151645458 0.439972550788074 0.425115987805683 0.224186824194728 0.233855712891824 0.470750192885827 0.487840743124173 0.633861713838427 0.440894987345907 0.677825983130171 0.470865914785754 0.470473758240994 0 0.227798088454447 0.236921849759811 0.00137394188969728 0 0.00105453288847948 0.000817389360414556 0.527879468093256 0.999436007503014 0.770660585531096 0.761822831000784 0.000272831776052283 0.000563992496985557 0.000486793125977049 0.000437929878990318 91 3601
3893 640856 3 0.8 0 "IP" "MI" 0.215976512253667 0.442182888978217 0.229844268510403 0.469979421273201 0.211259474735768 0.201377801223007 0.444831285915812 0.41980915392223 0.221893998303859 0.236848096337864 0.465701895982999 0.49329380872129 0.628613788212442 0.43545044811045 0.688586363152126 0.4764967398052 0.308198786152938 0 0.162476042308293 0.157833178827945 0.000612866135373624 0 0.00108940080644747 0.000560322830244681 0.690552089141211 0.997566116573977 0.834549801608392 0.839965023859552 0.000636258570477106 0.00243388342602275 0.00188475527686709 0.00164147448225771 87 2459
3894 124410 4 0.8 0 "IP" "MI" 0.211597511245478 0.440470081700541 0.226997393455282 0.471782816825907 0.214358314634156 0.203551931730977 0.448071710545144 0.421013210384493 0.221935978469546 0.238133367062634 0.462475009399233 0.492108867887307 0.629507757610612 0.43627497968848 0.687066738987463 0.475713535757191 0.284085487952326 0 0.139810756511758 0.140675279786672 0.000213158927771832 0 0.00087217129221719 0.000354603933825824 0.714777079297282 0.9944491566787 0.854046768489092 0.855062268412595 0.000924273822620019 0.00555084332130028 0.00527030370693365 0.00390784786690702 91 1497
3895 118065 5 0.8 0 "IP" "MI" 0.224433549005484 0.471298461994636 0.209663257011647 0.439868806655559 0.210257694392605 0.20514582876346 0.441083856898618 0.426607221138699 0.224694356253429 0.234110526056571 0.469867248061527 0.486377172199005 0.63983707216155 0.446137879711222 0.668468139321648 0.465575072310972 0.542367907420677 0 0.240231018100941 0.266160937917214 0.000227942817871517 0 0.000238259842120324 0.000156104233165521 0.456687276171358 0.997607864534148 0.757615669314623 0.732027561286149 0.000716873590093875 0.0023921354658524 0.00191505274231552 0.00165539656347149 86 2455
3896 363279 1 0.9 0 "IP" "MI" 0.224737234548098 0.469596232794295 0.211572664958723 0.441469206122374 0.203195166634201 0.199517136993829 0.425210912077168 0.414900578077162 0.232931154800109 0.239875645534773 0.486226452600569 0.498477132697013 0.627449538176129 0.436401772586122 0.684379465293605 0.47557038556991 0.549818278365556 0 0.240934033252135 0.271979233868032 0.0151814103544373 0 0.0279728474665517 0.0143290498417423 0.432591804240406 0.987674041365511 0.721955920428287 0.70590152763463 0.00240850703960154 0.0123259586344895 0.00913719885302634 0.00779018865559587 92 180
3897 478065 2 0.9 0 "IP" "MI" 0.216175486331816 0.447144797160098 0.22547658032191 0.464877083203207 0.206464170344809 0.197166026979593 0.432535287705748 0.409117315765345 0.229215163708863 0.243301802500918 0.478581199071465 0.504317403721299 0.619805683656217 0.429321458736878 0.69799354653169 0.482889363162314 0.346839891085828 0 0.145574487154645 0.16679097661967 0.00954986932444191 0 0.0109934390715872 0.00682756404940892 0.61245376330385 0.927654149153831 0.774671268709711 0.769458383288022 0.0311564762858803 0.0723458508461694 0.0687608050640563 0.0569230760428999 92 113
3898 841618 3 0.9 0 "IP" "MI" 0.221047854691399 0.459674309589029 0.217593512174442 0.451909531319393 0.206656168695051 0.198565337284655 0.433090168216274 0.412474618599162 0.228758199163734 0.241426365777209 0.478074597473402 0.501140200471297 0.626269360671105 0.434906209202064 0.687778077115385 0.477229959069379 0.458987003685463 0 0.191968461876336 0.221943008095725 0.000172541104887351 0 0.00116749648247316 0.000432856382999899 0.521248759183968 0.872687244646489 0.692658928186653 0.692208695309 0.0195916960256818 0.127312755353511 0.114205113454538 0.0854154402122754 93 1493
3899 150470 4 0.9 0 "IP" "MI" 0.209323222351985 0.434928938967952 0.230291058969637 0.477542397642126 0.211012614754229 0.19791591796046 0.439997642579788 0.408584509537294 0.226551243327784 0.24478428474649 0.47115079215254 0.504949583917314 0.618251755066674 0.427594226724478 0.701626587043912 0.484808978683205 0.269917464981565 0 0.121905160296918 0.130362635270419 0.000279987435090896 0 0.000799384829828684 0.000351854502065566 0.72953622729895 0.998959411306846 0.876363970798994 0.868541423211912 0.00026632028439353 0.00104058869315401 0.000931484074258442 0.000744087015603591 94 3601
3900 13732 5 0.9 0 "IP" "MI" 0.224384003193649 0.467025806009229 0.213729630108328 0.444334498013698 0.207225867444249 0.200939610449681 0.435145916931505 0.418525199208281 0.227215606270551 0.237721909350676 0.475696795458709 0.494737015529514 0.632549481087579 0.440079720933115 0.678667145729555 0.47175381153427 0.497889103149284 0 0.233468270548083 0.249657733549432 0.00041815466865174 0 0.00107528466470667 0.000490577010478343 0.501060606523386 0.997573523055467 0.763481912904152 0.748200526256807 0.000632135658678582 0.00242647694453277 0.00197453188305849 0.00165116318328329 89 3601
3901 415851 1 1 0 "IP" "MI" 0.216891498995377 0.439632620091806 0.233470042497733 0.472537047812647 0.202353817401362 0.194317456628033 0.425469239041556 0.405751056189467 0.231738018092595 0.243348583644701 0.486132307975029 0.50774496306988 0.613562773024772 0.423601640040807 0.708556644235028 0.488834558759407 0.242796839072757 0 0.103442055710073 0.118275163169005 0.103259634146695 0 0.101426694112936 0.0685886708408095 0.651682303239958 0.994937583437269 0.791056055781579 0.809372654519101 0.00226122354058962 0.00506241656273118 0.00407519439541214 0.00376351147108463 93 120
3902 517139 2 1 0 "IP" "MI" 0.219587064454524 0.455422968073599 0.220286079078374 0.456208508531254 0.207535892800458 0.198067907775604 0.434561605558895 0.411325514439941 0.228198577917599 0.242106285536503 0.476688681386788 0.50242483897305 0.625190865030585 0.433629227802599 0.690590942532476 0.47859533024316 0.442698851485595 0 0.172779137121404 0.209481315142249 0.00518091606663773 0 0.0102241212564533 0.0050657702126249 0.470469231149286 0.754877111533018 0.598870548515602 0.60595316225944 0.0816510012984814 0.245122888466982 0.218126193106541 0.179499752385687 92 119
3903 274442 3 1 0 "IP" "MI" 0.228640047130263 0.46856014723097 0.216287294527398 0.442697782586528 0.200679447496153 0.193123022424328 0.424195595753732 0.405046472435934 0.231158104769821 0.242852560527471 0.487365573146554 0.508910680835747 0.622442517050744 0.432756996032958 0.69029795982469 0.479507779296579 0.548792871222016 0 0.191126189787789 0.259131939214812 0.00285271263213831 0 0.0126387946949313 0.00498926882615629 0.414092219783552 0.864927787297898 0.677630221832416 0.642577199132602 0.0342621963622939 0.135072212702102 0.118604793684864 0.0933015928264298 92 117
3904 666699 4 1 0 "IP" "MI" 0.217149047114634 0.446176508564597 0.227030634977037 0.465836272517664 0.203704099620074 0.193802251691897 0.427464414855236 0.403611563713577 0.231150353327837 0.245131416975263 0.483897417146891 0.510137194649459 0.614655398426606 0.425679874999416 0.703312405280137 0.486709179607231 0.384980319736312 0 0.171778206658515 0.189558052154796 0.0102967959881094 0 0.0136421608234096 0.00794139111139763 0.604507423306783 0.999398385320885 0.814049361890881 0.802057037607137 0.000215460968795939 0.000601614679115511 0.000530270627195057 0.000443519126669595 95 119
3905 247590 5 1 0 "IP" "MI" 0.2171694979213 0.439992608485662 0.233783838767768 0.47239113056825 0.203015806632137 0.191014175867513 0.42833908909273 0.399495186457344 0.229441660999093 0.246167787560946 0.482830722399231 0.514381113262357 0.611199480420949 0.422558376350334 0.709393287327807 0.489936163181935 0.287529106275237 0 0.122348637917976 0.140007010407494 0.00821092535664792 0 0.0183814433656774 0.00868357609317752 0.704030327926425 0.99942338248236 0.858756626998046 0.850875213178954 0.000229640441690668 0.000576617517640322 0.00051329171830069 0.000434200320374617 92 114
3906 454031 1 0 10 "IP" "MI" 0.240275900130034 0.507817599756728 0.19072086616968 0.402574344947359 0.227213110473056 0.22975778892176 0.489998661089056 0.488066959661415 0.196296079897157 0.199776208766197 0.420941408571561 0.423891877425785 0.697246799524849 0.495103608480389 0.586793154833035 0.416005189431207 0.63316944562082 0 0.277450550033061 0.3091107370771 0.000181196900286422 0 7.21285643877996e-05 8.60620465114846e-05 0.366538022610793 0.999722470812963 0.722267469342462 0.690605109470687 0.000111334868100444 0.00027752918703682 0.000209852060089266 0.000198091405701176 89 3601
3907 670149 2 0 10 "IP" "MI" 0.234455516755891 0.490029881813087 0.201611630267843 0.420922311067935 0.227096024629893 0.228282850622445 0.488880665305635 0.484346114864877 0.197124458717424 0.201767615678055 0.422069013663472 0.427659838614254 0.689834392008228 0.487550397342199 0.600503704663322 0.423764109137666 0.511970766983406 0 0.269026165114722 0.262982855806661 0.000123947637550166 0 7.67832009302704e-05 6.75231040128528e-05 0.487779927944042 0.999751172599561 0.730704131076527 0.73676124739532 0.000125357435001995 0.000248827400439032 0.000192920607820014 0.000188373694005696 90 3601
3908 80069 3 0 10 "IP" "MI" 0.241324251732507 0.500546170064891 0.197970933713918 0.410133209429508 0.225999310650928 0.228916292801047 0.491240013357921 0.490619309118034 0.194060239871326 0.196774513862849 0.419550918182798 0.42128543024724 0.696239855184483 0.493983354093706 0.588805687448094 0.417149723370339 0.559963242132803 0 0.29154081237057 0.289674493434441 0.000139877511160479 0 7.5631149531751e-05 7.32819696748502e-05 0.439749544101104 0.999744301772393 0.708187048496317 0.710053494334964 0.000147336254932409 0.000255698227607067 0.000196507983581759 0.000198730260920215 89 3601
3909 48344 4 0 10 "IP" "MI" 0.237831015797971 0.491465051224312 0.203118030212371 0.419363716414534 0.226466587301455 0.227091051910535 0.491476965129409 0.485643329929775 0.194231596683552 0.199580523422751 0.419351060794909 0.426378369049701 0.691388655009961 0.489325819450492 0.596930150318673 0.421909187621593 0.535971139809092 0 0.267181284247219 0.27210906858228 0.000188683871230697 0 0.000101679286752601 9.8296043675448e-05 0.463678766267878 0.999686598736289 0.732471928563672 0.7275539446472 0.000161410051798724 0.000313401263710713 0.000245107902355727 0.000238690726843754 89 3601
3910 156743 5 0 10 "IP" "MI" 0.240466051701639 0.49983578007582 0.197870721225739 0.410830195622663 0.226461530000528 0.228743758385252 0.490812766277585 0.488648183661132 0.194744834873752 0.198351560739322 0.419896822951248 0.423311729429329 0.695671340087419 0.49295932805681 0.590967116838813 0.418160278423741 0.563543662480101 0 0.275233917511381 0.285019861858739 0.000167986743100924 0 8.29673470201333e-05 8.52649850033514e-05 0.436149745955007 0.999708239639412 0.724462930281464 0.714679512865347 0.000138604821790957 0.000291760360588238 0.000220184860134762 0.000215360290910626 90 3601
3911 537463 1 0.1 10 "IP" "MI" 0.237120752711806 0.502050596819574 0.193064641349047 0.408508223389819 0.226862770566864 0.227951614496428 0.485567440989821 0.481285222000289 0.199723768592695 0.20428336646697 0.425454790049329 0.430849501233485 0.691935137775098 0.489469471339677 0.597071776408712 0.421781314949824 0.600450984484549 0 0.257957011474876 0.290282185757848 0.000132276730756691 0 6.37295073919482e-05 6.6224331689778e-05 0.399289352436896 0.999626510767513 0.741683076852106 0.709387704105871 0.000127386347798333 0.000373489232486587 0.000296182165626176 0.000263885804591312 92 3601
3912 168528 2 0.1 10 "IP" "MI" 0.2362389290432 0.497664758877375 0.196192936325418 0.41294243504882 0.226319475148139 0.227816112169538 0.485666863803614 0.482357488016553 0.198996825653829 0.203143350482234 0.424927609827785 0.429692121544135 0.690374516360877 0.48838410634723 0.598333112461481 0.422709635615109 0.591443638461925 0 0.280492310597623 0.294547375808533 0.000167520556978764 0 0.000105466634565069 9.20159669164313e-05 0.408260896796568 0.999683980010545 0.71916994651853 0.705136453387716 0.000127944184528725 0.000316019989455004 0.000232276249281853 0.000224154836834741 86 3601
3913 28256 3 0.1 10 "IP" "MI" 0.233179094896441 0.492478100622116 0.198248798065526 0.418430252052038 0.22776895399978 0.228546023711902 0.48804694183597 0.482499031202178 0.198318659188216 0.203720527652951 0.422639160622576 0.429604218801045 0.689494072608123 0.487476229617892 0.600287984906692 0.423768905744864 0.518035159194382 0 0.259578028166665 0.261060595687214 0.000167647763443007 0 0.000119428061677049 9.62274826622199e-05 0.481657323494265 0.999665372081474 0.740047032645472 0.738600572466574 0.000139869547910474 0.00033462791852624 0.00025551112618583 0.000242604363550064 87 3601
3914 173981 4 0.1 10 "IP" "MI" 0.239674328033438 0.498786771607401 0.197952154551117 0.411729551229279 0.223092897357155 0.227268290420089 0.481085013134996 0.484051011434812 0.200400349315879 0.2011146137698 0.429969577382328 0.427883387276224 0.690035515810682 0.487890872944217 0.599467117636796 0.423283820194896 0.602228783242811 0 0.311832888755535 0.311390017809706 0.000154572260168844 0 9.05750693872378e-05 8.33938951356823e-05 0.397504138305891 0.99970978742018 0.687859842137098 0.688322169420788 0.000112506191129323 0.000290212579819766 0.000216694037979155 0.000204418874370023 87 3601
3915 313429 5 0.1 10 "IP" "MI" 0.237929319885679 0.49997567954707 0.19556406417106 0.410574648641867 0.226367895805046 0.228073729787094 0.486417403915842 0.48344473515793 0.198358843861162 0.20238425169784 0.424162602477035 0.428599195927125 0.692370945477818 0.489777427544677 0.596307159730061 0.421289939693165 0.601300203286954 0 0.276547893690759 0.297285917386389 0.000145325707118846 0 9.95486966642427e-05 8.26282362833109e-05 0.398422774388122 0.999689152354881 0.723120409553248 0.702407962422669 0.000131696617805761 0.000310847645118855 0.000232148059327908 0.000223491954659198 87 3601
3916 367219 1 0.2 10 "IP" "MI" 0.230771087345945 0.48621883024317 0.201862104672404 0.424829689744884 0.228157910262183 0.227490024872462 0.48692858968615 0.478894074148503 0.199455254604376 0.206055054804097 0.423511450948447 0.433263721640735 0.68641902248059 0.483784910020081 0.607372414080877 0.42744294487322 0.49400051446425 0 0.257840040405116 0.251446215943969 0.000111309555078973 0 7.54848231028534e-05 6.24186828777516e-05 0.505397220091365 0.998988983859676 0.741247793862359 0.747712879424909 0.000490955889305638 0.00101101614032351 0.00083668090942162 0.000778485948244385 87 3601
3917 234970 2 0.2 10 "IP" "MI" 0.24154416611532 0.501572862390707 0.197094052815905 0.408868639808391 0.222099150045011 0.225899966832167 0.479601363684389 0.48202935859009 0.200692342736442 0.201707118944447 0.431151830326797 0.429948080242193 0.689543282992498 0.487690952773589 0.599493514496793 0.423370738377359 0.630189407792137 0 0.318982231962668 0.324554932212688 0.000163276926983359 0 0.000119598949615712 9.61979938289005e-05 0.3695184266174 0.999516385114549 0.680544003839318 0.675031526256929 0.000128888663480303 0.000483614885450767 0.000354165248397691 0.000317343536553552 87 3601
3918 333144 3 0.2 10 "IP" "MI" 0.237205117508147 0.495165327988497 0.199311450811092 0.415576496090328 0.224040739979098 0.225895551953176 0.48237214232044 0.479984247941131 0.199874488682186 0.203563884085322 0.428236979758193 0.432123023239608 0.687141409440421 0.485690045988472 0.6027498235786 0.425471722128892 0.558155804944135 0 0.279409192880256 0.284113759397979 0.000128401632695499 0 7.23180720826704e-05 6.800318558792e-05 0.441592936521427 0.999741239181666 0.720322311087403 0.715626862845281 0.000122856901742045 0.000258760818334229 0.000196177960257946 0.000191374571151989 87 3601
3919 388312 4 0.2 10 "IP" "MI" 0.237704729223629 0.499510629897796 0.195891842354966 0.411070008144043 0.226406255159609 0.226866294242924 0.486697848852049 0.480821131739585 0.198088596956951 0.203716321909526 0.423753058857578 0.431292130901364 0.690977278626162 0.488855806040256 0.597696761221443 0.422201866273214 0.598446846685901 0 0.265305828027205 0.292528283553987 0.000148778230897817 0 7.28172875219327e-05 7.49786515956959e-05 0.401290898338765 0.999718776039473 0.734398730529906 0.707192330585 0.00011347674443569 0.000281223960527373 0.000222624155366899 0.000204407209417484 86 3601
3920 818573 5 0.2 10 "IP" "MI" 0.234139091669176 0.488517420940529 0.202792489229036 0.42254107093116 0.227173991080275 0.225093772260675 0.488607112044147 0.476483357556805 0.197126954395688 0.206112795982775 0.421783643886442 0.435801287906459 0.686406855010126 0.484267949193292 0.606032239607498 0.426990841038625 0.501319900918625 0 0.204798376834388 0.238040490181712 0.000110901643665275 0 4.75958081871256e-05 5.34107953104886e-05 0.498415019741255 0.99968438560672 0.794884120645061 0.76166049648454 0.000154177696453953 0.000315614393279851 0.000269906712364454 0.000245602538437817 88 3601
3921 425332 1 0.3 10 "IP" "MI" 0.232696597108681 0.485192606232733 0.204402001110395 0.425796822411416 0.224676921324269 0.224866620503826 0.480912016795267 0.475028618895201 0.201725737054646 0.207161593721907 0.429635615716826 0.437175677765426 0.682240138936776 0.48016951611147 0.613289331886948 0.43108988223373 0.510746021797304 0 0.261781725575875 0.260283738015521 0.0039002408444974 0 0.00245441261585472 0.00213770536202656 0.48520637552085 0.999718958331475 0.735545425681524 0.737363691654609 0.000147361837348999 0.00028104166852457 0.00021843612674651 0.000214864967844019 85 1866
3922 851576 2 0.3 10 "IP" "MI" 0.239196590309692 0.498018340337248 0.198346621791848 0.412539230231429 0.220654521354794 0.224067375796893 0.47459919503636 0.476183072363367 0.203695316431614 0.205342259071792 0.435970580785361 0.435925522874172 0.683918487461379 0.482872829347088 0.607384197295254 0.428211987354453 0.610244904705229 0 0.302056025093818 0.311600110792074 0.000275901248895533 0 0.00021572220078903 0.000166822374732027 0.389309451825136 0.999475335523911 0.697388092001354 0.687892523582358 0.000169742220739916 0.000524664476089058 0.000340160704038703 0.000340543250836255 87 3601
3923 751773 3 0.3 10 "IP" "MI" 0.23028004705485 0.481633928528934 0.205577759071874 0.429546271806644 0.226751826053426 0.223526085449356 0.484726526643942 0.47074673838551 0.20007182961767 0.209902083816353 0.42569738697357 0.441626218152434 0.680557958557632 0.478795725809 0.615551672505897 0.432544127044325 0.483031971757081 0 0.208848690422019 0.231987322055125 0.00102311164491169 0 0.000413464087291657 0.000481873644458112 0.51578576332344 0.999601001331001 0.790418579369993 0.767239117873752 0.00015915327456753 0.000398998668999429 0.000319266120696614 0.000291686426664856 90 3601
3924 870251 4 0.3 10 "IP" "MI" 0.235825448661345 0.49056222437862 0.202310734803083 0.42027004929059 0.22544986908289 0.223274759060316 0.484583167199243 0.473248972589054 0.199025362551114 0.207367424442453 0.425724950051491 0.439036270140895 0.68455007680455 0.482628645846991 0.608703521796651 0.428522849122521 0.556425123819831 0 0.236946079405714 0.268671781571078 0.000144528325904178 0 9.40469679041248e-05 8.03978761510193e-05 0.443293713682509 0.999634007037346 0.762714076224666 0.730999929171554 0.000136634171755525 0.000365992962654327 0.000245797401715964 0.000247891381217405 85 3601
3925 821324 5 0.3 10 "IP" "MI" 0.227205518149928 0.468745893692698 0.21513205220814 0.442946361613989 0.225906428991391 0.221149405152721 0.485190055537317 0.467359302020715 0.198845979969234 0.210861583575018 0.424954576451892 0.445097494265433 0.67426135229404 0.473400355092189 0.624839615752392 0.438049950050852 0.352523531404017 0 0.175481965882623 0.176495366984194 0.00600511624348206 0 0.00292136994219254 0.0029842609295967 0.641293427258798 0.999706985268605 0.821343656670882 0.820279308641201 0.000177925093702962 0.000293014731395172 0.000253007504301869 0.000241063445007823 88 1997
3926 63120 1 0.4 10 "IP" "MI" 0.235206530788795 0.492311535453268 0.200161070246682 0.418449946412472 0.223442900824466 0.222143279396013 0.479285587701781 0.469814737518489 0.202055377599587 0.209506519108843 0.431127336580516 0.442513665356546 0.680792711009274 0.480317182573524 0.611722966955112 0.430861023496257 0.575638983869757 0 0.245283138064817 0.278405447480993 0.000267249797096712 0 0.000106169370609004 0.000126735819229619 0.423957778525349 0.999656096106468 0.754338322909592 0.721218896023073 0.000135987807797152 0.000343903893531778 0.000272369654982471 0.000248920676704333 88 3601
3927 373141 2 0.4 10 "IP" "MI" 0.230050153257642 0.478422783861608 0.208565400674521 0.432984946098511 0.226177915362331 0.222525281138487 0.483571744096992 0.469073307702647 0.20054508781198 0.210550683300697 0.426745244253093 0.443331498026987 0.678753349758461 0.476759597072196 0.619661171787198 0.434632315071715 0.420157379385772 0 0.209855342173994 0.211175284853681 0.000160469319493009 0 8.9628624915574e-05 8.37634919633593e-05 0.579517346391409 0.999706480687134 0.789805906624435 0.788505599187744 0.000164804903325683 0.000293519312866182 0.000249122576655467 0.000235352466611359 87 3601
3928 220246 3 0.4 10 "IP" "MI" 0.229719440711937 0.478738812344562 0.207804187357543 0.432500118408314 0.224613148129523 0.222438819783045 0.480141965851827 0.469161716688083 0.202145091558509 0.210347219029017 0.43012815697128 0.443203123022624 0.676771408624505 0.475818315213792 0.620296497945069 0.435484481743124 0.460532250679626 0 0.238541206344589 0.234612836941038 0.00010461368737392 0 7.95590375144968e-05 6.16360737695612e-05 0.53911194171026 0.998686366880668 0.76051189299173 0.764518942484085 0.000251193922739567 0.00131363311933203 0.000867341626166189 0.000806584501107083 87 3299
3929 496559 4 0.4 10 "IP" "MI" 0.22993500077026 0.480149673870904 0.206550458687695 0.431037307285215 0.225113825671553 0.222791410120112 0.480531929134471 0.468983166105577 0.20228944432083 0.21084059672984 0.42976476135909 0.443351523407968 0.677840236561925 0.47636964379957 0.619680499738365 0.434914657645719 0.479462742354236 0 0.235387011284224 0.23987258499052 0.000101786184579945 0 7.45159221681565e-05 5.89951614358576e-05 0.519948783455919 0.998783244214111 0.763639615997459 0.759203587312527 0.000486688005265642 0.00121675578588936 0.000898856796149159 0.000864832535517733 85 2098
3930 655973 5 0.4 10 "IP" "MI" 0.233933919813757 0.487010939246049 0.203736316111169 0.423904470213177 0.223474143241222 0.222903356058335 0.479255454011056 0.471809920843405 0.202074139749067 0.208338650503071 0.431233351245482 0.440504441000665 0.680311419113315 0.479198808621958 0.614149106363307 0.43205141465969 0.533483627630816 0 0.252189897972413 0.265758184478173 0.000118471156131713 0 8.63809191053576e-05 6.89755035435303e-05 0.466259097994877 0.999709578731344 0.747496681899532 0.733955230127698 0.000138803218175533 0.000290421268655885 0.00022703920894915 0.000217609890586199 89 3601
3931 582521 1 0.5 10 "IP" "MI" 0.230995437683042 0.479608552896631 0.20825252619175 0.431482998859616 0.221245220131396 0.219562322082517 0.472347452657039 0.463187207819228 0.206086268880586 0.213156968489756 0.438072457391856 0.449232394467969 0.671802979896955 0.471509058174099 0.627495763562092 0.439813373754826 0.508112370696458 0 0.251208079335827 0.256491144324388 0.000126764065324064 0 8.52458128710493e-05 7.13735277260914e-05 0.491624086870311 0.9997218771138 0.748477626083597 0.743223903306692 0.000136778367906663 0.000278122886199733 0.000229048767705079 0.000213578841193732 87 3601
3932 539610 2 0.5 10 "IP" "MI" 0.229132958434487 0.478438705285636 0.207382001279049 0.432738557349268 0.222258328093979 0.21934102015915 0.472266959496311 0.460249197796673 0.207223529063385 0.215742789335833 0.438347134372609 0.452206810767051 0.670732306687617 0.470161861481669 0.630348319678266 0.441265611952947 0.481900059246134 0 0.232605419821943 0.24042081222666 0.000125701386181625 0 7.12567601768111e-05 6.61786733086754e-05 0.517814940094457 0.999620855690456 0.767030371866424 0.75923702077875 0.000159299273227039 0.000379144309543807 0.000292951551455583 0.000275988321280986 88 3601
3933 552148 3 0.5 10 "IP" "MI" 0.235100143825941 0.491572644174688 0.200753725702908 0.419124399431743 0.219863765745152 0.218727078126205 0.469590297675865 0.461278146628032 0.207616105381926 0.214195446750145 0.441332539881284 0.451170656763623 0.673690987697298 0.474017900528862 0.622565277834979 0.437349491200179 0.586617328792945 0 0.235102786527557 0.280307371352564 0.000139552570325084 0 8.40367440679646e-05 7.58305484854384e-05 0.41306750660624 0.999658700011787 0.764529860395609 0.719351929636739 0.000175612030490291 0.000341299988213193 0.00028331633276578 0.000264868462212039 92 3601
3934 652411 4 0.5 10 "IP" "MI" 0.226969281168709 0.470586462256536 0.212937824960969 0.440942352204784 0.222329779578752 0.218114862495201 0.474597760274797 0.459012203482804 0.205047572223882 0.215757651950065 0.43565795291936 0.453539529297926 0.667413923242662 0.467828882172304 0.633743049134916 0.443631389773262 0.399200803310477 0 0.19438712271141 0.199206429281116 9.53164877687302e-05 0 6.02861113387082e-05 5.21025985993066e-05 0.600338807343188 0.999356205271221 0.804982051589506 0.800216323582087 0.000365072858566409 0.000643794728779123 0.000570539587745182 0.000525144538198278 89 3601
3935 737457 5 0.5 10 "IP" "MI" 0.219393711678419 0.451783563085031 0.224168810231468 0.460562521319413 0.226968794294311 0.217762363150162 0.484086895559335 0.456739220323161 0.200676618688795 0.217666856594381 0.426035788727687 0.455977360093973 0.664124869122892 0.463758735811515 0.642512285514643 0.44799440071219 0.209488571799856 0 0.113149838101518 0.106551272579955 3.90044135785629e-05 0 3.36520564630808e-05 2.39679189548408e-05 0.790167995287481 0.999372204785555 0.886318390711762 0.892946677612042 0.00030442849908427 0.000627795214445474 0.000498119130256656 0.000478081889047919 88 3601
3936 315910 1 0.6 10 "IP" "MI" 0.220224937822961 0.456505208481568 0.220093136938281 0.455496645798961 0.223428152084262 0.214967171384634 0.473963344955065 0.449415877130528 0.206592023683551 0.221891474216041 0.436334714720746 0.463341019007628 0.658620261291857 0.459666728355936 0.648576634837873 0.4520370976818 0.311065730471031 0 0.144061444510725 0.151172911311012 8.73061028997408e-05 0 6.7791408028313e-05 5.13739829509856e-05 0.688540908977878 0.998401189699656 0.854673005777408 0.847740541057111 0.000306054448191025 0.00159881030034415 0.00119775830383946 0.00103517364892617 90 1379
3937 421388 2 0.6 10 "IP" "MI" 0.213544253524037 0.435579740826738 0.234413459327076 0.477302281263174 0.226461699864476 0.213478584915643 0.482226254434362 0.446798410215308 0.201751950400925 0.2229725520922 0.427699652019778 0.466128590179796 0.653484538304156 0.454298898859589 0.659137961820202 0.457642692020109 0.102142599888804 0 0.0577311525813951 0.052427688669729 2.43069922889585e-05 0 2.31701967759668e-05 1.55601460513178e-05 0.897098373862866 0.999083390305725 0.941345557706586 0.946705280396807 0.000734719256040965 0.00091660969427471 0.000900119515242865 0.000851470787412403 89 3601
3938 781364 3 0.6 10 "IP" "MI" 0.229560609991168 0.476138218259178 0.209902204719151 0.43490441233364 0.216246469451187 0.216701481332155 0.460520741591249 0.456575298392014 0.212198921488691 0.216583301868124 0.449969833879573 0.455877574939736 0.66250856077451 0.464254277345842 0.638684428075965 0.447084770362824 0.522130768738646 0 0.282891976215485 0.272880059101628 0.00107507239960014 0 0.000334372534703627 0.000480656654736151 0.476588099503895 0.999177117971584 0.716103815334832 0.726079479434408 0.000206059357858602 0.000822882028416441 0.000669835914979453 0.00055980480922839 84 3601
3939 466594 4 0.6 10 "IP" "MI" 0.228578426432715 0.478100340838923 0.207360878888083 0.433014143268958 0.219613608820876 0.216712304902098 0.466008411894203 0.454500369387689 0.210304155299256 0.218644558857562 0.44429490462769 0.458045127754338 0.664904340155689 0.46596240788976 0.636309593044902 0.445371291128506 0.519380219061697 0 0.2409798796136 0.256581135252711 0.000165773700460275 0 0.000128138199970647 9.86196256568099e-05 0.480267136812931 0.999353079120503 0.758330197242296 0.74285869857035 0.000186870424912045 0.000646920879496697 0.000561784944133778 0.000461546551281465 81 3601
3940 485664 5 0.6 10 "IP" "MI" 0.233450270579172 0.490719889026882 0.200030062649896 0.419961590683083 0.217704900050096 0.21762082765602 0.462200530557593 0.456864795928119 0.212114993100598 0.217234654004139 0.44844725469402 0.455583397582668 0.668775998285287 0.469770609474072 0.629379709754633 0.441498847512401 0.596829599777871 0 0.273092068977686 0.296199683569925 0.000139045321561696 0 0.000115094989836618 8.5794282097857e-05 0.40286592265748 0.999394135908808 0.726345432378475 0.703313192415781 0.000165432243087496 0.000605864091192508 0.000447403654002109 0.000401329732196175 90 3601
3941 437785 1 0.7 10 "IP" "MI" 0.214803319965687 0.441841962290469 0.229063196535888 0.470599856503265 0.221714533847454 0.210190256501924 0.469131075209271 0.438188014137347 0.209390111616717 0.227964696987738 0.441251571976705 0.474753489251052 0.646708110315066 0.449366904634467 0.666418005140343 0.462577268290265 0.22124619968077 0 0.098665818436306 0.105764505954929 0.00010271655334553 0 0.000130754675121034 7.6775005928454e-05 0.778419666850256 0.9996972134976 0.900910080347258 0.89388275708933 0.000231416915628458 0.000302786502400218 0.000293346541314791 0.000275961949812733 91 3601
3942 798311 2 0.7 10 "IP" "MI" 0.221119785502206 0.450672913126321 0.226851722140002 0.461434307423633 0.218206487636656 0.209764865972106 0.464983765053471 0.441083965281634 0.20986049756537 0.224595638622255 0.445392535060416 0.471743374801352 0.649091139110968 0.451938216693546 0.661307858327627 0.459852768100241 0.297787320698197 0 0.152992333424964 0.150979285938951 8.07539364932124e-05 0 8.34729690799461e-05 5.45383743890733e-05 0.70154236171775 0.997495803889333 0.844992734056962 0.847299633434167 0.000589563647559895 0.00250419611066721 0.00193145954899429 0.00166654225249374 87 1502
3943 453595 3 0.7 10 "IP" "MI" 0.223367691395327 0.465048718772981 0.214731517255659 0.446586183381073 0.219408652058611 0.213747153134179 0.464507491630636 0.44668596589784 0.211516231028322 0.223249623806314 0.445897400504667 0.466040015648606 0.656523496588118 0.458513786774755 0.649497372090294 0.453089885524007 0.411443162825212 0 0.200466019052055 0.205066104030051 0.000203407199153595 0 0.000280245850047165 0.000160482705797266 0.58818566856033 0.999585331425728 0.798910570785591 0.79446588376286 0.00016776141530411 0.000414668574271856 0.000343164312306652 0.000307529501291777 87 3601
3944 452037 4 0.7 10 "IP" "MI" 0.227177631617071 0.476963444430202 0.206987618330712 0.434090436092046 0.218046261049297 0.213213902063727 0.460999466887929 0.44536427230857 0.21339752973879 0.223944768938921 0.449375278231771 0.467310605227587 0.658437794730094 0.46091015589457 0.644329917008423 0.450469773338191 0.520524651250932 0 0.218778185864632 0.249789146292187 0.000879037605843967 0 0.000663415101610062 0.000517322221520293 0.476119911217732 0.987853129801965 0.77109565467092 0.741738900654859 0.00247639992549138 0.0121468701980353 0.00946274436283756 0.00795463083143408 87 1026
3945 806081 5 0.7 10 "IP" "MI" 0.234329165406146 0.47783214001898 0.212755318239423 0.433210112971982 0.213109028988723 0.210216806146458 0.457072939880869 0.445749849057883 0.212487076966926 0.220415425887867 0.453828001678448 0.466878146571135 0.657655000541328 0.460266222434365 0.645657821094216 0.451264619832743 0.527093880349926 0 0.238957219118584 0.263481718552741 0.00923779441619735 0 0.00659037817188639 0.00538812635287808 0.462108291124769 0.996733595219353 0.751541895258096 0.728582789071433 0.0015600341091073 0.00326640478064749 0.00291050745143361 0.00254736602294776 93 303
3946 496156 1 0.8 10 "IP" "MI" 0.228086865170483 0.474030883602316 0.210672962361865 0.437059667609941 0.212985291867673 0.209575002118912 0.451771668885391 0.440003435511702 0.217099731565402 0.225446114493924 0.45858003775684 0.472741784354309 0.650647159157067 0.455133364639681 0.65321880842119 0.456272612800316 0.528323444245045 0 0.25396840303857 0.266160986319961 0.000158429073355727 0 0.000725286812731671 0.000289537682474916 0.470795921528732 0.997758185048383 0.743422204769967 0.731952778052839 0.000722205152867152 0.00224181495161719 0.00188410537873086 0.00159669794472533 81 3298
3947 748033 2 0.8 10 "IP" "MI" 0.227839005988035 0.470809257292293 0.213370177628463 0.440281896158726 0.212638481964298 0.20770890689052 0.451949296234917 0.436698847438312 0.216790639709137 0.226759324018826 0.458880045798176 0.476168845679926 0.648186394842853 0.45307859558315 0.656920141356426 0.458527647688616 0.536122576286202 0 0.225530432646316 0.259999082050479 0.000167279107947697 0 0.000409431593343228 0.000190177650034096 0.453848281531905 0.941670549770063 0.725746662338329 0.701649974640576 0.00986186307394493 0.0583294502299374 0.0483134734220114 0.0381607656589112 91 2336
3948 843703 3 0.8 10 "IP" "MI" 0.216104344497076 0.447862757767451 0.224466213730171 0.464331040452984 0.217564133280684 0.208214591731117 0.459000414627539 0.433385540964227 0.214983109172357 0.230674347814645 0.45169728131856 0.479576037240685 0.641883069508877 0.446490868717913 0.670123670717172 0.465478769131377 0.279809608661266 0 0.135778827643982 0.138298663032636 0.00729166928112844 0 0.00542546733633319 0.004218010828101 0.712669387817685 0.99955177718898 0.858376440733245 0.857118153359826 0.00022933423992084 0.00044822281102 0.000419264286439642 0.000365172779436721 90 2944
3949 263233 4 0.8 10 "IP" "MI" 0.220689896125871 0.456992170078697 0.219904615434817 0.454719043980691 0.214432972815074 0.206243286729461 0.453131212848197 0.430549968528521 0.217328027707206 0.231324962740645 0.45766060373723 0.482475653722806 0.641366155670406 0.446714746992015 0.668557605882668 0.465143878916871 0.405196269147457 0 0.169713104255631 0.193737014121073 0.000108623905938281 0 0.000129688114771193 7.91160363697475e-05 0.592807108696312 0.996776254861821 0.82743524764914 0.803580165889024 0.0018879982502926 0.00322374513817942 0.00272195998045796 0.00260370395353355 91 2703
3950 720224 5 0.8 10 "IP" "MI" 0.228925069278802 0.469860978702851 0.215417704584194 0.441440365721798 0.209688392486852 0.205984503260664 0.446808851703656 0.434145598024633 0.218786489441897 0.227414125698301 0.464357914686799 0.478783888790037 0.644597965026318 0.450286928024156 0.661618319724391 0.461521636105433 0.493523184565222 0 0.226043117592349 0.246751572812273 0.000724156559848614 0 0.00156011516115789 0.000756156337664814 0.505486864869569 0.999531924429457 0.771997508831094 0.752117686553545 0.000265794005359809 0.000468075570542583 0.000399258415399293 0.000374584296517801 93 313
3951 470293 1 0.9 10 "IP" "MI" 0.218944719089954 0.450159854689619 0.225001304719924 0.461921847314156 0.212569224435693 0.200987483308886 0.449413168351674 0.419608162800553 0.219100921208426 0.236815077150948 0.46147236418266 0.493836029760222 0.632501426834533 0.439554453089562 0.680917303079298 0.472600823427988 0.331734131818002 0 0.119910242846898 0.152705828628489 0.000368569816954596 0 0.00293508397142208 0.00106476673190398 0.667556163130436 0.999108227874003 0.876294899659863 0.845537741877015 0.000341135234606758 0.000891772125997128 0.000859773521817291 0.00069166276259268 83 185
3952 159441 2 0.9 10 "IP" "MI" 0.230837196419516 0.46964426141743 0.217382659892971 0.441717843370911 0.207270369964224 0.20071803197149 0.441656142136343 0.423156748261282 0.220989327313161 0.232724923980286 0.469143243976193 0.490090273670504 0.63882559835523 0.444932194258867 0.671096911186417 0.466879403247456 0.489848741482267 0 0.189420281444304 0.235459485330375 0.000171223860667152 0 0.000781028559063905 0.000308175685044008 0.507419082083568 0.99486756599957 0.805276237755949 0.760214498322994 0.00256095257349759 0.00513243400042968 0.00452245224068344 0.00401784066158704 90 1978
3953 805175 3 0.9 10 "IP" "MI" 0.217363759566919 0.450782825640536 0.222862933672781 0.461159197417101 0.212067918966979 0.201560794170002 0.446607949384262 0.419678111343471 0.221306982026013 0.237394494761756 0.464396124898643 0.493726476723199 0.6309924727039 0.43880796652632 0.68156441046055 0.473326452231114 0.369218953436418 0 0.154967771108821 0.176429819163432 0.000120654048162648 0 0.000352221296527452 0.000154478315985994 0.622703444928831 0.982697806177178 0.828355506181842 0.809633692687059 0.00795694758658839 0.0173021938228225 0.0163245014128091 0.0137820098335231 86 1736
3954 397272 4 0.9 10 "IP" "MI" 0.220255416274036 0.453807881119188 0.222511054198686 0.457976031068804 0.211367619551019 0.202413681520542 0.446156086761084 0.422730436818695 0.220920406431329 0.235048733802073 0.464922516409313 0.490515862888107 0.634036717345597 0.440780077766701 0.678480194432087 0.47127140657126 0.394956504494494 0 0.16733608053178 0.190290869239606 0.00471160188487842 0 0.00752613860313776 0.00404383987748189 0.599885414281722 0.99876897053944 0.823989334441661 0.80473212782712 0.000446479338905539 0.00123102946055977 0.00114844642342104 0.000933163055792287 94 429
3955 840676 5 0.9 10 "IP" "MI" 0.223711747443679 0.468669273649323 0.211548492721407 0.442695123638289 0.212225879996928 0.202818570814941 0.445965765098363 0.421444389930712 0.222084179538782 0.237036311731495 0.465077712343059 0.492035454953221 0.638756198255549 0.445133650265426 0.670668983991685 0.466845770981531 0.482674866231946 0 0.169468678954456 0.221979811926906 0.00112206142583772 0 0.00436098497068466 0.00178359191555004 0.515948550825823 0.998929958617385 0.825318613160561 0.775519876517775 0.000254521516393414 0.00107004138261485 0.000851722914298715 0.000716719639768951 92 179
3956 40791 1 1 10 "IP" "MI" 0.234179220498916 0.472183565341752 0.218072626544201 0.439037151500203 0.204185801253996 0.198231522361629 0.437082939810648 0.420044959304868 0.222230995101641 0.233089051292455 0.474174690904401 0.493452262613559 0.636596544114541 0.443390225034913 0.673392672938297 0.468607833837945 0.490177549120804 0 0.201742107879974 0.241962274132702 0.0201381404127213 0 0.0189268424400743 0.0132740439900597 0.489498175716898 0.99940222044655 0.778868271416742 0.744358314489324 0.000186134749576988 0.000597779553450338 0.000462778263210044 0.000405367387914511 88 116
3957 576311 2 1 10 "IP" "MI" 0.218966399619098 0.450813870886656 0.224306284884229 0.461064979938796 0.208328985962082 0.198285544155486 0.43938162898957 0.413728516100444 0.224472461474574 0.239854339796361 0.47197643213509 0.499988751332442 0.625580929736666 0.434507305914023 0.688633086155164 0.477829413784073 0.368330511719492 0 0.149512196693414 0.175911962663755 0.0092843878808882 0 0.0135904671733441 0.00756487854821287 0.61048777872544 0.954118886484911 0.796596572701594 0.784254116987535 0.0118973216741795 0.0458811135150892 0.0403007634316476 0.0322690418004967 91 119
3958 669539 3 1 10 "IP" "MI" 0.229282215361694 0.478854211353425 0.20717657905908 0.432095455853489 0.207909997444524 0.200422422592443 0.43887494532155 0.418824930072571 0.224641068828595 0.23712466277259 0.472648520052616 0.494999000840719 0.637614635398661 0.445425693996181 0.668942310660265 0.466685874714838 0.5875301335146 0 0.201898149551993 0.273180663826988 0.00385170422850273 0 0.010429078511379 0.00467319411347315 0.40795534330885 0.998018871882349 0.785919033311304 0.72070655819922 0.000662818948046595 0.00198112811765072 0.00175373862532404 0.0014395838603196 95 184
3959 557377 4 1 10 "IP" "MI" 0.212650811887971 0.43434058940555 0.234520328272811 0.478342857944016 0.210894038247935 0.196349189563769 0.444613616448549 0.408725574154477 0.221979138392282 0.24287385905096 0.466356017757385 0.505039344973523 0.619894039699675 0.428966697761423 0.699373325716053 0.483531495259316 0.18161624015745 0 0.0758591482517272 0.0863195829346731 0.00250333769350977 0 0.00388405256292422 0.0020941048707025 0.813786559301787 0.992654623206675 0.913741024937921 0.906302376423007 0.00209386284725327 0.00734537679332489 0.00651577424742764 0.00528393577161784 94 307
3960 681498 5 1 10 "IP" "MI" 0.228558689368333 0.466276318783142 0.218389755169599 0.445162536766706 0.2059218364823 0.198442903963576 0.438225267140247 0.417842417747819 0.222868415795718 0.235623540955618 0.472732839915725 0.49566714223483 0.632923429814209 0.44089882237013 0.676881711920935 0.471078460151404 0.472070927315705 0 0.174617886506556 0.224174739297278 0.00491626334787638 0 0.011082880858796 0.00525711419958708 0.503275577153641 0.924084548785449 0.753754670821548 0.719623937033507 0.0197372321827779 0.0759154512145509 0.0605445618130999 0.0509442094696278 90 117
3961 631552 1 0 20 "IP" "MI" 0.23366264035592 0.486563042517272 0.204204158880691 0.424657292425413 0.229373728343521 0.228540209036036 0.495207264823486 0.48502331964413 0.193362839275982 0.201429465168098 0.415256489282087 0.42711566979286 0.691576577735477 0.488594547942021 0.598996463324772 0.422696203531246 0.454211336053402 0 0.219927750021442 0.226235026319152 0.000111764857971785 0 5.73533881666991e-05 5.67375815070257e-05 0.545523348916652 0.999719213868892 0.779779117041613 0.773485340114794 0.000153550171973896 0.000280786131107576 0.000235779548777928 0.000222895984546945 87 3601
3962 747885 2 0 20 "IP" "MI" 0.240230911725222 0.50780176883841 0.190604761903895 0.402548889723238 0.225492911293456 0.230671770245807 0.484820451085749 0.48990559870341 0.199189915645838 0.198829369757981 0.426109500646945 0.421911110924359 0.696395593264485 0.494013389338356 0.588624047307714 0.417028310605524 0.635723763897842 0 0.326927577213345 0.326922915618468 0.000161302554803445 0 0.000103131383785741 8.96341576209771e-05 0.364022701168015 0.99970646303725 0.672770998908323 0.672794692821282 9.22323793393365e-05 0.000293536962749705 0.000198292494545889 0.000192757402629574 83 3601
3963 489578 3 0 20 "IP" "MI" 0.240447660406668 0.501081690672769 0.196799104005813 0.409554545569489 0.227224526895659 0.229119218876346 0.49201814501225 0.488990915724883 0.194319580608753 0.198360543847935 0.418583540016286 0.422939086208317 0.696791406178673 0.493842147758639 0.589479228462502 0.417222958766623 0.575929070963794 0 0.282048212777205 0.291189973577412 0.000148698780493786 0 8.97758815302316e-05 8.07569992110006e-05 0.423675909476275 0.999253561001327 0.717264732544492 0.708204202074567 0.000246320779437975 0.000746438998673096 0.000597278796772574 0.000525067348810255 85 3601
3964 75906 4 0 20 "IP" "MI" 0.234031936000188 0.49232543143573 0.1992059218934 0.418621272945618 0.229521985567314 0.22982974217822 0.493220666150551 0.486240471602847 0.195249518443566 0.20145366308337 0.417442517331055 0.425791287509172 0.693383663745722 0.490377627415884 0.595909103420336 0.420848997658547 0.504610606356377 0 0.251720587678857 0.253718521697895 0.000225316921566218 0 0.000113272900871672 0.000113579655762159 0.495007314775253 0.999710551369436 0.747937263604776 0.745943303429213 0.000156761946803249 0.000289448630564015 0.000228875815494803 0.000224595217130037 86 3601
3965 151047 5 0 20 "IP" "MI" 0.23408202218005 0.490095810541359 0.201428180793242 0.42099647264353 0.229472301055243 0.229013856393054 0.494615580445312 0.485440632767389 0.19409014710227 0.201523378599157 0.41604156224732 0.426679631296331 0.692568179628348 0.489755348668465 0.597041706494669 0.421551217283905 0.471932193400368 0 0.225830486721427 0.234223898094494 0.00013363392471258 0 7.14801905846425e-05 6.88145160328868e-05 0.527753091450498 0.99968550569995 0.773849846332725 0.765459822599403 0.000181081224421651 0.000314494300049599 0.000248186755263905 0.000247464790069728 87 3601
3966 190543 1 0.1 20 "IP" "MI" 0.240737119962578 0.503512418147206 0.194827692053022 0.407064468649451 0.225925754869789 0.227471789884573 0.486733855469825 0.483711311010333 0.197764656491167 0.201621343512874 0.424070270770295 0.428336329094444 0.694134664716941 0.491219484807475 0.594213692057063 0.419931715993508 0.598438271781458 0 0.275012386435086 0.297163305926847 0.000153057081712238 0 7.56317120122283e-05 7.77390938291357e-05 0.401300737309001 0.999753909315809 0.724720596715393 0.702578587106901 0.000107933827828515 0.000246090684191176 0.000191385137509066 0.000180367872422794 88 3601
3967 569472 2 0.1 20 "IP" "MI" 0.240899674128102 0.505873773027051 0.192804568896194 0.404501457697496 0.225548463166157 0.229353154883708 0.485546024385713 0.487670533657108 0.198403512414493 0.199686656666949 0.425054495595899 0.424219365779708 0.695801292177968 0.492912629169403 0.590894737977635 0.418049135807549 0.63875890681778 0 0.320687215650846 0.326203262547067 0.000171014496103757 0 8.74021770013221e-05 8.78433944720223e-05 0.360960577280242 0.999681748503159 0.678995362460803 0.673491785493752 0.000109501405874264 0.0003182514968407 0.00023001971134919 0.000217108564708654 78 3601
3968 173186 3 0.1 20 "IP" "MI" 0.234938633799173 0.497793899316297 0.194966978146607 0.412831658083523 0.227137962436868 0.229813923366485 0.486496959916713 0.486125404419326 0.199134238490054 0.201510788606159 0.424357613866422 0.425843984580211 0.691890519602525 0.489936075075948 0.59561200524282 0.421226078570218 0.57700403950297 0 0.301946397719423 0.295896674081564 0.000159313496927554 0 8.22606237083915e-05 8.13304376132525e-05 0.422597050670752 0.998532789400121 0.697397264349017 0.703267585612245 0.000239596329349614 0.00146721059987929 0.000574077307850841 0.000754409868577261 89 3601
3969 265431 4 0.1 20 "IP" "MI" 0.234208174579367 0.49428127205489 0.197485838385605 0.416487436371289 0.228294757942444 0.228586825806193 0.489381279814068 0.483015348055879 0.197533139279813 0.203247167341751 0.421417795888709 0.429076825640027 0.691089758328005 0.488692009739331 0.59826614500717 0.422540852610852 0.550835565406073 0 0.264201200532426 0.273908609618097 0.00010797344592429 0 7.04511740304161e-05 5.98657829642238e-05 0.448941907195884 0.999752850261365 0.735531920837153 0.725846049445654 0.000114553952117853 0.000247149738634848 0.000196427456390454 0.000185475153284544 87 3601
3970 603501 5 0.1 20 "IP" "MI" 0.233953566541344 0.488256418915407 0.202972070401115 0.422827483920976 0.227413344795862 0.226986828244819 0.489234369688718 0.480738611687681 0.19688505686176 0.203912523256934 0.421318811979594 0.431421274696372 0.688353739582025 0.485779122821885 0.603769650519808 0.425502368541642 0.48252189314062 0 0.237280489237425 0.242176652015309 0.000113210899488535 0 6.33788655456985e-05 5.93619732189509e-05 0.517178361844006 0.999618969425009 0.762340371260824 0.757470556260321 0.000186534115885485 0.000381030574991088 0.000315760636205025 0.000293429751151746 87 3601
3971 302778 1 0.2 20 "IP" "MI" 0.238063335905183 0.487178915035913 0.20741034772335 0.423832437480503 0.225665645528666 0.224314690314865 0.489672681212851 0.479608124935786 0.194897469020564 0.202530770547718 0.420798733822858 0.432576486415082 0.688043671748714 0.485241701606604 0.604838587291632 0.425992253229257 0.502201488968427 0 0.238401389221815 0.251456561139979 0.000134869738749249 0 8.77341958686087e-05 7.52612876318363e-05 0.497482945931787 0.999369956929449 0.761084117894501 0.748059857421442 0.000180695361036497 0.000630043070551127 0.000426758687815249 0.00040832015094756 88 3601
3972 878198 2 0.2 20 "IP" "MI" 0.234081847604688 0.48479851687181 0.205991244531047 0.426192419466766 0.225533239208454 0.225204824222045 0.485646318925765 0.478562693365484 0.19838148984596 0.204261536755405 0.425032268854913 0.433567966865504 0.684819911035187 0.482822213159896 0.608634271132411 0.428454342278078 0.50458758753453 0 0.267318950606279 0.260343368273765 0.000130716767125288 0 8.63227441814974e-05 7.30570700476525e-05 0.495122881995637 0.999552738908743 0.732253641525251 0.739269804273406 0.000158813702706958 0.000447261091256777 0.000341085124288027 0.000313770382780911 90 3601
3973 59362 3 0.2 20 "IP" "MI" 0.23507928750304 0.487059312694408 0.204877508678039 0.424065860933349 0.226156712899238 0.226197638947688 0.48741645248526 0.480516517116714 0.197292818879307 0.203402962600318 0.423094987841914 0.431640381316966 0.687433639349966 0.484814356409352 0.605573290157664 0.426461328938516 0.466068185393423 0 0.252936634578464 0.242515737264085 0.000115012357769991 0 6.46026648387332e-05 6.0564848857183e-05 0.53366565016606 0.999719584155007 0.746783699804678 0.757208964863479 0.000151152082746989 0.000280415844992874 0.000215062952019295 0.000214733023579544 89 3601
3974 447785 4 0.2 20 "IP" "MI" 0.233463879019777 0.488770282262729 0.202108624214702 0.422247409193612 0.225562594618021 0.226006310023739 0.484170799805209 0.478169665634473 0.199573488007359 0.205341925156661 0.426289778198686 0.434019371623708 0.685032783661536 0.48342223494715 0.607024037378722 0.427815015678033 0.493363620365747 0 0.24854091290865 0.249926327685696 0.000153010010297262 0 7.19621520093676e-05 7.58222235422273e-05 0.506342793711897 0.999693012050153 0.751148205911891 0.749769961552768 0.000140575912058964 0.000306987949846895 0.000238919027449255 0.000227888537993451 88 3601
3975 875085 5 0.2 20 "IP" "MI" 0.235348305172267 0.490657222401425 0.201798382299276 0.420253253810777 0.224709023816509 0.226040944210801 0.484106205449522 0.480168072887276 0.198954224713932 0.203577608332812 0.42635851928518 0.431980544611088 0.686098273199578 0.484787635086728 0.604330215346019 0.426397731921211 0.521072800652782 0 0.265588966173657 0.265971244375182 0.000425342911650047 0 0.000142958590005758 0.000192786883734846 0.47834232943331 0.999717503094311 0.734038637537345 0.733613071301572 0.000159527002257267 0.000282496905689384 0.000229437698992143 0.000222897439510968 87 3601
3976 263748 1 0.3 20 "IP" "MI" 0.229025515241472 0.477382686389793 0.208456117653746 0.434043558403939 0.228800661363043 0.224492944363134 0.489570415503513 0.472696436097275 0.197582131473512 0.20903156379931 0.420690514778215 0.439675730655479 0.682319120967649 0.479585154021519 0.615069812926568 0.431784314547569 0.418863086884813 0 0.189791081496923 0.203153994068584 9.16892045957895e-05 0 5.25769888030016e-05 4.81017711262266e-05 0.580876328087956 0.999742642965202 0.809931966685375 0.796581114678677 0.000168895822635102 0.000257357034797696 0.000224374828899365 0.000216789481612807 87 3601
3977 184906 2 0.3 20 "IP" "MI" 0.235160007282293 0.487830956083357 0.204314628211541 0.423165102023604 0.225183878945134 0.22473125764442 0.484099649045893 0.476613054087905 0.199161912383108 0.205591288436487 0.426136109559755 0.435576774293092 0.685075143871847 0.482628082350713 0.609067829031136 0.428524060338377 0.508009032831632 0 0.260624856044317 0.259644810434847 0.000129330039346229 0 8.62649982407911e-05 7.26344137205626e-05 0.491383840615628 0.99911545768625 0.738538977941675 0.739581613563448 0.00047779651339405 0.000884542313749907 0.000749901015766943 0.00070094158798426 80 3601
3978 763618 3 0.3 20 "IP" "MI" 0.239883344202029 0.491034808660011 0.205273794438162 0.419812286001553 0.22182738752893 0.222408057694613 0.481265890357785 0.475997191752945 0.198836609551837 0.204053334235887 0.429129179401863 0.436198749142758 0.684118789425572 0.482670204181847 0.608163738225886 0.428483451151928 0.543666760972899 0 0.267825788852488 0.277322636907139 0.000141747706826343 0 0.000399315720742993 0.000179456448906555 0.456053749035847 0.999702926890418 0.731547261813995 0.722279164080968 0.000137742284427646 0.000297073109581694 0.000227633612773767 0.000218742562986128 87 3601
3979 181073 4 0.3 20 "IP" "MI" 0.231923565757188 0.481860972316379 0.206866488005436 0.429343989199018 0.22645819924742 0.224734347129197 0.485787816069706 0.475223820122735 0.198902442990052 0.206898676957938 0.424575958261514 0.437043456388277 0.683116112133805 0.480698745056324 0.612667607953426 0.430593629008461 0.461824497395982 0 0.238153127358963 0.235109683595649 9.98579684687097e-05 0 6.46092615649495e-05 5.51513341868723e-05 0.537937507235605 0.999736075390526 0.761573241700788 0.764631999497955 0.00013813739994408 0.000263924609473632 0.000209021678684826 0.000203165572209147 88 3601
3980 37684 5 0.3 20 "IP" "MI" 0.230385781144988 0.47848486553771 0.208700868123679 0.432822041425378 0.225544948453795 0.223736126599768 0.48448295741949 0.473298916051847 0.199283124918442 0.207768334222757 0.425903776871831 0.439023042560808 0.679666856198551 0.478495702101144 0.615752327264879 0.432857784938533 0.444318726340281 0 0.218178524202482 0.222441679631164 0.000158312242347902 0 9.41165586893704e-05 8.46482505416935e-05 0.555388075925792 0.999552283347369 0.781367574049 0.777160949004765 0.000134885491579806 0.000447716652630653 0.000359785189828212 0.000312723113529463 89 3601
3981 610509 1 0.4 20 "IP" "MI" 0.237192294747621 0.488626758187958 0.205164167340272 0.422232567522672 0.222167974171277 0.22102763326203 0.479208046099223 0.470397837155628 0.200894845175973 0.207872622346861 0.431317080872794 0.441952697079286 0.680387902180928 0.479327538608348 0.613931634863106 0.431925240776139 0.545874700949813 0 0.239398142048569 0.267704450926624 0.000148995218195332 0 8.0957678456048e-05 7.81467610698495e-05 0.453829165792718 0.999669883215956 0.760263771120788 0.731974660269951 0.000147138039273328 0.000330116784043697 0.000257129152186943 0.00024274204235424 90 3601
3982 855094 2 0.4 20 "IP" "MI" 0.239989199304669 0.501258107906005 0.196075824594153 0.409245947397523 0.222680294951517 0.22235534802052 0.478032000076117 0.471331637024078 0.202500318772733 0.208249328048712 0.432570205203682 0.440936615937569 0.685024842276706 0.483446925248533 0.606825471415598 0.427686324634945 0.620263025307487 0 0.267299626139654 0.303257182761642 0.000169650768557954 0 9.314676641637e-05 8.94616244335733e-05 0.379455143610602 0.999648901726547 0.732344282675452 0.696414252803529 0.000112180313353231 0.000351098273453326 0.000262944418477872 0.000239102810395507 89 3601
3983 87266 3 0.4 20 "IP" "MI" 0.233443685704182 0.478723623879595 0.211205211046219 0.432629366247152 0.224562576732253 0.221625660551052 0.48483794393099 0.471342921273024 0.198049335185245 0.20761244788132 0.425436499393478 0.441029913868821 0.679631922987487 0.478064748936906 0.616866994112784 0.433282767680599 0.457121623885108 0 0.209361160099702 0.225274046309259 0.00122732356217388 0 0.000453037155781448 0.000569254286967985 0.54150278452549 0.999717415156598 0.789944798580165 0.77393380356116 0.000148268027228409 0.000282584843401911 0.000241004164351222 0.000222895842612501 88 3601
3984 870559 4 0.4 20 "IP" "MI" 0.236698792183666 0.494367304648715 0.199492343299839 0.416248547587782 0.221087680984355 0.222498675450929 0.474343630956902 0.47148597515042 0.204456190872697 0.208242789283852 0.436346511666656 0.440739026285693 0.680285148618949 0.479963330943123 0.612191323456387 0.431222288339035 0.602761365347108 0 0.27649725336192 0.299483769515062 0.000144383768069915 0 0.000102510949378641 8.36144288515238e-05 0.396965026218603 0.999662044436982 0.72313368585636 0.70019039989704 0.000129224666218925 0.00033795556301762 0.00026654983234165 0.000242216159046549 89 3601
3985 148948 5 0.4 20 "IP" "MI" 0.235008423514189 0.496638612542121 0.196105929144274 0.413983067959837 0.222743874391425 0.224656766478073 0.474100049033669 0.472747972169074 0.206029526782795 0.209002360284526 0.436572166460634 0.439455910551612 0.682409064383686 0.48096048474534 0.611137816211595 0.430216799820065 0.590799460914217 0 0.294036256491192 0.299532000849576 0.000208591345151092 0 0.00015590322801883 0.000122917680117283 0.408859708847536 0.999706464794188 0.705593810860873 0.700133068835313 0.000132238893096336 0.000293535205811622 0.00021402941991653 0.000212012634993409 87 3601
3986 638016 1 0.5 20 "IP" "MI" 0.231605990194177 0.474730085850358 0.213238555102232 0.436534878492419 0.221823019817064 0.219346647503547 0.476411171837612 0.46498090667957 0.202814500498152 0.211249161909706 0.433783308528325 0.447426733312786 0.672775657514788 0.471841364442038 0.627302217510091 0.439458966420329 0.46140917464606 0 0.241159044202467 0.237350840088412 0.00013798393172913 0 0.000107871162605971 8.26398098769884e-05 0.538294179742368 0.99967135048073 0.758467385045617 0.762316867579154 0.000158661679842832 0.000328649519270121 0.000265699589310169 0.000249652522557214 84 3601
3987 599235 2 0.5 20 "IP" "MI" 0.23615531342166 0.484375781239103 0.208164614093884 0.426637132903382 0.221894775122913 0.219759548336275 0.477550427982255 0.466787453546772 0.202041148583402 0.209962438950041 0.432854876869812 0.445591285520556 0.677809636880847 0.476093912895217 0.620168201627327 0.435182420426737 0.511132149752612 0 0.244712095187179 0.257114851377501 0.000228486504190451 0 0.000164814162387881 0.000132925330728585 0.487931432892995 0.99811215058054 0.753541938168312 0.741374096970394 0.000707930850203211 0.00188784941945968 0.00158115248212168 0.00137812632137597 87 2459
3988 806410 3 0.5 20 "IP" "MI" 0.235291085732587 0.487685082812777 0.204345528937092 0.423287038181277 0.221330795849404 0.219730722459213 0.474882648930106 0.465293224396704 0.204056142708574 0.211383538645218 0.435663712525649 0.447103868633406 0.676352604041204 0.475830609722611 0.619785210290885 0.435484898021654 0.529431166470857 0 0.244067366838973 0.262996343050218 0.000218865503835198 0 0.000225554318327531 0.000149285212297458 0.470110762394737 0.999521292904332 0.755362576769586 0.736502380467219 0.000239205630570954 0.000478707095667635 0.000344502073113623 0.000351991270265085 89 3601
3989 245780 4 0.5 20 "IP" "MI" 0.236855554377485 0.484317948510577 0.20897018790206 0.426625432017396 0.219638895205183 0.218200222132513 0.474358027869377 0.465272493139827 0.202881341019144 0.20992066946596 0.436138057393166 0.447141750738189 0.674694671715181 0.474566667726845 0.621772198387163 0.436726128941824 0.539142123099297 0 0.243794934089255 0.267716369885011 0.000373076173216936 0 0.000133767050016816 0.000173944212713611 0.460333218311524 0.999640374808871 0.755802738210239 0.731852391753614 0.000151582415962118 0.000359625191128738 0.000268560650488745 0.000257294148662091 87 3601
3990 281809 5 0.5 20 "IP" "MI" 0.233960882024281 0.487942084632465 0.203104306524292 0.422954073747835 0.221540078941538 0.221171493684803 0.473564955758154 0.46713653836065 0.20539930483403 0.211044883287149 0.436965443418053 0.445200778441708 0.676672454650622 0.476081992777179 0.619548494645471 0.435183087479368 0.541489744654595 0 0.268855898668162 0.274592166788103 0.000180343150838938 0 0.000145157390162282 0.000109649996874034 0.458161920767711 0.999652522052182 0.730728915292113 0.725037906096114 0.000167991426855025 0.000347477947817737 0.000270028649562675 0.000260277118908935 87 3601
3991 724774 1 0.6 20 "IP" "MI" 0.233430067593729 0.486573298293376 0.203811097891764 0.424198436689928 0.218558111430073 0.218716747366373 0.466770426763116 0.46200302658474 0.208727238515333 0.213440352051531 0.443826500898914 0.450387965642813 0.670704926390176 0.471651568831213 0.625978688458628 0.439611468786321 0.572432993205734 0 0.283197868805025 0.290895746305665 0.000151696075884356 0 0.000127143417637921 9.40974652658348e-05 0.425841626820258 0.995245740925059 0.713061338833377 0.705730837789149 0.00157368389812361 0.00475425907494065 0.00361364894396033 0.00327931843992079 90 2939
3992 541338 2 0.6 20 "IP" "MI" 0.23431217155349 0.481685566249959 0.209046631626828 0.429368713657868 0.21884960288782 0.217307310034978 0.469806011112564 0.460684599463446 0.206280735144067 0.213339618115839 0.440740342252084 0.451768660689544 0.670469084476287 0.470626524605828 0.628666984886734 0.440735157975091 0.515387399502326 0 0.248286848935162 0.260139205941987 0.000126733455387865 0 9.16326428174899e-05 7.38932889525959e-05 0.484325419069007 0.999561164592767 0.751262656595835 0.739471007825959 0.000160447973279071 0.000438835407232778 0.000358861826185237 0.000315892943100928 90 3601
3993 807241 3 0.6 20 "IP" "MI" 0.224445682407323 0.468358620853427 0.212663650246269 0.443242986576672 0.224144305551818 0.217555488834807 0.475808598666949 0.455397538190387 0.205517936492515 0.218659800406721 0.434370705298483 0.457241662229284 0.666145476793948 0.466240846330194 0.636841387145505 0.44524789301739 0.399311442258832 0 0.179087159863937 0.193002861022976 0.000104365125447122 0 7.45697839271491e-05 5.95260913501357e-05 0.599936983092957 0.999041343335155 0.819957451150641 0.806109259526098 0.000647209522763489 0.00095865666484508 0.000880819201495075 0.000828353359575561 87 2945
3994 816026 4 0.6 20 "IP" "MI" 0.225816772974746 0.471874555042102 0.210500168319298 0.439477564953064 0.221885873825847 0.21713978864409 0.471442429716554 0.45477750802684 0.207715281393316 0.21889561450652 0.43914383087319 0.457840755160583 0.664842435444683 0.465832704782665 0.637111064219134 0.445700297413377 0.449753711296564 0 0.191869697865633 0.215273417767515 9.38768319029838e-05 0 7.15919511489126e-05 5.52552735678235e-05 0.549979992661027 0.999624418388232 0.807728515799762 0.784379479741916 0.000172419210506571 0.000375581611768292 0.000330194383456416 0.000291847217000603 91 3601
3995 330116 5 0.6 20 "IP" "MI" 0.236639023709437 0.496544173130409 0.197498627706638 0.414007639775136 0.217928364328133 0.217161375910935 0.464422248155599 0.457410776494543 0.210342399425296 0.216302014131041 0.446154786891787 0.455072594516309 0.671728763948505 0.472635882047081 0.624143041262974 0.438579040953362 0.626452251180003 0 0.259733560394647 0.303465572514691 0.000290238751654641 0 0.000184103593759438 0.000161272980328527 0.373042144271985 0.999510781001315 0.73968575322775 0.696009816774231 0.000215365796357761 0.000489218998685402 0.000396582783843623 0.000363337730749028 89 3601
3996 696822 1 0.7 20 "IP" "MI" 0.231919342902714 0.483240380654349 0.205413074466614 0.427641284859202 0.218825248544307 0.214819943565757 0.466054119980547 0.451809175930318 0.209518765628487 0.219355664164225 0.44424452839296 0.460791456893567 0.665564535012777 0.466896404906055 0.634287504259325 0.44437444382564 0.550083196410457 0 0.229157139034995 0.264942446344527 0.000134021320856612 0 0.000109436672598284 8.19014627268434e-05 0.449543817795533 0.999384301167302 0.770200727325816 0.734517470330597 0.000238964473153364 0.000615698832697685 0.000532696966590439 0.000458181862149592 84 3601
3997 487553 2 0.7 20 "IP" "MI" 0.23042290907555 0.479258954333578 0.207855371884459 0.431817638178241 0.217984875493049 0.215120279222705 0.464588516075687 0.452810832655437 0.210173438455198 0.218713988032321 0.445759727910915 0.459768383684469 0.663528063791304 0.465409262075182 0.636742798371978 0.445936561293122 0.514744290075696 0 0.238766184169385 0.255584029598666 0.000147464316420098 0 0.000123646235684389 9.11691688316897e-05 0.484680217548303 0.99874010206591 0.76002099526972 0.74340804716399 0.0004280280595812 0.00125989793408986 0.00108917432521089 0.000916754068512777 89 422
3998 690350 3 0.7 20 "IP" "MI" 0.236240522348278 0.490212474279655 0.202879632027472 0.420607832929592 0.217569854392743 0.214906727354142 0.465847630331431 0.454257959267478 0.208671682292985 0.217134462237249 0.444587365299268 0.458337512797183 0.668717104095163 0.470066451086653 0.628685776557706 0.441225783174768 0.566263603565413 0 0.231632191041078 0.273564820314825 0.000145020721034051 0 0.000106192282846323 8.51701251289202e-05 0.433467522095816 0.999653094743428 0.767974982162301 0.726100878051628 0.000123853617737228 0.000346905256571975 0.000286634513774734 0.000249131508417804 87 3601
3999 767838 4 0.7 20 "IP" "MI" 0.228366996193245 0.474105072803476 0.210900498316209 0.43712888260758 0.217754529991042 0.213936499085582 0.464265177523557 0.450170499837275 0.21022810836859 0.220035522911099 0.446230512580575 0.462471420809547 0.660058025269869 0.462655965592256 0.641164129595898 0.448814756948129 0.47218108682505 0 0.216598758742559 0.233164743807554 0.000103022030387061 0 8.39106290688806e-05 6.27792910957095e-05 0.5274070839793 0.999546697942424 0.782937752827035 0.76639294437574 0.000308807165263387 0.00045330205757616 0.000379577801337857 0.00037953252560962 87 3601
4000 423254 5 0.7 20 "IP" "MI" 0.227261775694962 0.47339478166938 0.210636486867133 0.437981168433466 0.220302229895317 0.214603279520912 0.468259244797017 0.450284348225907 0.209040002976526 0.220652844534849 0.442383207820973 0.462422223755639 0.662167285111191 0.463766728473091 0.640329334378509 0.447824214186289 0.451921751663754 0 0.19825617700383 0.219087765010536 0.000177880045443561 0 0.000179462518231432 0.000119195575790471 0.54768127397956 0.999422742050051 0.801084310363176 0.780369944837652 0.000219094311242284 0.000577257949948862 0.000480050114763287 0.00042309457602127 92 3601
4001 746988 1 0.8 20 "IP" "MI" 0.22601595057377 0.472530301965005 0.210084792683085 0.438693645894797 0.216398728975455 0.21143233282971 0.458207250538208 0.442112879873636 0.214685813793735 0.225378926205217 0.452591067932542 0.470699701969945 0.653847012378935 0.457415102330553 0.650149532682037 0.454211449348132 0.492947535348857 0 0.21551420766105 0.239558539279637 0.000253950065277791 0 0.00203771169596912 0.000748532493674793 0.506110803314952 0.997721641795658 0.781006242427573 0.758233358810581 0.000687711270912682 0.0022783582043424 0.00144183821540818 0.00145956941610686 89 312
4002 507951 2 0.8 20 "IP" "MI" 0.233814508449085 0.487899208895611 0.202770799664318 0.422770104621088 0.211334298823825 0.210595119132192 0.450105305842238 0.443647568565492 0.217222513232931 0.222967657856292 0.460616638599556 0.469138391714327 0.655743926405101 0.460493200164878 0.642960970753541 0.450908070610522 0.615078977919901 0 0.276925454935236 0.30684255041102 0.00123482730191506 0 0.00113117096007578 0.000801396821842522 0.382375824058824 0.984294301940412 0.710288992281154 0.683048608465258 0.00131037071935965 0.0157056980595877 0.0116543818235341 0.00930744430187923 85 1986
4003 530866 3 0.8 20 "IP" "MI" 0.231283032012748 0.476137932183464 0.211531882003138 0.435033355122725 0.214667717383973 0.208783892103249 0.45796351614466 0.439823539802739 0.213064273437668 0.224799794341013 0.452699594688782 0.473040872858707 0.654734641499971 0.45793928104974 0.649395949781818 0.453637030531232 0.507695847020228 0 0.199180956183944 0.242140102313662 0.000261129133419264 0 0.000306500011071394 0.000189886027224987 0.491876245233203 0.999610095611526 0.800196925244604 0.757382281190131 0.000166778613149056 0.000389904388473679 0.000315618560380213 0.000287730468982264 85 3601
4004 260790 4 0.8 20 "IP" "MI" 0.231332309128203 0.473278474700536 0.214455120241617 0.437952888384892 0.212711245765911 0.209421756084132 0.456726562421236 0.444008462763061 0.212411216375826 0.221391523151526 0.453943077740147 0.468733056296112 0.653465310978246 0.457999536849173 0.648257859768969 0.453557527211181 0.482651905454211 0 0.220348348453392 0.240886667210674 0.00354431702728514 0 0.00577517365957967 0.00310498235556517 0.513636655301774 0.999571002659088 0.773523483760598 0.755696054880488 0.000167122216730124 0.000428997340912434 0.000352994126429836 0.000312295553272901 88 551
4005 278586 5 0.8 20 "IP" "MI" 0.223180212952094 0.45192167092479 0.227550685639046 0.460098321613782 0.214630589509062 0.20646008437375 0.459703785519195 0.436247815350864 0.211269483675805 0.225861472760897 0.450586163245864 0.476690943348309 0.644270886834906 0.449060666119709 0.664681642075748 0.462708644651768 0.3265658639532 0 0.154154833757093 0.162483254429191 0.00048117527105073 0 0.00138568708645583 0.000611631831183209 0.672710253919266 0.99910648111545 0.843827815664481 0.836320834021043 0.000242706856483188 0.000893518884550204 0.000631663491969387 0.000584279718582215 86 3601
4006 527776 1 0.9 20 "IP" "MI" 0.224291587552432 0.464523901902785 0.216095433760238 0.446943569512408 0.214627862373893 0.20700170056422 0.455233980045503 0.433404406014926 0.21558721979224 0.229388828333491 0.455337444257316 0.479673199441643 0.645921150490545 0.450872926477197 0.661071481885969 0.460847722479321 0.448920805775744 0 0.184236635370778 0.214483722616173 0.000262640212102731 0 0.000708076818351721 0.00031862824735974 0.550611457145684 0.999558014807419 0.814656191009225 0.784851362623157 0.000205096866468929 0.000441985192581416 0.00039909680164575 0.000346286513310197 91 3601
4007 629557 2 0.9 20 "IP" "MI" 0.223589895816653 0.467641113850788 0.212623875437125 0.443734416000774 0.212364133642318 0.206037598487462 0.4487916943387 0.430317945648638 0.219861681943159 0.231546746737376 0.462745838161859 0.482976290990616 0.641991627946433 0.448727416775944 0.66403230411766 0.463357711861489 0.484208488538921 0 0.20174063015567 0.232786999477497 0.000796752766574035 0 0.00331749303364235 0.00134566093674919 0.51468692856903 0.999239901493134 0.794274178097934 0.765293708920751 0.000307830125475194 0.000760098506866103 0.000667698712754205 0.000573630665003284 94 313
4008 640174 3 0.9 20 "IP" "MI" 0.212840717567283 0.439745259307864 0.229290722238104 0.472677144954534 0.217691131426732 0.204664608712198 0.459762152865526 0.42606713605782 0.214442429985524 0.234345519186983 0.451130075675391 0.487288515452413 0.635196457706213 0.441536886649635 0.678078671410611 0.470710285204395 0.24778166584156 0 0.0937923655691224 0.113396793834604 0.000145295903781746 0 0.000655477302131552 0.000260716715558315 0.748837800552481 0.991018157637854 0.896738161792912 0.879341282576073 0.00323523770217769 0.0089818423621465 0.00881399533583373 0.00700120687376439 95 2583
4009 583272 4 0.9 20 "IP" "MI" 0.222350890755483 0.461765826144628 0.216869234665332 0.449806023985866 0.213012070850295 0.205917920052301 0.450723711528683 0.430460825875644 0.218345629606168 0.231109032085324 0.460243303176015 0.482608452809958 0.641280881658078 0.447501571321329 0.666323896356823 0.464382730446365 0.420897391593834 0 0.18844955978751 0.206044577599203 0.000540368005203163 0 0.0013130867661298 0.000609927258514426 0.578286926319045 0.998864695594743 0.809325542072215 0.792579093603817 0.000275314081918065 0.00113530440525703 0.000911811374145243 0.000766401538466092 95 3601
4010 620286 5 0.9 20 "IP" "MI" 0.228550256108103 0.47457484504769 0.210644588183063 0.436731783945417 0.213958835842208 0.206703343226532 0.454327618628394 0.433431038429646 0.215957312822276 0.229010267991834 0.456654861656214 0.479620399140669 0.649212435176842 0.453993636518715 0.655612168997172 0.457801279075434 0.474047031612183 0 0.186773833592118 0.225632263481866 0.000239017919870563 0 0.000708759989716974 0.000310479281072845 0.525547957439422 0.999530733477913 0.812096747922852 0.773709652552833 0.000165993028524718 0.000469266522087463 0.000420658495313532 0.000347604684228287 92 3601
4011 544043 1 1 20 "IP" "MI" 0.223144998244556 0.459837352753053 0.219565187844503 0.451729366337485 0.210566130141156 0.201443727658625 0.446913637422725 0.422614947618866 0.219525111412788 0.234373508703203 0.464081230998424 0.490996162639979 0.635154856044338 0.44301300769678 0.673463807960494 0.469060102601509 0.44083726599195 0 0.168797038890615 0.207882214998776 0.00126632896290147 0 0.00535476789910548 0.00214933426087806 0.549574616966997 0.981581283652516 0.808424799900778 0.775396053320583 0.00832178807815094 0.0184187163474841 0.0174233933095011 0.0145723974197629 93 118
4012 745809 2 1 20 "IP" "MI" 0.236328494595049 0.495734408942769 0.19789367208837 0.414649799446513 0.207453377942762 0.202979551947346 0.440056399163328 0.425844889104442 0.223125384794209 0.23287423980744 0.471600203029584 0.487999217680257 0.646761424485156 0.453798292310827 0.653893296690019 0.458174236398703 0.687483966560716 0 0.237300642387966 0.323423392466239 0.000281326265376414 0 0.00195373401743902 0.000719100186435803 0.310902493353897 0.994668381652796 0.756413322414916 0.672286928082532 0.00133221382001067 0.00533161834720413 0.0043323011796785 0.00357057926479328 94 116
4013 500448 3 1 20 "IP" "MI" 0.223040777105034 0.466133884419761 0.213417236690611 0.445331932912975 0.211214528756096 0.204133438276941 0.445978513516287 0.425775257994257 0.221194184785096 0.234134659429814 0.465270210128174 0.487766117285131 0.638388744138071 0.445752704492141 0.668746080905521 0.46635151867602 0.448189293719578 0 0.174089429885204 0.211583180825501 0.0170557613041008 0 0.0219545811141613 0.0129776742184279 0.526517527392751 0.964893604260873 0.774799706494383 0.751575496550194 0.008237417583571 0.0351063957391266 0.0291562825062511 0.0238636484058766 93 180
4014 571640 4 1 20 "IP" "MI" 0.214064244062437 0.439462159950462 0.230838992828695 0.473108680403607 0.214374845325606 0.202533067610023 0.452726303061115 0.421949515002202 0.217698232084576 0.236170538737709 0.458186418456599 0.491531243121987 0.630972156998065 0.437771891605075 0.68470776365098 0.474572515973145 0.140315257868166 0 0.0656019601755669 0.068696450596334 0.0810483501337958 0 0.0542615410631177 0.0449554023304389 0.778308472217968 0.999164557286687 0.879369687073832 0.885706828495599 0.000327919780069443 0.000835442713313409 0.000766811687483058 0.000641318577627945 90 120
4015 797950 5 1 20 "IP" "MI" 0.233620321338719 0.490544720502502 0.200257917203806 0.420048313695636 0.208696514583902 0.205034130478593 0.442409452192503 0.429681662024013 0.222097447310803 0.23113066790511 0.468736265502979 0.483704293955765 0.647350966401214 0.454023211645272 0.653486032419719 0.457701370435982 0.635112910379734 0 0.243358417871003 0.304403401672261 0.000706585817602955 0 0.00433760054811585 0.00163446912541105 0.363969182355887 0.998830433551371 0.751430802579266 0.693229285686559 0.000211321446776075 0.00116956644862851 0.000873179001615004 0.000732843515769273 93 112
4016 633618 1 0 30 "IP" "MI" 0.241328260264385 0.511364442805655 0.188368948912388 0.398918341624712 0.227701447857034 0.231119728086599 0.489551396691121 0.490416331206024 0.197125248235309 0.198855039864153 0.421531310612255 0.421480642787602 0.700149436208018 0.496983227761112 0.58434923701185 0.414114105811008 0.657971343911612 0 0.298578624723026 0.324740504948765 0.000159317241737119 0 8.55211932428586e-05 8.29991403534453e-05 0.341772774686123 0.999758651498795 0.701160478383026 0.675006695157063 9.6564160528677e-05 0.000241348501204698 0.000175375700705078 0.000169800753818627 91 3601
4017 544619 2 0 30 "IP" "MI" 0.238636937693963 0.499761327605399 0.196347234999588 0.410830637177846 0.224808845905098 0.229409972173024 0.484153529329042 0.4879757096525 0.199301091682904 0.199473533550768 0.426963287306114 0.423894239796906 0.692855755772085 0.490491834420273 0.595121860233261 0.420709869584245 0.585440224309067 0 0.314157970380117 0.305250233110597 0.000204926880459376 0 0.000119389646181333 0.000109968016159186 0.414250216220627 0.999747774577276 0.685545718365912 0.694463238879191 0.000104632589847478 0.000252225422723684 0.000176921607789337 0.000176559994053107 92 3601
4018 393283 3 0 30 "IP" "MI" 0.238275236157728 0.497349047325066 0.198245236328825 0.413375364909277 0.226855154820551 0.227417195052591 0.490083874512716 0.483912887293924 0.195780328836965 0.201445091511937 0.420786771933795 0.42816300066086 0.69254758603087 0.49028807093303 0.595470656677727 0.420946482399391 0.560366938496631 0 0.248924739438205 0.27432688244526 0.000162857320567165 0 9.39334064430871e-05 8.68198889270876e-05 0.439345614200199 0.999742139687597 0.750775467640754 0.725391313997066 0.000124589982602343 0.000257860312403413 0.000205859514598415 0.000194983668746257 85 3601
4019 873748 4 0 30 "IP" "MI" 0.23798976188032 0.500228937120239 0.19537581994846 0.4104280331732 0.227837925039103 0.230877166641223 0.489918783444606 0.489490878345184 0.196793679899902 0.199420677826712 0.421007976967533 0.422436315036599 0.696704853560646 0.49305140880926 0.591590177675074 0.418129374181243 0.57739109263183 0 0.28389328658115 0.291028278990424 0.000131825141757543 0 8.03602499191486e-05 7.15952375242503e-05 0.422366595567406 0.999771977038101 0.715855134993626 0.708731019208778 0.000110486659006394 0.000228022961899449 0.000171218175305439 0.000169106563273658 90 3601
4020 800746 5 0 30 "IP" "MI" 0.238839143588122 0.503037839494282 0.193606374187183 0.407565973268075 0.228996499178364 0.230270366403401 0.493961128777704 0.488819858170435 0.194241165578409 0.199547470220408 0.416639733255652 0.423174954978861 0.698106009169886 0.495057081805416 0.587395009985999 0.416021442170649 0.582362485585287 0 0.25907103022125 0.284394011965813 0.000197817215989845 0 8.97365208438654e-05 9.71756493325585e-05 0.417308352472592 0.999692411617121 0.740594964760672 0.715282314496479 0.000131344726130957 0.000307588382878973 0.000244268497234176 0.000226497888375658 86 3601
4021 558116 1 0.1 30 "IP" "MI" 0.243981546488173 0.515132685279551 0.187232703208754 0.394905349516606 0.223076974817516 0.229085310410089 0.479662007618033 0.487177147166974 0.201703069014147 0.199912670967225 0.431416088301614 0.424674895882598 0.696143831715778 0.493868758797802 0.588848443190126 0.417128547271084 0.708101898274347 0 0.340752221921238 0.35919470453378 0.000215046278386766 0 0.000103260946236597 0.000109011690117993 0.291607933841664 0.99973914773714 0.658963786541827 0.640526598408636 7.51216056023186e-05 0.000260852262860254 0.000180730590697944 0.000169685367466075 88 3601
4022 754602 2 0.1 30 "IP" "MI" 0.241839234714221 0.502343144820642 0.19667899172197 0.408206910264855 0.224068286074633 0.227558523846864 0.484441876780142 0.485594447694951 0.198181555132012 0.200035283458077 0.426177459050845 0.42638972894285 0.693466044635718 0.490701315840574 0.594895830312059 0.420355883789026 0.605134895934508 0 0.295287698122543 0.30735310452245 0.000147376613614497 0 6.61573139377056e-05 7.29643586724321e-05 0.394596795495137 0.999646731263934 0.704394770278231 0.692334901461294 0.000120931956739626 0.000353268736065767 0.000251374285288278 0.000239029657583543 87 3601
4023 534217 3 0.1 30 "IP" "MI" 0.238702899145274 0.503266535408363 0.193317061137043 0.407224388829838 0.226772585362422 0.229910506993603 0.487650504047742 0.487828435630641 0.197826992092839 0.200102281775495 0.423099130358727 0.42412030924836 0.695385991501299 0.492747112950455 0.591246335005377 0.418325784631395 0.603795190194561 0 0.297620033730621 0.305196683038058 0.000142683431738597 0 8.77945221574609e-05 7.78952490506239e-05 0.395950986539613 0.999713827269743 0.702080548548585 0.694523844584695 0.000111139834088012 0.000286172730257163 0.000211623198636783 0.000201577128195816 86 3601
4024 844224 4 0.1 30 "IP" "MI" 0.235070492200908 0.486223860680621 0.205817238959431 0.424995333039911 0.226533210206051 0.225603684680021 0.490035362868214 0.480163529334025 0.195361150090007 0.203227036928732 0.420442645273499 0.432052647919072 0.68720738708698 0.485225363067225 0.60440542597817 0.426093144131924 0.459850504596573 0 0.221214231132392 0.229902302097999 9.30328039201277e-05 0 5.58101252781155e-05 5.01414694088954e-05 0.539919509495855 0.999738047399572 0.778520528042631 0.769845598986961 0.000136953103652166 0.000261952600428492 0.00020943069969826 0.000201957445631141 87 3601
4025 731129 5 0.1 30 "IP" "MI" 0.2372113770722 0.502906489073426 0.192425190810818 0.407538268167612 0.225950323347344 0.229397147268408 0.483393766807361 0.484816082097588 0.20082928153922 0.202296806874672 0.427569546662312 0.427144366275501 0.692558847687953 0.490167158867578 0.59555127922471 0.420968309951197 0.628496273294061 0 0.30736140710339 0.31651159853792 0.000137514368799382 0 8.8834766343168e-05 7.64036018352119e-05 0.371249395681505 0.999602307253691 0.692305928970609 0.683161222428231 0.00011681665563503 0.000397692746308534 0.000243829159657429 0.000250775432013877 90 3601
4026 17968 1 0.2 30 "IP" "MI" 0.238357912098413 0.495041534833397 0.2003427985982 0.415696992565307 0.224282679433349 0.225524234719814 0.482438654783473 0.479122572003214 0.200020804575958 0.204010586092596 0.428246707735762 0.432995077880141 0.688164826251576 0.48541712609577 0.604374189266754 0.425771554332549 0.557673403589605 0 0.277355897907884 0.283653122348389 0.000112188332711956 0 6.60877462519947e-05 6.04371017474179e-05 0.442099980559367 0.999732025211835 0.722383227109005 0.716095523517687 0.000114427518316282 0.000267974788164685 0.000194787236858695 0.000190917032176498 88 3601
4027 611427 2 0.2 30 "IP" "MI" 0.234767180840216 0.489344439453755 0.202424001692558 0.421567444880384 0.225686704965992 0.226089730504869 0.485109147474289 0.478971124027109 0.198884109339049 0.204677578404854 0.425313263540106 0.433187376233126 0.686543616311077 0.484288878582846 0.605985689436462 0.426885894248265 0.524002848688761 0 0.247939032721829 0.260621868088342 0.000173613539601417 0 7.92000688042763e-05 8.53790559025104e-05 0.475661665021062 0.999396074442355 0.751487708957567 0.738875991166807 0.000161872750576519 0.000603925557644988 0.000494058251800228 0.000416761688949157 87 3601
4028 663964 3 0.2 30 "IP" "MI" 0.236175498587501 0.491246102932663 0.201998860909273 0.419642058772363 0.224331341485595 0.226962789005057 0.482281639590055 0.481958781415848 0.200188484150893 0.202715470125264 0.428351995639952 0.430111994721556 0.687469629078153 0.484991507150125 0.60490281518543 0.426215881556012 0.523034348012287 0 0.288958027203021 0.274772850776786 0.000126861276529379 0 6.67369546870485e-05 6.55406140126288e-05 0.47672770789085 0.999747381377668 0.710788983171098 0.724979442332072 0.000111082820333622 0.00025261862233185 0.000186252671194338 0.000182166277129407 88 3601
4029 221316 4 0.2 30 "IP" "MI" 0.23148498361443 0.484043264226672 0.20456268724229 0.427123857264222 0.230035045613245 0.22674534461206 0.494443553704213 0.479206031113945 0.194639231609695 0.205129912070074 0.416213094694596 0.433081784531908 0.688265373839735 0.485579768138964 0.60433183092206 0.425808482509885 0.469806267207877 0 0.199768133019185 0.22399397116029 0.000131592217202944 0 6.58256444826006e-05 6.59938555426571e-05 0.529558237897294 0.999467374012491 0.799736199266945 0.775450955417714 0.000503902677625672 0.000532625987509276 0.00042984206938704 0.000489079566453585 90 3601
4030 666383 5 0.2 30 "IP" "MI" 0.241637907651495 0.509214336025457 0.190396857454816 0.400984849008881 0.219804226083627 0.227259531807047 0.471683281225528 0.482732281654262 0.205774118838062 0.202252342657854 0.439363241683356 0.429169528981014 0.688701665542168 0.487792424817816 0.598423318950733 0.423263628816333 0.681477208751124 0 0.358442239906855 0.356175743060256 0.000206254691959859 0 0.000208955097699396 0.000140956925989853 0.31822785907105 0.999663908401621 0.641115427772647 0.643467470718815 8.86774858663555e-05 0.000336091598379052 0.000233377222797778 0.000215829294939244 89 3601
4031 632677 1 0.3 30 "IP" "MI" 0.240850860234254 0.50358488621646 0.194758270432465 0.406860880633797 0.223519672231808 0.226538193907449 0.480293050892641 0.481274509439265 0.201310248511171 0.202988687326901 0.430537916908598 0.43078362285447 0.690908726373511 0.488320463403737 0.599057206270537 0.422797789945925 0.628256400179296 0 0.310249153431692 0.320014585346936 0.000218041796458108 0 0.000110392985731373 0.000111955651216 0.371396836768902 0.999722393420559 0.689435014929907 0.679671245348362 0.000128721255343272 0.000277606579440582 0.000205438652670012 0.000202213653485916 83 3601
4032 20971 2 0.3 30 "IP" "MI" 0.234876146530151 0.494497450865845 0.197870553617104 0.416209515118293 0.222208785179363 0.2264278314631 0.475071002531217 0.478338121223392 0.204773046525904 0.205518429550613 0.435581035271573 0.433727137633982 0.683512763172613 0.482463157969765 0.608162029693621 0.428688826756089 0.572202743008517 0 0.312411628974926 0.299489051729479 0.000853409493780968 0 0.00025515558438564 0.000376863292775323 0.426831653617662 0.999738411604798 0.687146593145533 0.699948503284851 0.000112193880040088 0.000261588395202141 0.000186622295155047 0.000185581692894837 88 3601
4033 163538 3 0.3 30 "IP" "MI" 0.227252070789113 0.476283113561161 0.207979657872736 0.435106968216342 0.228398502298564 0.225307403591809 0.488410462864587 0.473999507286398 0.198312345576058 0.208616182908787 0.421869130746447 0.438337839387894 0.680957976679486 0.479255966513617 0.614908186357581 0.432096518266102 0.41715026590778 0 0.200153853826162 0.205563718424569 9.0728491053439e-05 0 5.82205708039997e-05 4.95688796079959e-05 0.582611500667775 0.999768202449953 0.799588227947587 0.794193692025069 0.00014750493339181 0.000231797550046585 0.000199697655446279 0.000193020670754778 87 3601
4034 559669 4 0.3 30 "IP" "MI" 0.231292746843704 0.486905986181049 0.201699208316659 0.424137196682815 0.22669788448177 0.22492198945631 0.484230933420022 0.473392131340998 0.200555004426747 0.208752183566558 0.426305226939971 0.438903513331466 0.682912620781785 0.481267977482485 0.611006396309965 0.430038312791647 0.510384215882694 0 0.223607691119956 0.246332346189221 0.000111738867194922 0 6.02480471848986e-05 5.76523743318816e-05 0.489364363923785 0.99970136777605 0.77610409469982 0.753388423991033 0.000139681326326255 0.000298632223949827 0.000227966133039713 0.000221577445414514 89 3601
4035 575423 5 0.3 30 "IP" "MI" 0.230251562939338 0.482421628523202 0.204890421304839 0.428693082211712 0.224439012128114 0.222795603535646 0.479201066438012 0.469000519649267 0.203086487920912 0.210863369338132 0.431388782446132 0.443303803219909 0.677486178603097 0.476665624086127 0.618840278563883 0.434683828715892 0.484103385222443 0 0.232870029957061 0.240929187871522 0.000175491372736855 0 9.90519735118921e-05 9.21555065599194e-05 0.515028114179859 0.998804932817444 0.766000773448819 0.75800824804414 0.000693009224961096 0.00119506718255598 0.00103014462060758 0.000970408577778215 89 3601
4036 773244 1 0.4 30 "IP" "MI" 0.229542693925738 0.482811516771354 0.203717694134359 0.428184088014433 0.227157570926612 0.224952571627292 0.483551917593699 0.472496127629544 0.201383943045556 0.209600704740729 0.426757904249624 0.439818168074508 0.681652836479642 0.479397935759598 0.614702341920644 0.43182083099382 0.520738584148293 0 0.237521875649988 0.253635557007418 0.00175207644624925 0 0.000489760442238596 0.000751241825172825 0.47738734832074 0.999667545549108 0.761729780869328 0.745375952634368 0.000121991084717825 0.000332454450892055 0.000258583038445514 0.000237248533040889 84 3601
4037 647296 2 0.4 30 "IP" "MI" 0.224157322320949 0.467393822099305 0.213321617005473 0.444295623189233 0.227787759531822 0.222872833832438 0.485361380416769 0.467662257647536 0.200224975811338 0.212157338511987 0.424739884991863 0.444814598296791 0.674817915685209 0.473158153481079 0.625703931328798 0.438280265205342 0.35634642412349 0 0.183378030611928 0.179109543685665 7.23794879688441e-05 0 4.72335747523186e-05 3.96781461125304e-05 0.643338035753676 0.999564320422591 0.816200908173847 0.820499571716752 0.000243160634864974 0.000435679577408975 0.000373827639472664 0.000351206451470423 86 3601
4038 15741 3 0.4 30 "IP" "MI" 0.227282826349766 0.471205024323129 0.212915547996352 0.440469334329868 0.226986642897899 0.220950855994767 0.48624314797388 0.465682621933079 0.198919023176607 0.212236141147638 0.424160702439392 0.44687061316931 0.675220325242432 0.474034984105239 0.624070712320596 0.43752823853597 0.362292296293839 0 0.150335428630186 0.171290469385066 8.12574075414751e-05 0 3.95461056315503e-05 4.0327176516877e-05 0.637452266608322 0.999738259336684 0.849392506482365 0.828446531642125 0.000174179690297239 0.00026174066331577 0.000232518781817118 0.000222671796292302 90 3601
4039 361424 4 0.4 30 "IP" "MI" 0.233778186879496 0.488964978942574 0.201891339323515 0.421802365049231 0.222273393825079 0.222885349616981 0.475400116010642 0.470616854596034 0.204493216143766 0.20941258650246 0.435151801222345 0.441639518978194 0.678936930321556 0.478170491558575 0.615797141969741 0.433031501143844 0.570235415837922 0 0.273330889304594 0.28559711579976 0.000135435003508191 0 7.79846927791941e-05 7.21235855124831e-05 0.429495012562307 0.999487784836066 0.726214436051741 0.713992891022507 0.000134136596262375 0.000512215163933668 0.000376689950885367 0.00033786959222094 87 3601
4040 573840 5 0.4 30 "IP" "MI" 0.24137726040348 0.498703456240453 0.199477242403658 0.411774936466025 0.219175600106392 0.219807941290348 0.472701043431071 0.468743543393658 0.204096456093791 0.208293577050406 0.438108270476236 0.443570242971945 0.680360801800221 0.480104374832801 0.611867275547855 0.431098804471749 0.633378319478076 0 0.293274605028678 0.318586315297667 0.000149898314356428 0 9.02707635402784e-05 8.21505246966434e-05 0.36636353201578 0.99973217291728 0.706432271262428 0.681141088115722 0.000108250191787657 0.000267827082719874 0.000202852945353545 0.00019044606191456 85 3601
4041 779516 1 0.5 30 "IP" "MI" 0.220821633815522 0.453668515941892 0.223648337701903 0.458555611513217 0.225852489085119 0.217920445950836 0.483102056042813 0.458577751619202 0.200501906131409 0.216078958493403 0.426833080588559 0.454095985942829 0.664594568851477 0.464707020102151 0.640229202326715 0.446926211062186 0.245271450284411 0 0.134102976840487 0.125706330889165 5.75842902919369e-05 0 4.52050217866465e-05 3.40130067629834e-05 0.754306264217544 0.999332451251156 0.865230285356889 0.873708108177009 0.000364701207753149 0.000667548748843576 0.000621532780838064 0.000551547927063884 85 3601
4042 344404 2 0.5 30 "IP" "MI" 0.232743322243413 0.485436219552443 0.204275013004847 0.425473589184447 0.221091720295035 0.220664340729387 0.472234297722682 0.465603340422246 0.206078095985786 0.21196053053402 0.438159071954779 0.446787933808906 0.674499383267835 0.474250906584007 0.622313639524653 0.436991254629801 0.550497267952967 0 0.258252310744372 0.273932835123501 0.000487706750872518 0 0.000538953494247872 0.000344241729860764 0.448884561449484 0.999713035417318 0.740995704904131 0.725514003566724 0.000130463846676899 0.000286964582682244 0.00021303085724917 0.000208919579914992 88 3601
4043 122969 3 0.5 30 "IP" "MI" 0.237259746475534 0.492335777364123 0.201882509153878 0.418381398306354 0.222911172569665 0.222754408029794 0.479487014771757 0.473411627525451 0.201301168501973 0.206723468567316 0.430947283817027 0.438856513710794 0.682925327074993 0.481643529165071 0.609907146223167 0.429503651814574 0.571223286963775 0 0.277066040302032 0.288359723028715 0.000163586263047596 0 0.00011266551229453 9.34557657724596e-05 0.428504681273473 0.99972666862795 0.722612439045805 0.711351666770786 0.000108445499704854 0.000273331372049853 0.000208855139868641 0.000195154434726498 86 3601
4044 804702 4 0.5 30 "IP" "MI" 0.230326267018814 0.486044661338015 0.201675764362574 0.424932634300253 0.222307663610537 0.221756056904923 0.473300559736085 0.46606409602402 0.206414228226267 0.21262642501739 0.437275864838912 0.44632859165318 0.674389987534274 0.474924059772832 0.62071641760623 0.436405004225159 0.525143875266019 0 0.25084285118763 0.261385769478571 0.000141516091184781 0 8.600662720654e-05 7.64982125551792e-05 0.474583350032912 0.999704609564445 0.748840159253659 0.73831943112432 0.000131258609884832 0.000295390435554854 0.000230982931504202 0.000218301184554162 91 3601
4045 876855 5 0.5 30 "IP" "MI" 0.235766236796479 0.489653171518295 0.202954372978238 0.42112547318956 0.220569173460044 0.221383450467834 0.473027425067028 0.469238020127822 0.204810767242179 0.209222952202699 0.437343465266272 0.443080075559111 0.677718860724357 0.4772106345129 0.616988092423116 0.433952520795477 0.564730458088996 0 0.276979902664174 0.286333214418129 0.000146904932078596 0 9.06455064167185e-05 8.05620871557178e-05 0.435003702478443 0.999715632351832 0.722711498000842 0.713380921897431 0.000118934500482599 0.000284367648168021 0.000217953828567634 0.000205301597284304 82 3601
4046 514241 1 0.6 30 "IP" "MI" 0.232290937655899 0.484031319628985 0.2052190785538 0.426884887706719 0.220950711715899 0.220303115062702 0.472013891559838 0.464797144794669 0.206124257397021 0.212413195789328 0.438228383445039 0.447602237061862 0.6735447644345 0.473455053755597 0.623756531740149 0.437740840647417 0.541419817381815 0 0.257698745949457 0.270520904374831 0.00018626835444077 0 0.000141159561672835 0.000110254161522178 0.45822927500126 0.999599174691229 0.741844412022518 0.729077099237973 0.000164639262484126 0.000400825308770958 0.000315682466351853 0.000291742225673829 84 3601
4047 752595 2 0.6 30 "IP" "MI" 0.230842183780421 0.482220103467841 0.205557571354549 0.428816463935792 0.2223338181603 0.218805797472966 0.474235558786415 0.460795436523905 0.20555537447964 0.214762785001388 0.436419703174099 0.451742495820927 0.671981799413687 0.47222259530983 0.625875730835577 0.439200625384992 0.513220802256932 0 0.234350723529589 0.252295729075095 0.000107747063022044 0 9.27988291796411e-05 6.71906025339781e-05 0.486532578589535 0.999677101764187 0.76529423666382 0.747397022832875 0.000138872090511285 0.000322898235812954 0.000262240977411851 0.000240057489495573 89 3601
4048 713986 3 0.6 30 "IP" "MI" 0.225333964707322 0.459053339335324 0.223070090373781 0.452979194345258 0.225006854861442 0.217098682647986 0.484898429277001 0.460086822255725 0.198313862798532 0.213903394062852 0.425094243972947 0.452565086461039 0.66743950221675 0.467528719881426 0.635287347235165 0.44405618849414 0.293154543178249 0 0.137993635055704 0.14410026061919 7.93365701151475e-05 0 9.19932290529777e-05 5.67839808143529e-05 0.706432145840265 0.999550822947002 0.861508577311539 0.855446876416721 0.000333974411370953 0.00044917705299803 0.000405794403704141 0.000396078983275063 88 3601
4049 214987 4 0.6 30 "IP" "MI" 0.22355482866235 0.457976993195214 0.221935567844621 0.453876774762415 0.221649838104724 0.215205382814015 0.475033745639413 0.454256414245157 0.204084638787238 0.217452837615148 0.435326188441581 0.458443446250093 0.660410049581089 0.46207502230074 0.643473044247007 0.449582832294624 0.341225809418181 0 0.165616496718245 0.169647880748839 0.000120605406351928 0 8.12362078280625e-05 6.73647660411459e-05 0.658248173057047 0.999331997693226 0.833716619774278 0.829732597436579 0.000405412118420291 0.000668002306774165 0.000585647299649378 0.000552157048540659 88 3601
4050 16825 5 0.6 30 "IP" "MI" 0.228564259227027 0.471863422355714 0.213292337450851 0.439572678255394 0.221738456355461 0.218058449480021 0.475142830954724 0.46064259803388 0.204121325666333 0.214217734202092 0.435083646699409 0.451897740497595 0.668361165062509 0.468934451420675 0.631631397319276 0.442482386838477 0.42378994390076 0 0.201044172302241 0.210425093089487 0.000114629683411552 0 7.89990990328168e-05 6.49559796111291e-05 0.575918866106265 0.999693453685114 0.79861730314117 0.789263165203716 0.000176560309563063 0.000306546314885912 0.000259525457556609 0.000246785727185276 86 3601
4051 625559 1 0.7 30 "IP" "MI" 0.236019561290444 0.500490450409522 0.19369512724972 0.409980828108895 0.220470365923835 0.218249021496483 0.467490633179317 0.457320156862726 0.209990414898549 0.217504195185644 0.443242241218437 0.455225764720728 0.674738948710762 0.474791415177125 0.621189737333913 0.43647528447444 0.639098776399114 0 0.247997543767356 0.302558001219623 0.000146293363756281 0 0.000122930057865821 9.07360797260669e-05 0.360617032280891 0.999630950293577 0.751583657791538 0.697086281800534 0.0001378979562386 0.000369049706423037 0.000295868383239757 0.000264980900116909 91 3601
4052 765598 2 0.7 30 "IP" "MI" 0.22906583163171 0.477965694679714 0.207870171675513 0.433258934352726 0.221438545905682 0.217650609326326 0.472434853950899 0.458027892245802 0.206278649449709 0.216251257995347 0.438012317356337 0.454536575585485 0.668154986863718 0.469303925055335 0.630400079120569 0.442120770643635 0.488314131805236 0 0.219415182659936 0.238586307485634 0.000135445782532154 0 0.00011628258183401 8.42641392467863e-05 0.511352576782179 0.999328957882024 0.780008719994809 0.76088913097037 0.000197845630052734 0.000671042117976452 0.000459814763420483 0.000440297404748806 89 3601
4053 447951 3 0.7 30 "IP" "MI" 0.228031563904415 0.477962084076109 0.206873489911625 0.433171805163498 0.221433767324804 0.216796625722924 0.47034227510928 0.454480656190364 0.208309440288504 0.218813133557134 0.440458261732033 0.458174049115056 0.666261956952142 0.467376397898125 0.633996063757263 0.444169285451886 0.503843020739026 0 0.214891103306099 0.242053520778319 0.000141175540050473 0 0.000114381933466256 8.54928492447707e-05 0.495876530645921 0.999677410947581 0.78474025271517 0.757623249336407 0.000139273075002039 0.000322589052419082 0.000254262045265268 0.000237737036029159 91 3601
4054 746729 4 0.7 30 "IP" "MI" 0.229679423872122 0.478665586464989 0.207764544439946 0.432481010739154 0.219513551061227 0.216072728281867 0.468491795217009 0.455110374595609 0.20809286500546 0.217508796077232 0.442010629967769 0.457519077838686 0.665265703215216 0.467263354940277 0.633366205522638 0.444175575605513 0.502964443136516 0 0.224982315490695 0.246293857303138 0.00013688666717831 0 0.000108123607880611 8.22928599213799e-05 0.496765170646549 0.999673461731941 0.774637484497074 0.753381461777339 0.000133499549756522 0.000326538268059253 0.000272076404350861 0.000242388059601647 89 3601
4055 479172 5 0.7 30 "IP" "MI" 0.221221497899217 0.45992131058933 0.217795446121918 0.451965585304426 0.221812785073209 0.215163048653024 0.471908512728596 0.450691975048498 0.207106429996074 0.220918829766658 0.438315467857256 0.462062532397466 0.65819733162545 0.460510524071535 0.64582070588465 0.45113015987637 0.332236434773203 0 0.158034978287166 0.163374520899785 0.000130316230493104 0 9.99346662931141e-05 7.65045653951142e-05 0.667425912730044 0.999656821112362 0.841562037997785 0.836264579075944 0.00020733626626044 0.000343178887637925 0.000303049048755294 0.000284395458876077 88 3601
4056 524572 1 0.8 30 "IP" "MI" 0.217826134763477 0.444568940460474 0.229684964525685 0.467900093867897 0.22219114387811 0.211115803526061 0.474417503442563 0.443478386237809 0.205083947810221 0.223757266935107 0.435920365526294 0.469464949430798 0.651133082167649 0.453726132558484 0.658526179271014 0.458216743212637 0.204986404928993 0 0.100175570025973 0.10127871793152 0.00054886902611576 0 0.00048938299569754 0.000343020443751738 0.793464700576803 0.996366036895564 0.896101725880604 0.895757683759162 0.00100002546808785 0.00363396310443555 0.00323332109772514 0.00262057786556661 90 2587
4057 369059 2 0.8 30 "IP" "MI" 0.227716800229203 0.470720970744963 0.21360273622995 0.440669412964921 0.216932982897691 0.211858299357696 0.462828640681877 0.446336873547409 0.210672287392887 0.221660484715942 0.447558600900343 0.466423170658671 0.656508082484589 0.45979989231174 0.645935508338779 0.451725997106503 0.45495799308458 0 0.210441896305491 0.225341446888429 0.000109637520426787 0 0.000134073287096386 8.12727048076785e-05 0.544747379591576 0.999647701465082 0.789114112716496 0.774296524153355 0.000184989803416263 0.000352298534918283 0.000309917690915961 0.000280756253408378 87 3601
4058 333227 3 0.8 30 "IP" "MI" 0.220351942909394 0.457058600653785 0.219843762061281 0.454794931764142 0.217722335529126 0.210769867779622 0.462714507746872 0.441716606990679 0.211646903202757 0.225178080931487 0.44763856610195 0.471177297608219 0.648844146218142 0.453544067985052 0.656668746195524 0.458174811251424 0.367473525427863 0 0.175196964334101 0.181647055078672 0.000104056427053333 0 0.000106576723626004 6.99808471120352e-05 0.63215527979948 0.998834766651945 0.82399045711403 0.817571780389864 0.000267138345603579 0.00116523334805475 0.000706001828242441 0.000711183684351048 87 3601
4059 85596 4 0.8 30 "IP" "MI" 0.226820288973482 0.472115129225233 0.211281372066646 0.439173751654439 0.216221019366111 0.210453041244503 0.459106660090925 0.441243645308982 0.213592587203449 0.225290889458916 0.451503803093689 0.471736493031336 0.653494349584095 0.457300311455702 0.650164848729011 0.454340617494491 0.489598631588939 0 0.199365067712712 0.233595141897448 0.000131971889953937 0 0.000145672821631604 9.26716954839261e-05 0.51012253324152 0.99960607065197 0.800179827013515 0.766030931063375 0.000146863279587026 0.000393929348029913 0.000309432452142171 0.000281255343692843 89 3601
4060 418424 5 0.8 30 "IP" "MI" 0.227308928243947 0.469797559207845 0.213870739630433 0.441595277742343 0.216272299143934 0.212146677878517 0.461709689188571 0.447060125021955 0.211148110672914 0.221246611707765 0.448684842464233 0.465698928910454 0.655727905266398 0.45935586906148 0.646265462011112 0.452173592096388 0.442839051447066 0 0.216538945422634 0.22320009994523 9.45076806249864e-05 0 0.000132305247758039 7.55469501911426e-05 0.556868931755472 0.999501514633298 0.782930586663777 0.7763623768436 0.000197509116836606 0.000498485366701926 0.00039816266583029 0.000361976260978735 87 3601
4061 314788 1 0.9 30 "IP" "MI" 0.228935176065364 0.478199123614336 0.20753668708388 0.432779466053407 0.213038738637729 0.208703234156277 0.452386342619332 0.43793590702637 0.216899184754161 0.226798692762203 0.458656839434323 0.475307380561843 0.65067714885937 0.456024808236339 0.651234564600244 0.455744234637343 0.547927297298646 0 0.222458997868671 0.26323298083216 0.000337988326158391 0 0.00187348112371918 0.000721430490412157 0.451367672130626 0.998642128501187 0.774720381302679 0.735166449450918 0.000367042244569457 0.00135787149881318 0.000947139704930545 0.000879139226510067 92 312
4062 518410 2 0.9 30 "IP" "MI" 0.224182195167142 0.459270429755337 0.221225449803389 0.452437027920895 0.215498759762598 0.207978345698815 0.460156991485322 0.438094646550669 0.211987379213465 0.225823651418658 0.450654752696326 0.475079088187083 0.647659300628555 0.452320482548629 0.659036480435512 0.459593732135794 0.39042786208655 0 0.168418424547788 0.189101976679528 0.000997508556843837 0 0.00118823870513467 0.000727233948193451 0.608347691559047 0.999606591625978 0.830039430766023 0.809847605572679 0.000226937797558855 0.000393408374022065 0.000353905981054632 0.000323183799599745 91 3601
4063 575605 3 0.9 30 "IP" "MI" 0.228078123287132 0.475693335265215 0.209053415828475 0.43551701336804 0.214969095489478 0.209818776441435 0.457162820403242 0.440409671138845 0.214307732254866 0.225488273344008 0.453576664264505 0.472639127431465 0.652865995218045 0.457581083372134 0.648849421427349 0.454099495226981 0.490619961310974 0 0.205865572392131 0.236886148074212 0.000556583018725271 0 0.000499774425886529 0.000354614086188504 0.508675554360019 0.999594911838535 0.793309242581595 0.762469218171478 0.000147901310281596 0.000405088161464685 0.000325410600387776 0.000290019668121409 89 3601
4064 767988 4 0.9 30 "IP" "MI" 0.225380957428708 0.461361548137062 0.220437822907653 0.450259326301974 0.212959192040431 0.205740145153955 0.455590792328836 0.434189513370195 0.213927628462189 0.227302129302847 0.45554456240817 0.478974618153528 0.644080294623095 0.450234868757433 0.66166758067269 0.461754485655826 0.415313490775952 0 0.166132637666979 0.198126598626566 0.000195561451148212 0 0.000678345778062664 0.000285715571439414 0.584292386904268 0.999577482208012 0.832818931247881 0.801260094203589 0.000198560868632172 0.000422517791988024 0.000370085307077365 0.000327591598405218 93 3601
4065 365016 5 0.9 30 "IP" "MI" 0.225668370205797 0.476121409969023 0.206375675382598 0.435016646107672 0.217732245802119 0.211369990437749 0.460541283613978 0.441148974742414 0.21399894151925 0.226451515213207 0.4503916680749 0.471906260916951 0.654770606445666 0.45900141685192 0.646826132115055 0.452725294094194 0.504235763058108 0 0.196502640739566 0.236639970440914 0.000433889469301968 0 0.000372674217370121 0.000269610729482959 0.495169387626875 0.999546594653222 0.8027136077382 0.762751040305632 0.000160959845715373 0.000453405346777994 0.000411077304863537 0.000339378523970303 90 3601
4066 404559 1 1 30 "IP" "MI" 0.225137397962863 0.469324502310731 0.212338892158125 0.442043103174646 0.214998607683199 0.207111817782746 0.456594304235175 0.433885182177917 0.21487816783264 0.229207570189995 0.454336242459728 0.479453437968232 0.647247823428808 0.453108690018652 0.65642463018076 0.458784964443076 0.463061253978363 0 0.172173486178702 0.215650483576499 0.00315640753047485 0 0.00602593903720575 0.00302952649986971 0.533557300125764 0.999341435187118 0.821196713001367 0.780829094912886 0.000225038365397715 0.000658564812882058 0.000603861782724905 0.0004908950107459 85 116
4067 845174 2 1 30 "IP" "MI" 0.221378445908169 0.45626387216992 0.221261793482441 0.455510565404754 0.213758517820726 0.205355891015673 0.454286868691541 0.430934489107504 0.215650018853561 0.230203713320732 0.456485513171798 0.482412158913711 0.640492854744567 0.447009153953503 0.667115525656734 0.464971253147852 0.384532919404567 0 0.169170611299222 0.186943212262696 0.00200062705026814 0 0.00479699323942791 0.00223283542662552 0.604255796098026 0.98735325905531 0.814254492335381 0.799640861188092 0.00921065744713928 0.0126467409446899 0.01177790312597 0.0111830911225859 89 102
4068 339207 3 1 30 "IP" "MI" 0.219086009019026 0.450483114083006 0.225097200501415 0.461619947987416 0.215530829679801 0.20549079482135 0.459173641924984 0.43143845337263 0.212992891064726 0.229888418378831 0.451668371777432 0.481916867180817 0.640107633520177 0.446733547009471 0.667978509944972 0.465390048820745 0.312833496838991 0 0.130448409471489 0.148957039101738 0.000346117915946454 0 0.000729244380794942 0.000353224356299752 0.686523739263229 0.999427860902408 0.868274094185064 0.850219463925041 0.000296645981834119 0.000572139097591832 0.000548251962651817 0.000470272616921218 89 3601
4069 617117 4 1 30 "IP" "MI" 0.221574763396104 0.452008444844576 0.2260141876612 0.460026821269478 0.213986967201438 0.203504708545089 0.457832966946285 0.429064863279639 0.21261204321444 0.230112629835299 0.453026382995342 0.484510812894043 0.639066439142631 0.446093202684252 0.668738860710939 0.466083372868352 0.32618992132062 0 0.124941958879709 0.152824613799206 0.000102734052429328 0 0.000577452951478616 0.00022013638356155 0.673435973410339 0.999525138400264 0.874023774223034 0.846556580587295 0.000271371216611283 0.000474861599736463 0.000456813945778859 0.000398669229937755 89 3601
4070 619819 5 1 30 "IP" "MI" 0.221993140342174 0.457390450883224 0.220891739847857 0.454524054572828 0.214419991475442 0.204897909009923 0.457444368506455 0.430429004196733 0.213667485274183 0.230378455939833 0.453399377206852 0.483125420560185 0.641311040827539 0.448183805799836 0.664937681061873 0.463942235116409 0.346285384918009 0 0.129365308469991 0.1610138040488 0.00333994247861572 0 0.0033916467078803 0.00224070353549164 0.650147173265616 0.999598825172179 0.866863639847537 0.836411242962791 0.000227499337759109 0.000401174827821021 0.000379404974591209 0.000334249452918045 92 120
4071 765119 1 0 40 "IP" "MI" 0.240208206216663 0.495330814247628 0.201733782535414 0.415526516093854 0.227098994507186 0.227024000320886 0.493480492994843 0.485408709710528 0.193057974617364 0.199753063434348 0.417403543049304 0.426652822265166 0.694331201044734 0.491253360281291 0.594544820587126 0.420023427351517 0.533425095124889 0 0.240024830278967 0.262954942727767 0.000139599485459404 0 8.49943474153461e-05 7.60714930882857e-05 0.466239699074631 0.999120259631115 0.759444926712195 0.736467923604301 0.00019560631502001 0.000879740368885504 0.000445248661422412 0.000501062174844142 91 3601
4072 647760 2 0 40 "IP" "MI" 0.240573550183265 0.504592774683275 0.193701989345167 0.405929720776704 0.225641109412323 0.230219400820083 0.487175234416814 0.490600261045539 0.197279011905473 0.197857269173209 0.423716098825463 0.421230313431287 0.696434060415671 0.494012133579916 0.588838270423849 0.417076509327637 0.593268336568247 0 0.314363991911312 0.308362902478979 0.00016444614861656 0 0.000103620402853615 9.09215422508364e-05 0.406467545662338 0.999763270334931 0.685360512675671 0.691378116910283 9.96716207994051e-05 0.000236729665069458 0.000171875010163099 0.000168059068486797 87 3601
4073 275233 3 0 40 "IP" "MI" 0.242726401964896 0.509808622444029 0.19094787324438 0.400471925334322 0.224470494494769 0.228881615711967 0.48476429136815 0.488157912953995 0.198289752516758 0.198855655457772 0.426137413334951 0.423684884423139 0.696078512171631 0.4941379307133 0.58809328121891 0.416877459810225 0.653132944242699 0 0.319442808870493 0.332042575225199 0.000179440032568458 0 0.000107210824245019 9.76219836040312e-05 0.34657312569228 0.999104512416566 0.679781226969141 0.66731029328852 0.000114490032452566 0.000895487583434027 0.000668753336120934 0.000549509502676806 85 3601
4074 81814 4 0 40 "IP" "MI" 0.241546025472096 0.500852839004394 0.197764832223945 0.409711572202902 0.225022090827062 0.226893826112936 0.488986192702997 0.485651993475348 0.195311066974081 0.199441623378473 0.422144270884844 0.42637551334883 0.693461942412095 0.491754766096147 0.592517522576499 0.419491376010501 0.58932858890528 0 0.260161996434549 0.290103176820765 0.000157571591231 0 6.44684470322077e-05 7.58991932818082e-05 0.410407997629186 0.999765794669233 0.739592945890675 0.709648908241865 0.000105841874302444 0.000234205330766675 0.000180589227743754 0.000172015744088067 92 3601
4075 477116 5 0 40 "IP" "MI" 0.237758202112706 0.49398532096536 0.200867601175371 0.416876569886242 0.227854963284796 0.228826060641207 0.493368397878303 0.488130610079894 0.19370216810395 0.198869785306127 0.417262862393493 0.423863396422769 0.694439226038709 0.491582857186327 0.593439554585448 0.4195911878858 0.524824325059839 0 0.263264671178446 0.266366337421845 0.00011937181590964 0 5.48518186145774e-05 5.89290847323191e-05 0.47492783901557 0.99972398919234 0.736467697989734 0.733370056394067 0.000128464108681609 0.000276010807659629 0.000212779013205743 0.000204677099356287 89 3601
4076 804707 1 0.1 40 "IP" "MI" 0.232945962220829 0.488885604119421 0.201422531144926 0.42218283943501 0.229663551206575 0.228676633181534 0.492736436915441 0.48336950298156 0.195790731205034 0.20305077617455 0.417936387287447 0.428746349653784 0.691286146608938 0.488095566704442 0.60026403852451 0.42320380947553 0.486223131459935 0 0.247711669417361 0.245815816083012 0.000139770846406033 0 8.41853808196251e-05 7.49560365516039e-05 0.513284169118442 0.999638203863669 0.751920488940346 0.753776270501292 0.000352928575217246 0.000361796136331516 0.000283656261473075 0.000332957379144631 88 3601
4077 393466 2 0.1 40 "IP" "MI" 0.235652854414675 0.495462434477537 0.197727121053595 0.415289627707675 0.22707422518635 0.229054976007159 0.487230159340047 0.484794144229551 0.198489375188718 0.202077061429138 0.423590513856968 0.427226976045637 0.691782055608184 0.488947052314001 0.598293557671451 0.422263570044403 0.558743949817679 0 0.277500747608862 0.281966994270604 0.000182721945263688 0 0.000103637111244643 9.64765014783929e-05 0.4409273657674 0.999684435137819 0.722160030741053 0.71770514524552 0.000145962469657081 0.000315564862180976 0.000235584538840665 0.000231383982397667 90 3601
4078 162321 3 0.1 40 "IP" "MI" 0.237017047338088 0.49192495730844 0.202019588482153 0.419004894938244 0.227058571382043 0.226974921298734 0.490656681810244 0.482810262652916 0.19536362904568 0.202039517374345 0.420114832327563 0.429346207156838 0.691050540018865 0.488279957735691 0.599422734902177 0.423017181868183 0.515762627714403 0 0.230907063818083 0.252660930240956 0.000147657498885388 0 8.34703398888986e-05 7.80387556653911e-05 0.483969577717449 0.999773631514149 0.768820337810611 0.747083312795564 0.000120137069262894 0.000226368485850909 0.000189128031417128 0.000177718207814836 88 3601
4079 396414 4 0.1 40 "IP" "MI" 0.240807825883623 0.508033808343826 0.190812655636339 0.402284912363539 0.226482937159604 0.230138799205558 0.487701051108344 0.489636998126583 0.197483305122176 0.198650861646745 0.423147089542194 0.422253586750427 0.697429562248785 0.495020463119492 0.58694682240526 0.41600575658955 0.635694200602938 0 0.320652375887769 0.324711661496399 0.000185830906593897 0 8.83470534870279e-05 9.31437718740223e-05 0.364028346692091 0.999730349445634 0.679074906892111 0.675014989370012 9.1621798377362e-05 0.000269650554365926 0.000184370166633014 0.00018020536171491 86 3601
4080 292867 5 0.1 40 "IP" "MI" 0.237213293390813 0.492646325411249 0.201600654121182 0.418181537369408 0.227432220343227 0.22688848356527 0.492038521061988 0.483229446610045 0.194391510929839 0.201577544200654 0.418401117865062 0.428909118062555 0.691533997299309 0.489055640159748 0.597569709251676 0.422091645719982 0.535818729039147 0 0.234641692121088 0.26068681858558 0.000126892954526653 0 6.16009781120316e-05 6.37156335821647e-05 0.463934763109212 0.999767126831249 0.765110736025675 0.739070810803638 0.00011961489711458 0.000232873168751171 0.000185970875124776 0.0001786549771999 87 3601
4081 23539 1 0.2 40 "IP" "MI" 0.234416044508284 0.492931169856814 0.199042672725637 0.417919983462367 0.227251195933871 0.226703876158514 0.487459027200704 0.479534216748087 0.198305417729214 0.20477538426517 0.423202137892584 0.432621602181033 0.688371116600668 0.486423308220287 0.602123474720021 0.42481240530295 0.534800402019451 0 0.255326491955251 0.26600491019369 0.000127394555885487 0 6.46244581128829e-05 6.46181808699682e-05 0.464914466773761 0.999742835367861 0.744404030083587 0.733724357092284 0.000157736650902019 0.000257164632139426 0.000204853503048968 0.000206114533155326 89 3601
4082 786589 2 0.2 40 "IP" "MI" 0.237701024607694 0.499746474630472 0.195596199475112 0.410814458051006 0.224718503547726 0.228136327920175 0.48197107878509 0.483468089514825 0.200886564464515 0.202424843706412 0.428806023483322 0.42854067600985 0.690555856075594 0.488269239677507 0.59890760764604 0.422855001504648 0.593987043016094 0 0.308636939260777 0.30588650327995 0.000130548835775955 0 7.6996327863855e-05 7.0255955991136e-05 0.405761054937454 0.999701305655803 0.691069443725429 0.693832544354759 0.000121353210676105 0.000298694344196917 0.000216620685929603 0.000210696409299886 87 3601
4083 441478 3 0.2 40 "IP" "MI" 0.239964044701515 0.499974490422959 0.197256416303829 0.410593653195721 0.223668868250799 0.226883907464206 0.481179595302575 0.482184123144519 0.200616704221865 0.202437358204171 0.429406173632984 0.42982777786047 0.690516820416519 0.487613894733538 0.600310478729865 0.423450102559883 0.595801199845246 0 0.310174966875605 0.30835230983698 0.000146519734200636 0 8.57475932900742e-05 7.89416879469513e-05 0.403930664220114 0.999680785430115 0.689516513288397 0.691349687317329 0.000121616200438879 0.000319214569884897 0.000222772242708698 0.00021906115774363 87 3601
4084 120449 4 0.2 40 "IP" "MI" 0.234472421753713 0.498671760647683 0.193829251687005 0.411960693237806 0.223992429416397 0.229502558001389 0.477071391774906 0.483609235687707 0.204747925611506 0.203473984939544 0.433931630049088 0.428339638046035 0.687967409171499 0.486291659825598 0.602051162238056 0.424914136494348 0.577239842563822 0 0.34163980239934 0.31007860274027 0.000157456059360485 0 8.74295758627618e-05 8.26604802020083e-05 0.422500515361655 0.999758426413583 0.658108043702789 0.689670155597274 0.000102186015162562 0.000241573586416915 0.000164724322007965 0.000168581182253974 91 3601
4085 11913 5 0.2 40 "IP" "MI" 0.220861467777659 0.45165606982282 0.225630232444568 0.460775449834746 0.230311024927425 0.221902666075876 0.495883477926302 0.468600501803019 0.193367982276734 0.210469071800887 0.414253359068808 0.443996968546652 0.67307515878096 0.471428015414992 0.629467286522189 0.440324156954252 0.190294527238221 0 0.104969006770698 0.0973821151423527 4.17058381271781e-05 0 2.95225053302074e-05 2.3490041396155e-05 0.809458829154662 0.999760306756699 0.894777192254477 0.902371249633669 0.00020493776898966 0.000239693243300717 0.000224278469495007 0.000223145182582284 88 3601
4086 255229 1 0.3 40 "IP" "MI" 0.235850430222226 0.487730300631035 0.204936289991629 0.423249492376475 0.2236199038319 0.22406209534375 0.481494949342448 0.476183285849822 0.200232709504655 0.205361066584491 0.429065975350684 0.436019599368106 0.683532429397876 0.481625666276588 0.610530066080775 0.429632978895425 0.508270719453209 0 0.265582098607799 0.262185352916798 0.000108380834061926 0 6.85504674557918e-05 5.98144329756666e-05 0.491500505500405 0.999756499163172 0.734160792655856 0.737571758783068 0.000120394212323885 0.000243500836828298 0.000188558268889186 0.000183073867158214 89 3601
4087 558084 2 0.3 40 "IP" "MI" 0.240548310809309 0.499055394247405 0.19852057352076 0.411450109809565 0.221881736512341 0.224541289249504 0.47840758284412 0.478064249163544 0.201470558954237 0.204096507873345 0.432147520361039 0.434041964270649 0.686971336571154 0.485107901148294 0.604087640348342 0.42595307341913 0.624759781063962 0 0.294534234322035 0.314327015722882 0.00014608317203169 0 7.00929244548409e-05 7.38971312138935e-05 0.374980333375959 0.999749078765808 0.705213909915885 0.685418629272308 0.000113802388047201 0.000250921234191723 0.000181762837624726 0.00018045787359614 86 3601
4088 862206 3 0.3 40 "IP" "MI" 0.231590395258134 0.487715981907459 0.201375150875346 0.423296759594689 0.226127519213844 0.224702287658186 0.483036205085529 0.47356355791753 0.201080138326451 0.208432437114445 0.42740782856027 0.438736300645952 0.682420202130164 0.481202285143774 0.610887726316241 0.430063347386329 0.505204780099364 0 0.239278806456064 0.250008512792518 0.00012901689773803 0 6.87207509264289e-05 6.63550226881341e-05 0.494524064526441 0.999725441381418 0.760441345577245 0.749716338873726 0.000142138476457818 0.00027455861858208 0.000211127215764004 0.000208793311067737 87 3601
4089 175071 4 0.3 40 "IP" "MI" 0.236096300278938 0.487226800287923 0.205580274905143 0.423784508097658 0.222738999296275 0.221945289578971 0.480555885461751 0.472274537345986 0.200267748923237 0.207006400966198 0.429966448332097 0.440015577075412 0.680780589154184 0.479853208861003 0.612854424794578 0.431432389985384 0.504541150340024 0 0.240123997291773 0.252983341263617 0.000114581800572372 0 6.98217655306968e-05 6.24408685192915e-05 0.495176862449614 0.999539114872519 0.759595195538812 0.746676447772691 0.000167405409788913 0.000460885127481335 0.000210985403884656 0.000277770095172576 85 3601
4090 802877 5 0.3 40 "IP" "MI" 0.234800736937639 0.488216794292099 0.203455033941553 0.422770267089428 0.226142460208419 0.224643738080948 0.486273787591307 0.476028255672309 0.198202629553944 0.206080495302346 0.424121409842151 0.43624148606375 0.685586935227007 0.483315959391586 0.607738158797843 0.427912842567091 0.513480174120802 0 0.230599197232943 0.251249849786205 0.000350158396556778 0 0.000102454483822267 0.000153370180544166 0.484773751309153 0.990508966566318 0.762881093939319 0.742882615504616 0.00139591617348821 0.00949103343368208 0.00641725434391578 0.00571416452863463 85 1016
4091 87633 1 0.4 40 "IP" "MI" 0.235890915820335 0.492705435768241 0.200399360505075 0.418109762588832 0.225648368248475 0.224194810741711 0.483080731633922 0.473597549439891 0.200402316892001 0.207864695824348 0.427149101166706 0.438708207930633 0.685734094810521 0.482955063103611 0.608666373221424 0.428171798958149 0.552328954901121 0 0.240081648705962 0.268083010633677 0.00244196518466469 0 0.000848858303744534 0.00111568029062031 0.445117897365489 0.999741920134 0.758866369750008 0.730611617449133 0.000111182548724938 0.000258079866000225 0.000203123240285089 0.000189691626569696 83 3601
4092 229472 2 0.4 40 "IP" "MI" 0.230767467116847 0.476132971907217 0.211157914039457 0.435285364517489 0.227164482752059 0.223612286926837 0.488391985870841 0.473499301143497 0.197054814623084 0.207477647941757 0.421601825390359 0.438875166965734 0.681544236795743 0.479041691836667 0.615690376604298 0.432235188613515 0.421562368674722 0 0.204677929676537 0.209981565802369 8.9199499096434e-05 0 5.13110619373965e-05 4.70558730658171e-05 0.578184308309928 0.99969799393534 0.795030569207215 0.789736369400229 0.000164123516253687 0.000302006064659736 0.00024019005430978 0.000235008924336555 86 3601
4093 150316 3 0.4 40 "IP" "MI" 0.237267854115767 0.490891791024364 0.203210813054583 0.419963280445775 0.222270221977324 0.223164171986596 0.478018436616153 0.47411468508135 0.202042995083254 0.206434157686033 0.432466541326664 0.438121734633971 0.682702248079687 0.48091355199827 0.611687965823871 0.430286441047556 0.550835473020312 0 0.277385506415505 0.281648131564839 0.00014623563319674 0 8.46656883203794e-05 7.83772534864468e-05 0.448893376428231 0.999702989995127 0.722300738218706 0.718058346510766 0.000124914918260382 0.000297010004873531 0.000229089677468735 0.000215144670908257 84 3601
4094 538644 4 0.4 40 "IP" "MI" 0.225571278227559 0.471222674916398 0.211155808825507 0.440392477215495 0.225328086466066 0.222167464260939 0.480805341207473 0.467050262609492 0.202266788769379 0.212138123091973 0.429475610801493 0.445454844125696 0.673066828954563 0.472725457183742 0.625560720686859 0.438757680715079 0.379211615650877 0 0.206544480482905 0.195305329236418 7.23883088248386e-05 0 5.047894669275e-05 4.09302368073813e-05 0.620523312730222 0.999722849266998 0.793171304636385 0.804419237443033 0.000192683310075828 0.000277150733001822 0.000233735934017168 0.000234503083741377 87 3601
4095 674208 5 0.4 40 "IP" "MI" 0.231000220947823 0.476198865565131 0.21139341959425 0.435171835127114 0.222649917904415 0.220667806264468 0.478722423424991 0.467631935142803 0.201856013732602 0.21016907540328 0.431837217682612 0.444823182165562 0.674317945116706 0.473971778672533 0.623418508730132 0.437503340427293 0.44701636819037 0 0.219403098412519 0.224871775730468 0.000104530659736502 0 5.62907204325934e-05 5.42162049120026e-05 0.552740555316386 0.999727866294027 0.780331608216346 0.774868278305032 0.000138545833507661 0.000272133705973041 0.000209002650702502 0.000205729759588439 87 3601
4096 436535 1 0.5 40 "IP" "MI" 0.234995274609668 0.494562879286 0.197889061477981 0.416008117998268 0.220562012182408 0.223360277962678 0.471304409156561 0.47166717206165 0.206685701537997 0.208888202436198 0.439265725686985 0.440559173323955 0.678917564754754 0.479005969600339 0.613462965452176 0.432127113316735 0.611292741952078 0 0.297639308200877 0.308709197101405 0.000925150634946779 0 0.000396926604534634 0.000449591217047283 0.387656218940346 0.999635420523221 0.701702066160834 0.690592783288465 0.00012588847262932 0.000364579476778979 0.000261699033754028 0.000248428393082796 90 3601
4097 742803 2 0.5 40 "IP" "MI" 0.23239923503543 0.484009426330879 0.205307952128768 0.426909182974624 0.220824449056095 0.221743061587525 0.47275918377893 0.468977922638052 0.205400894555477 0.209874517842568 0.437555388081605 0.443317672031038 0.67496674567905 0.475091623245585 0.620583364526813 0.436094256178772 0.532381443297 0 0.282089653270447 0.275533796103256 0.000156640110627651 0 8.30315309797987e-05 8.10800657809683e-05 0.467341120476232 0.999765476591126 0.71765113103727 0.724208828903315 0.000120796116140222 0.000234523408873984 0.000176184161302354 0.000176294927648903 83 3601
4098 718554 3 0.5 40 "IP" "MI" 0.224518942558354 0.469667407129678 0.211525957210489 0.441849236137704 0.226797270574847 0.223358796393853 0.483519571303983 0.469178229315448 0.201143595003635 0.211240086121443 0.426742411942739 0.443264796410319 0.674675009527053 0.473839525470342 0.623909638335567 0.437583431271446 0.395252562870445 0 0.212385023085756 0.201987386255635 0.000103308500626817 0 6.16154601389111e-05 5.48142436235295e-05 0.604469803894498 0.999723884000591 0.787328138147926 0.797732443325775 0.000174324734430334 0.00027611599940952 0.000225223306179017 0.000225356174965901 88 3601
4099 677457 4 0.5 40 "IP" "MI" 0.229624389159871 0.480106825288402 0.206405267880668 0.431070212483538 0.224985006806004 0.222901889336207 0.480817120876771 0.469852653529244 0.201936629106976 0.210164725949519 0.429496423374033 0.442536480549499 0.677511285302081 0.476700985690103 0.618506622937163 0.434605219737475 0.47540557179996 0 0.228930130514667 0.236323976631698 0.000182201122159035 0 6.56851505179446e-05 8.33141586256367e-05 0.524275749639863 0.999729468143719 0.770777056097315 0.763381855107798 0.000136477438018435 0.000270531856281098 0.000227128237499969 0.000210854101878564 87 3601
4100 836523 5 0.5 40 "IP" "MI" 0.227858324602782 0.47010554174599 0.214138811875226 0.441345599060674 0.2229864551195 0.219429279440763 0.47785548734377 0.463596100939403 0.202894936615139 0.212715461034495 0.432670736246515 0.448891132822977 0.670274059163045 0.47028841053478 0.62974920952486 0.441214492054925 0.42597929653677 0 0.205113459866168 0.212010642266122 0.000119812127604494 0 7.44086549358075e-05 6.51063626881247e-05 0.573746995030736 0.999752502752917 0.7945956435593 0.787718734197201 0.000153896304889129 0.000247497247082765 0.000216487919595471 0.000205517173988666 91 3601
4101 286607 1 0.6 40 "IP" "MI" 0.233825805386434 0.48804667048832 0.20272441923854 0.422711990346336 0.221491775245411 0.220881409053597 0.472831993709911 0.466331205182972 0.206117152957295 0.211538167967747 0.438007068791769 0.446042590154059 0.676198989685442 0.47564530728178 0.620379740163583 0.435686699537299 0.562853899915863 0 0.275957683715553 0.284295239475969 0.000214826417294768 0 0.000136012203424173 0.000118544282409223 0.436822191125927 0.999739304945322 0.723715419853886 0.715400621023508 0.000109082540915566 0.000260695054677864 0.000190884227136871 0.000185595218114002 90 3601
4102 797126 2 0.6 40 "IP" "MI" 0.228469508531387 0.469237055879491 0.215724465239369 0.442383009454608 0.22412213239185 0.219033855588528 0.479901399911844 0.462756770781805 0.201920753796717 0.213133125277162 0.430503377551676 0.449801004242857 0.671625496511765 0.470374655735876 0.630778344313248 0.441168546517194 0.380432118902365 0 0.196416855568928 0.19355081549161 0.000141752562649998 0 8.41672944757316e-05 7.57025627372101e-05 0.619235028022269 0.999701012925308 0.80324319212608 0.806125304325485 0.000191100512715997 0.000298987074691521 0.000255785010516087 0.000248177620167399 86 3601
4103 85030 3 0.6 40 "IP" "MI" 0.235859142840625 0.489151431720389 0.203550324499742 0.421641062092156 0.219850447270722 0.220271704909985 0.471797812168329 0.467357845023796 0.205510862533009 0.210044305853813 0.438783826421103 0.445045007047997 0.675981295021331 0.476025405611086 0.619105492886564 0.435241526732224 0.562403667883316 0 0.282506884497615 0.287692082510254 0.000133926166470586 0 8.805831789731e-05 7.52871387210233e-05 0.437348568571764 0.999669334911149 0.717158473824284 0.712004781722543 0.000113837378449766 0.000330665088851448 0.00024658336020283 0.000227848628481928 89 3601
4104 30657 4 0.6 40 "IP" "MI" 0.244179837217117 0.510307790943614 0.191487472736296 0.399776188857474 0.21767959437962 0.218708706762606 0.468071889983087 0.464723548068525 0.206731520113224 0.210965203026708 0.442352556612099 0.447713426529139 0.680568138359343 0.480989769182952 0.609184195876227 0.429998006213615 0.717697912904725 0 0.272834800254812 0.343498943635414 0.000342899273214943 0 0.000135341656166393 0.000165723134457679 0.281605451965852 0.998699923486284 0.726170127003773 0.655514159559599 0.000353735856208294 0.00130007651371575 0.000859731085248506 0.000821173670528698 84 1862
4105 327479 5 0.6 40 "IP" "MI" 0.228696703683447 0.476486459351243 0.208942304893918 0.434873609258679 0.224824003141619 0.220126507749342 0.479874967948596 0.463355882532016 0.202493791997532 0.213654615140878 0.430189498021428 0.449195422392974 0.673647214574408 0.473015288636112 0.625090712032328 0.438323170779741 0.438403806820403 0 0.198126657880734 0.213464791027367 9.36163552235569e-05 0 5.46177429948271e-05 4.96099380921631e-05 0.561279017045028 0.999612425521595 0.801481374544786 0.786170067960043 0.000223559779345383 0.000387574478405263 0.00033734983148494 0.000315531074497955 85 3601
4106 629931 1 0.7 40 "IP" "MI" 0.230381022605028 0.484497357057646 0.202914503209508 0.42640844873066 0.221738141470663 0.219838200857611 0.471058042313428 0.461674141283001 0.207855235413965 0.214926872869734 0.439497522730774 0.450826652799209 0.671957364933301 0.472203584536363 0.625696611493207 0.439130367036827 0.541867635114653 0 0.254130777413668 0.268430741741164 0.000152507687600448 0 0.000124989627247561 9.30669508411438e-05 0.457410622090834 0.996961051429177 0.743115302336471 0.729415528357719 0.00056923510691294 0.00303894857082331 0.00262893062261399 0.00206066295027635 90 1617
4107 708365 2 0.7 40 "IP" "MI" 0.232833780156337 0.481225171358285 0.208167091732671 0.429704521036584 0.217768716335328 0.216773701445949 0.466614420170306 0.458994660811236 0.208057235626106 0.214481724457464 0.443617988863617 0.453545190923819 0.667376197937613 0.4688358940737 0.63070605181624 0.442406031342274 0.545605776261616 0 0.25373436687139 0.272171306537127 0.000124050648839507 0 8.05050207207443e-05 6.93000565140996e-05 0.454123046761676 0.99967153541733 0.745918640437482 0.727514119470643 0.000147126327868007 0.000328464582669981 0.000266487670406555 0.000245273935716219 84 3601
4108 88801 3 0.7 40 "IP" "MI" 0.235067527570536 0.496693356245112 0.196093057222129 0.413902427401692 0.220599515242093 0.221257065073295 0.469823874714223 0.465756016921873 0.207875599938823 0.212430957221592 0.440569615822084 0.446657499424058 0.676924107885924 0.477236925917876 0.616399614382544 0.433908114873437 0.605420554742809 0 0.282136283151231 0.301495459851043 0.000398446097994526 0 0.000503173809739871 0.000302359424852315 0.394067310054396 0.999726861016879 0.717152624336889 0.698005472258434 0.000113689104799781 0.000273138983121374 0.000207918702139896 0.000196708465670779 86 3601
4109 594132 4 0.7 40 "IP" "MI" 0.231134493469599 0.487456627402704 0.201055705516584 0.423344329963157 0.221140301460932 0.219641501385267 0.47050292478521 0.461731566993855 0.207822630193311 0.214698594294726 0.440153016668062 0.450788166276211 0.671916296315798 0.473052612007106 0.623576930004621 0.438285680099426 0.575942111832856 0 0.250732677883515 0.279479125953713 0.000172719729094205 0 0.00010538056700073 9.36981317363723e-05 0.42375756704391 0.999707581921481 0.748941038805704 0.720214658597622 0.000127601394139739 0.000292418078519471 0.00022090274378099 0.000212517316928511 91 3601
4110 639085 5 0.7 40 "IP" "MI" 0.229819875487761 0.480110084939653 0.206562136343358 0.431049400621954 0.222100871059317 0.22069733743221 0.472951428772186 0.464309372154207 0.206271650219402 0.213249276358424 0.437246465904021 0.448150671464354 0.672618083979289 0.472276487916177 0.626083062921184 0.439006864601425 0.492268810235661 0 0.253499709226006 0.251021973504195 0.000100160857183672 0 7.88131388641278e-05 6.00159481694987e-05 0.507501840455145 0.999702193849935 0.746206670078252 0.748704928971195 0.000129188452009634 0.000297806150065068 0.000214807556878082 0.000213081576439852 85 3601
4111 172008 1 0.8 40 "IP" "MI" 0.229634622475789 0.474008451628882 0.212093818987571 0.437199031676437 0.220210012346763 0.215101222198375 0.47084039045846 0.454327409733536 0.206600991247039 0.217310117120107 0.439801766805986 0.458381735637434 0.664945857020928 0.466276284225678 0.636004927354717 0.445254152996692 0.48711614497979 0 0.213867001319688 0.237199770022508 0.00011541105124963 0 0.000164384545317315 9.30577475274061e-05 0.512638216209066 0.999721923711335 0.785721612182706 0.762490122185262 0.000130227759894424 0.000278076288665079 0.00024700195228825 0.000217050044702717 88 3601
4112 549044 2 0.8 40 "IP" "MI" 0.220388668518573 0.456907041143753 0.219780468752076 0.455069124383833 0.22390595059524 0.215688604754742 0.476114287303359 0.451865174502453 0.204987817419794 0.220254286440801 0.433961840029076 0.460927469123851 0.659983223868556 0.461320652943463 0.64502257261267 0.450311992885673 0.314087328499766 0 0.14998355530126 0.154054998050997 8.57330029957982e-05 0 7.38188350405763e-05 5.28090059034968e-05 0.68558600103586 0.99966019778879 0.849630275531056 0.84559441740861 0.000240937461378247 0.000339802211210066 0.000312350332643881 0.000297775534489562 83 3601
4113 823062 3 0.8 40 "IP" "MI" 0.237199180840496 0.490906403918487 0.203086435672858 0.419789496089844 0.214902018256139 0.215146931352286 0.461598726827825 0.456662320726105 0.210180830668107 0.215148067741363 0.449067836898073 0.455959969562284 0.667248130448921 0.469747850562519 0.628415334082328 0.441586466603321 0.595627064457289 0 0.275875893715883 0.299657757213343 0.000148941560236368 0 0.000126258907685758 9.34393276379412e-05 0.404084290911078 0.999646690589116 0.72372268707899 0.699996241620444 0.000139703071397053 0.000353309410884052 0.000275160297441111 0.000252561838574452 87 3601
4114 740496 4 0.8 40 "IP" "MI" 0.23523509772664 0.4865709212294 0.205439830277811 0.424286531089822 0.217389535682173 0.215528790672086 0.467241251619919 0.457251091952142 0.207446970261374 0.214973027022781 0.443531991975999 0.455360656162756 0.668153424080899 0.47032653743258 0.627859827561966 0.441096261775222 0.558317433175159 0 0.243763668463401 0.274526712944417 0.0016286881615019 0 0.000754015821995628 0.000814710357921522 0.439928597223111 0.999626293524356 0.755196727942094 0.724400443731506 0.000125281440227925 0.000373706475644131 0.000285587772509354 0.000258132966155297 89 3601
4115 87333 5 0.8 40 "IP" "MI" 0.228174839187666 0.475490814666488 0.2094307245431 0.43573586578719 0.21963987018272 0.214784875067116 0.467530560705846 0.45134641906164 0.209082874902368 0.219843548080454 0.44299831552515 0.461396229151589 0.662599584437502 0.464573234385821 0.638357147525922 0.446941350658931 0.485870257035495 0 0.205488526518406 0.233557105014973 0.000104426536075349 0 0.000109435288014439 7.14062012799812e-05 0.513853355003499 0.999672793460848 0.794120274592835 0.76611233990315 0.000171961424929841 0.000327206539152205 0.000281763600744534 0.000259148880597083 90 3601
4116 16352 1 0.9 40 "IP" "MI" 0.237150369914356 0.488476702693778 0.205252774295308 0.422342162888496 0.215739991010213 0.213763539406313 0.4642467366326 0.45438974743929 0.208435518222984 0.215928559148855 0.446319798047432 0.458405981920733 0.666653900330883 0.469021293026211 0.629616851667146 0.442380739788385 0.574732606385104 0 0.248769805892249 0.283328871223402 0.000151494066497623 0 0.000310564451858742 0.000153439319717416 0.424935350784015 0.999503868494151 0.750564592060134 0.716178577600291 0.000180548764383388 0.000496131505848989 0.000355037595757896 0.000339111856589477 89 3601
4117 519802 2 0.9 40 "IP" "MI" 0.22722395747182 0.474068607819323 0.210087856861517 0.437225871623526 0.21721330726109 0.213270301660374 0.462212398450457 0.448132672103284 0.211779550749843 0.221537897846015 0.448485598694209 0.464812277760829 0.657707566393284 0.461256752110406 0.643405305457375 0.450404792139821 0.473299297519043 0 0.213730395071899 0.23238038274779 0.000169748375341394 0 0.000346384102634069 0.00017100710818873 0.526357114992402 0.999647794641608 0.785625022527886 0.767175353717746 0.000173839113214148 0.000352205358391706 0.000298198297580922 0.000273256426274782 90 3601
4118 726764 3 0.9 40 "IP" "MI" 0.216303086821682 0.441392159221227 0.231357313066726 0.471326034348274 0.224122241728717 0.212102509667156 0.479029918380613 0.445528270601554 0.202759680965925 0.222920160348932 0.431100746789722 0.46750099028716 0.652527838217555 0.4548007685545 0.657037154381583 0.457188536093689 0.147836739388123 0 0.0798560212532187 0.0751732316548913 3.16260468169971e-05 0 0.000110537974625774 4.65019241960644e-05 0.851878743849142 0.999639167304238 0.91967850658082 0.924457261672616 0.00025289071591823 0.000360832695761542 0.000354934191335625 0.000323004748296181 88 3601
4119 307966 4 0.9 40 "IP" "MI" 0.228519096026798 0.476247697324497 0.208882759654011 0.434788403825014 0.215510900328105 0.213960684150645 0.459293112915678 0.451005619799439 0.212608371340105 0.21935480956221 0.450986295370636 0.461772963125657 0.657990680505548 0.462040415962507 0.640845940556327 0.449334129549467 0.541686884923518 0 0.268817222763938 0.274858887771816 0.00197133853128919 0 0.000934469930465166 0.000986012884125823 0.456219236045663 0.999663430801008 0.729978365279657 0.723914241597926 0.000122540499529992 0.000336569198991687 0.00026994202593993 0.000240857746132487 81 3601
4120 741832 5 0.9 40 "IP" "MI" 0.223964876500511 0.469481931064389 0.211336929965984 0.441917681431457 0.219051227382581 0.214162642073219 0.464732764474978 0.448319681844636 0.211121139087395 0.222301716319391 0.44581038309963 0.464709964803854 0.657178745956311 0.460546754512855 0.644759785372769 0.4511294339915 0.454847945446736 0 0.204308347934214 0.221324555391567 0.000141303339865714 0 0.000176846680362755 0.00010577236328099 0.535915357812335 0.976791308846296 0.774005320055377 0.760713421225793 0.00909539340106252 0.0232086911537042 0.0215094853300457 0.017856251019359 82 2937
4121 826500 1 1 40 "IP" "MI" 0.228762493332839 0.474009561309256 0.211429201234568 0.437291076590206 0.217211731352122 0.211664892744687 0.46405591229896 0.446179788036157 0.210114858010337 0.221882322694342 0.446593661440572 0.466986180673822 0.657639117429648 0.461218650219581 0.643426381939247 0.450503232346969 0.467319517276073 0 0.190903173583239 0.223585483529854 0.000546461110318124 0 0.000745545131690285 0.000430013110364261 0.531647324813237 0.998475167179845 0.806989371963694 0.774872075446145 0.000486696800371305 0.00152483282015463 0.00136190932137705 0.00111242791363625 89 3601
4122 346677 2 1 40 "IP" "MI" 0.225190240680982 0.470736341590287 0.211091695569975 0.44068315479223 0.217041972129291 0.210080039986841 0.461430314343936 0.440541106693534 0.212519379260894 0.225823545238107 0.449586578781857 0.472841125215843 0.652312252797113 0.457371305289186 0.649434620068976 0.454585034842096 0.466348901855125 0 0.178600527284336 0.218122414571023 0.000239077097409948 0 0.000684853938731354 0.000303554334616601 0.533227254362662 0.99959362733854 0.820362905535892 0.781261545811003 0.000184766684802595 0.000406372661459726 0.000351713241039984 0.0003124852833573 92 120
4123 814588 3 1 40 "IP" "MI" 0.230842028397991 0.477678069134475 0.209707926770285 0.433482693974975 0.215153261631113 0.212075677509932 0.460900446710723 0.448573049653232 0.211062662897593 0.219924332213523 0.44985874264149 0.464489790059475 0.658070967539035 0.46228320196616 0.640694921881401 0.449390337724144 0.514608712533505 0 0.236410491128564 0.256104376708 0.000555614801404638 0 0.00107442525806676 0.000541116207085248 0.484659150809694 0.999436991164676 0.762138384085766 0.74298666938304 0.000176521855396359 0.000563008835323978 0.000376699527602982 0.000367837701874098 90 3601
4124 129074 4 1 40 "IP" "MI" 0.229634943185737 0.478617162853771 0.2078505913688 0.432488248575217 0.213069525006552 0.208498386668098 0.454324312174956 0.438767404097564 0.215362649729966 0.226080064871487 0.45693621142683 0.474963472445506 0.651202854860386 0.457121953600289 0.649293305970253 0.454925684074024 0.520134210239274 0 0.207655990176597 0.249107895125145 0.00041284060219922 0 0.00131818381004595 0.00056830074026754 0.478718058337104 0.997396506322679 0.789156049302664 0.748611289924782 0.000734890821422042 0.00260349367732129 0.00186977671069352 0.00171251420980548 92 3430
4125 666514 5 1 40 "IP" "MI" 0.225469058139502 0.467002746914223 0.214814731720828 0.444371846819564 0.216867304580201 0.209698395329734 0.462181066815836 0.441201859804253 0.211589029509373 0.224753123241819 0.448895895515074 0.472100261605261 0.652034758049437 0.45668577078856 0.65115688447202 0.455244802638255 0.462026395503583 0 0.18815221298036 0.220046324003066 0.00272240885382616 0 0.0048871699366412 0.0025155072751928 0.535074447080349 0.999626705909368 0.806634866692868 0.777147999099081 0.000176748562241424 0.000373294090632373 0.000325750390130678 0.000290169622660969 93 118
4126 110578 1 0 50 "IP" "MI" 0.237110870773925 0.495147428849377 0.199312346990963 0.415719669834593 0.229104904147075 0.229874640233035 0.494358593892489 0.488704616324075 0.19388185629236 0.199306624216986 0.416238280178781 0.42329796100647 0.696090415154035 0.492517158035613 0.592500827500309 0.418649542586846 0.524686454319478 0 0.256881317819868 0.263478390753999 0.000134516779602389 0 5.55540544540006e-05 6.41475658368829e-05 0.475063929831021 0.999784607771172 0.742897861328458 0.736292770720303 0.000115099069899448 0.000215392228827578 0.000165266797220188 0.000164690959861002 86 3601
4127 333307 2 0 50 "IP" "MI" 0.241432520842163 0.501420853637185 0.197218324546873 0.409149967185433 0.226882594708169 0.227620092733205 0.491815114097304 0.486036063142543 0.1943928359138 0.199711598263139 0.419175036207249 0.425968911282956 0.695935208283537 0.492961351790715 0.591322758723812 0.41823526963023 0.590562639551551 0 0.261275793620982 0.290082805063664 0.000141441829471323 0 5.60260614158542e-05 6.73317741651993e-05 0.409166563587935 0.999729109062275 0.738458415925077 0.709648006074155 0.000129355031042403 0.000270890937724985 0.000209764392524384 0.000201857088016717 91 3601
4128 833733 3 0 50 "IP" "MI" 0.244822044187221 0.507811550655877 0.194265274210864 0.40249703692667 0.224455500325617 0.228786420696189 0.487874956984787 0.490837487833942 0.195711663200584 0.196473080896224 0.423105385027194 0.421006073094653 0.698063965209028 0.495477642629318 0.586450018307672 0.415568851651722 0.640746263846062 0 0.310442834694191 0.325910130991709 0.000157745717716579 0 7.04519702858164e-05 7.82772737881551e-05 0.359000014149142 0.999724408359919 0.689289220110256 0.67382443446358 9.5976287079986e-05 0.000275591640081344 0.000197493225266597 0.000187157270923054 87 3601
4129 761862 4 0 50 "IP" "MI" 0.236389425434162 0.491381368154959 0.202029693326225 0.41952034337522 0.226752286555247 0.228375844108308 0.489468301296632 0.486000555428778 0.196106759468804 0.200352938282803 0.42121157057411 0.425979002877837 0.691517556097717 0.488757010513939 0.598489391077832 0.422439853880638 0.513279357832042 0 0.276742350417555 0.266750994238596 0.000137137734994838 0 7.95862406829786e-05 7.31341832285159e-05 0.486390229439989 0.999411269631414 0.722816242898712 0.732797179392491 0.000193274992974046 0.000588730368586022 0.000361820443049885 0.000378692185684008 88 3601
4130 64290 5 0 50 "IP" "MI" 0.238969832281415 0.502085525431862 0.194629879854187 0.408436983947273 0.224703559304991 0.229077779698651 0.48441047258146 0.487327236482098 0.198881232315049 0.199801961151649 0.42641710616162 0.424585390961256 0.692751171285057 0.49111566688754 0.593313073320885 0.419980971514652 0.600395052795394 0 0.304248797121251 0.307197848684435 0.000225806216879986 0 0.000111676535335868 0.000114626677690717 0.399284106846065 0.999766813884151 0.695470420254202 0.692523065455086 9.50341416608137e-05 0.000233186115848629 0.000169106089211 0.000164459182788089 89 3601
4131 279149 1 0.1 50 "IP" "MI" 0.244319837235701 0.507130934836476 0.194442437031132 0.403159380140688 0.221550031317829 0.226789642907103 0.479114212630054 0.485080848726205 0.200597295443051 0.199706379715356 0.431766247828895 0.426813577482649 0.692659511460633 0.490390985904988 0.594746112189538 0.420634404657418 0.665035015598182 0 0.331781641749693 0.342323556753798 0.000204706073157777 0 0.000100216013396311 0.000104745823152228 0.334678975687259 0.999683099995544 0.667921271353578 0.657376885793535 8.1302641401539e-05 0.000316900004456015 0.000196870883332379 0.000194811629514664 87 3601
4132 739960 2 0.1 50 "IP" "MI" 0.244313607945157 0.513444927053051 0.188878061697573 0.39668109854361 0.223136729238184 0.229592264873813 0.480945672310477 0.489558947744771 0.200535415242936 0.198220118185971 0.43010064001134 0.422254324215864 0.697042602057154 0.494608280944166 0.58763359512648 0.416391418081371 0.689520780912352 0 0.34999166119975 0.355961892021335 0.000152865391529876 0 8.74816070028915e-05 8.21738376967423e-05 0.310232599284459 0.99974888585154 0.649761579765467 0.64378999720307 9.37544116590997e-05 0.00025111414845956 0.000159277427779961 0.00016593693789833 89 3601
4133 321938 3 0.1 50 "IP" "MI" 0.23823412156758 0.498239051486861 0.197342508470876 0.412384197172009 0.225022316183449 0.227710378434516 0.483719714688758 0.483795532279746 0.199650035519985 0.201725617461209 0.427106045012781 0.428171391012318 0.690966816185544 0.488488983900447 0.59871816145207 0.422656280174545 0.579782460660582 0 0.304735474018902 0.299897795226802 0.000126502698579284 0 6.11882458896433e-05 6.36873340162504e-05 0.419965015879898 0.999734547053516 0.695012762857555 0.699845711763238 0.000126020760940734 0.000265452946483954 0.000190574877653107 0.000192805675943593 89 3601
4134 415171 4 0.1 50 "IP" "MI" 0.239503030633919 0.499056447074734 0.197743891116628 0.411573499440746 0.22426729631104 0.227569487171073 0.484858075034604 0.485277635506085 0.198053088838385 0.200305502180286 0.425901643787522 0.426704894279833 0.691339814116032 0.489611900743349 0.596102482135299 0.421519954772819 0.576948659776395 0 0.290366452931426 0.295026141886726 0.000222690834361576 0 0.000111512104778772 0.00011368877964176 0.422665427989212 0.99963716611366 0.709270283928075 0.704602904474902 0.000163221400030723 0.000362833886340433 0.000251751035720573 0.000257264858730468 89 3601
4135 792417 5 0.1 50 "IP" "MI" 0.233599404195017 0.492553248250175 0.198739558626522 0.418335486045303 0.227189643642927 0.227213373632631 0.486237280628045 0.479325219170976 0.19939963584011 0.205393607475391 0.424580703270831 0.432811533315635 0.688002421470576 0.485810441984844 0.603532801942023 0.425484825761818 0.529884279491306 0 0.247192023232216 0.261343350007932 0.000123729295649449 0 5.90650670710327e-05 6.1468809024127e-05 0.469869806416072 0.999712356287267 0.752538693978158 0.738389222195547 0.000122184796972592 0.000287643712732959 0.000210217722554833 0.000205958987497088 89 3601
4136 306617 1 0.2 50 "IP" "MI" 0.243100738948209 0.505889970269688 0.194522652394519 0.404499608389385 0.222232163017532 0.226722929548636 0.480007725000484 0.484141219205646 0.200440817630317 0.200564118520642 0.430763527311631 0.427810156079549 0.692055831514377 0.490006329038238 0.595527588545478 0.421034151493918 0.636766767522257 0 0.325193787572219 0.329396647944345 0.000138300448254189 0 7.4513313948713e-05 7.28149472888587e-05 0.363000491607798 0.999770439265635 0.674574356315293 0.670371926271853 9.44404216912903e-05 0.000229560734365041 0.000157342798539563 0.000158610836513749 75 3601
4137 279823 2 0.2 50 "IP" "MI" 0.235925815306157 0.492770958980892 0.200370469346984 0.418001894038399 0.223000749868811 0.225808040794304 0.479178047470382 0.478690568856894 0.201909460741629 0.204658848197296 0.431551622823279 0.433376740842169 0.684734605969272 0.483378036046603 0.606938778285909 0.427821934717673 0.555014557727205 0 0.277247473210076 0.282228138157732 0.000185658194486263 0 0.000100686415237616 9.70280133037829e-05 0.444608425358594 0.999331081427049 0.722129335483059 0.717218371655783 0.000191358719714715 0.000668918572950632 0.000522504891626663 0.000456462173180906 86 3601
4138 437550 3 0.2 50 "IP" "MI" 0.234291367233564 0.490456998109996 0.20105390109988 0.420409979574089 0.225209462811688 0.226535849698186 0.483156321277935 0.479552113204772 0.200301363822379 0.204538859802468 0.427603230948107 0.432539811632681 0.686036679743438 0.484218498532948 0.605894124724727 0.427031770042174 0.535408223672774 0 0.276468941471054 0.273899750933151 0.000144072106450534 0 6.49390872255517e-05 7.05809093029489e-05 0.464312529841728 0.999693682079224 0.723238310668021 0.725807645129197 0.000135174379047087 0.000306317920776421 0.000227808773699657 0.000222023028348237 90 3601
4139 348750 4 0.2 50 "IP" "MI" 0.230771881243632 0.482906216242161 0.204905813499566 0.428295727741157 0.229897760013119 0.226299777401123 0.494364480230458 0.478217742770102 0.194419408177301 0.20565920940473 0.415856181352188 0.434100527427623 0.686969418657873 0.484867855282282 0.604984431081597 0.426394541280703 0.460875756660656 0 0.184993079474346 0.215888578269153 0.000117545624346482 0 4.52149087506642e-05 5.44138003704107e-05 0.538858864797461 0.999739885763119 0.814740295646554 0.783847392488687 0.000147832917535832 0.000260114236880752 0.000221409970349818 0.000209615441789951 87 3601
4140 878281 5 0.2 50 "IP" "MI" 0.237543326442053 0.490209826814943 0.204060057220696 0.420795372821094 0.225699424497878 0.224833978970624 0.488446567965888 0.479007074335015 0.195991315305117 0.203527520646212 0.422033481307209 0.43320430736717 0.688076729910555 0.485701883496094 0.603578893172024 0.425541462801742 0.517653531176583 0 0.229973406874815 0.253701776407317 0.000158100302159414 0 6.17302326217537e-05 7.47037322300088e-05 0.482056444419578 0.999746783978284 0.769762397867288 0.746028724345081 0.000131924101680292 0.00025321602171639 0.000202465025274947 0.000194795515372681 88 3601
4141 454565 1 0.3 50 "IP" "MI" 0.237335818818958 0.489831957629426 0.204183500213857 0.420961180786905 0.221234622568991 0.223697635794159 0.477446429437892 0.476808294632593 0.201780152712948 0.204457613851234 0.433157181111546 0.4352853083781 0.682268077182108 0.48125776723668 0.610421266778039 0.429912148800953 0.548694148302001 0 0.297844340386425 0.288103514226634 0.000153286562245629 0 8.95891384601947e-05 8.25782819291218e-05 0.45100641958931 0.999594293195371 0.701766034675261 0.711532941749724 0.000146145546443136 0.000405706804628551 0.000300035799853591 0.000280965741713487 88 3601
4142 380614 2 0.3 50 "IP" "MI" 0.237404414411635 0.493509551642025 0.201070683623562 0.417283132453553 0.224367405645588 0.225235100887458 0.483640739662935 0.478741244104014 0.199169854605002 0.204168873425906 0.427156621202911 0.433452628423921 0.687006920944682 0.485140377570693 0.60440941165447 0.426131144190896 0.552704510712265 0 0.248701516766181 0.272222509691713 0.00014909830552687 0 5.9375156120754e-05 7.09046979356731e-05 0.446959804635609 0.999707249593425 0.751009210274238 0.727471070653436 0.000186586346599507 0.000292750406575399 0.000229897803460235 0.000235514956915259 91 3601
4143 77083 3 0.3 50 "IP" "MI" 0.232539128123708 0.484161825531533 0.205290317288123 0.42698140767268 0.226056526077078 0.225241287816962 0.484323603798783 0.475987725418002 0.19985371784541 0.206630914107532 0.426087215258103 0.436240655726859 0.683836942017748 0.481265665236981 0.611774949241065 0.430007739370057 0.477310020410782 0 0.245891381170812 0.243185613999404 0.00011061660981988 0 5.57145866753562e-05 5.59397066734683e-05 0.522444487185791 0.999709601336611 0.753833264413627 0.756544202087202 0.000134875793607263 0.000290398663389045 0.000219639828886372 0.0002142442067201 89 3601
4144 828859 4 0.3 50 "IP" "MI" 0.23156820137713 0.478410743467591 0.209732033666804 0.432913873386292 0.224962103060153 0.223381696749274 0.483928381746756 0.473334386216843 0.199258260356139 0.207392192840743 0.426494617596259 0.438980080086015 0.679912001186557 0.47829605569978 0.616382486863687 0.433072377250089 0.439976466586256 0 0.221262691194762 0.222543434155946 0.000108114451008615 0 6.25331694728182e-05 5.73668172232934e-05 0.559770136216384 0.99974673824789 0.778475717884992 0.777200521587405 0.0001452827463519 0.000253261752110381 0.00019905775077308 0.000198677439424901 85 3601
4145 328702 5 0.3 50 "IP" "MI" 0.229470490014362 0.476608177699929 0.209671971105088 0.43475535475252 0.227728279103654 0.22475504976876 0.488813738927644 0.475238400221486 0.197379565119411 0.20692539042185 0.421570286374303 0.437076817157967 0.681953818886776 0.479897362692556 0.61397692664635 0.431473187961427 0.428675883179166 0 0.211101396367698 0.21396728009471 0.000118822228809966 0 0.000113329167342563 7.737119354925e-05 0.571010846527235 0.999462048052649 0.788390239004989 0.785580204377114 0.000194448064789494 0.000537951947350587 0.000395035459970675 0.000375144334627417 89 3601
4146 219504 1 0.4 50 "IP" "MI" 0.235546225563169 0.486292262314523 0.205996448940245 0.424829093831958 0.225790574820688 0.223258777682873 0.486184052216667 0.473977648391414 0.197872944544242 0.206695518892587 0.424040877294898 0.438379301256039 0.684595578066729 0.481941381026945 0.610564912377074 0.429304570749853 0.477108640279554 0 0.215321422107295 0.234226097113905 0.000131216187256133 0 5.25701722447893e-05 6.22482338721195e-05 0.522626206044352 0.999762673728893 0.784428179029139 0.765522747642904 0.0001339374888378 0.000237326271107014 0.000197828691321195 0.000188907009318858 85 3601
4147 596877 2 0.4 50 "IP" "MI" 0.2407931436464 0.506396624443608 0.192228330656151 0.40386333040409 0.22005180894918 0.223707818242328 0.471774695169955 0.474874148541652 0.205863936897426 0.206229150354535 0.439307914241148 0.437253284028228 0.684552770837908 0.484283027941556 0.604321417908112 0.426880706670912 0.676050299492637 0 0.31911269257616 0.340969799533103 0.000184791676615665 0 9.16748774670318e-05 9.46564652074168e-05 0.323675146175353 0.999704584825708 0.680596393348951 0.658743557254257 8.97626553940138e-05 0.000295415174292152 0.000199239197421685 0.000191986747431795 91 3601
4148 121751 3 0.4 50 "IP" "MI" 0.234616590273576 0.495028478969536 0.19710061336134 0.415584584670258 0.223363175214023 0.225118554463288 0.476270670173346 0.474485615065477 0.204648637667884 0.207882212509363 0.434270885459122 0.437724668082745 0.683098319950887 0.481741479617928 0.609631463538587 0.429390540359162 0.591468163366237 0 0.285928479811407 0.296740208445073 0.000168285563432628 0 9.33253448583166e-05 8.83764275173316e-05 0.408265063250523 0.999765186374908 0.713806942807287 0.703004224383263 9.84878198077391e-05 0.000234813625092068 0.000171252036447687 0.000167190744146688 87 3601
4149 98881 4 0.4 50 "IP" "MI" 0.230223575231864 0.480481424846549 0.20666306220896 0.430840302736971 0.226359308779226 0.224852594538328 0.484033664810988 0.473914360116452 0.200269117325767 0.208208607067823 0.426169705251169 0.438416819966151 0.681435478549418 0.479199587594292 0.61514078660255 0.432100540533104 0.440720265163271 0 0.223856165750629 0.222687439193814 9.98922322893859e-05 0 5.34738388295261e-05 5.13760988850283e-05 0.558993950231343 0.999709043689203 0.775847058809131 0.777021431012265 0.000185892373096564 0.000290956310797082 0.000243301601409824 0.000239753695035493 87 3601
4150 856504 5 0.4 50 "IP" "MI" 0.226661858802493 0.473013547121633 0.210489734222477 0.438422442197074 0.227018563925494 0.223925402975973 0.485573808576714 0.471724781145958 0.199649605037202 0.209439012456171 0.424780874169018 0.440641352048538 0.677605825703959 0.47646962900819 0.61957835171585 0.434932312503043 0.414886103800496 0 0.20874080718307 0.207903445754458 0.000109467255212272 0 5.18822369567494e-05 5.37998317109079e-05 0.58450346829037 0.998867574335776 0.790201875020168 0.791163746607299 0.000500960653921946 0.00113242566422403 0.00100543555980518 0.000879007806532249 88 2698
4151 695003 1 0.5 50 "IP" "MI" 0.241487988213849 0.501421672716606 0.197162587793841 0.408984865275906 0.219416038360235 0.222478227576317 0.472897010785196 0.473925217458075 0.204189074237933 0.205982986935298 0.4378119645938 0.438257548091115 0.683382254150401 0.48276388310956 0.607334648967072 0.428339445929685 0.64135643890972 0 0.304031101785291 0.324656234408191 0.000175032070452309 0 8.23895344891766e-05 8.84115773301423e-05 0.358378332462266 0.999731259045571 0.695690336288121 0.675073059677728 9.0196557561361e-05 0.000268740954429204 0.00019617239209927 0.000182294336750716 84 3601
4152 430232 2 0.5 50 "IP" "MI" 0.230633565664054 0.481483210377531 0.206048834528663 0.429647605220847 0.222469392113022 0.223669068868932 0.47417372317437 0.471367965530402 0.205518779758932 0.209398338765051 0.436129563169549 0.440910881451946 0.676772026646009 0.475477152431201 0.620965953052647 0.435770763364839 0.493591358527445 0 0.276230013443982 0.259160745869681 0.000143178233560608 0 8.15203033228708e-05 7.56360737706229e-05 0.506106127596083 0.999746494684451 0.72350120952543 0.740564032043879 0.000159335642910924 0.000253505315549401 0.000187256727265438 0.000199586012670332 87 3601
4153 535997 3 0.5 50 "IP" "MI" 0.217887747709319 0.447365154854493 0.227089972428914 0.465239547585063 0.230632348293795 0.219605924035751 0.493207307293194 0.46094486931541 0.195685272848988 0.215498222938286 0.416607567530335 0.451838001433261 0.668126020038865 0.46659061798608 0.638273468216187 0.445172061074432 0.148872934562487 0 0.0724067768332233 0.0726093593247078 6.08916282886389e-05 0 5.28974873491434e-05 3.73515873932222e-05 0.850755302599133 0.99972373926253 0.927269182517493 0.92706736348875 0.000310871210092166 0.000276260737470337 0.000271143161934078 0.000285925599148659 79 3601
4154 708962 4 0.5 50 "IP" "MI" 0.238254780096192 0.498754895801585 0.196849243917612 0.4116741086488 0.218052384798187 0.223219363375908 0.466389701986742 0.472598287037986 0.208664387193577 0.207818800541227 0.444167599425985 0.439546400613215 0.679526528270287 0.479163429869306 0.613332431652416 0.431886278321106 0.64751516849887 0 0.33168859729371 0.334845189830301 0.000189733992197742 0 9.69461785608401e-05 9.80354552632258e-05 0.352169723669144 0.999439202861323 0.667825660320713 0.664704374141063 0.000125373839788122 0.000560797138676955 0.000388796207016262 0.000352400573372673 87 3601
4155 129909 5 0.5 50 "IP" "MI" 0.225169887297093 0.471877382972549 0.210046816428551 0.439595894112348 0.22698326991303 0.222820884635787 0.483094665724391 0.467344139112296 0.201686051098017 0.212472416556621 0.427229753246407 0.445098289427196 0.67497404184591 0.473893872869763 0.624205284083189 0.437532825276006 0.413771248483071 0 0.202430764041343 0.204961915483798 9.03562622085139e-05 0 4.78045591766603e-05 4.59466476445262e-05 0.585946600638052 0.999512488866315 0.797159665529268 0.79464485904905 0.000191794616668162 0.000487511133684597 0.000361765870212029 0.000347278819507237 82 3601
4156 631318 1 0.6 50 "IP" "MI" 0.233794957768034 0.490066046883796 0.200940095284806 0.420738483196878 0.223251721020893 0.222743097747611 0.476932587418488 0.470075290515347 0.203992087702105 0.209857684431153 0.433531379626093 0.442297765555952 0.679789776536538 0.47884924124252 0.614789867418065 0.432376210740676 0.565514758675023 0 0.254239396863253 0.2773074227315 0.000187859646223318 0 9.18938128284469e-05 9.45584521972719e-05 0.434200317427421 0.99975724864122 0.745483300477065 0.722424032856682 9.70642513332017e-05 0.000242751358779794 0.000185408846852717 0.00017398595962035 88 3601
4157 169548 2 0.6 50 "IP" "MI" 0.234027156287507 0.483679858286969 0.20696123831035 0.427224185069335 0.220437019211017 0.219892190136341 0.473245938494826 0.466184969560323 0.204616686879596 0.210726643154527 0.437160597224105 0.446201916120792 0.674356365634865 0.474274855061262 0.622304568344473 0.436965570842586 0.544166662318615 0 0.254912231283397 0.271547396807318 0.000142806937500393 0 6.95747743502066e-05 7.2136479275679e-05 0.455566671656687 0.999672301475751 0.744762140898606 0.728146707737743 0.000123859087198078 0.000327698524248986 0.000256053043647194 0.000233758975663635 85 3601
4158 275736 3 0.6 50 "IP" "MI" 0.227155886884283 0.471725593600589 0.212181005166277 0.439761094564602 0.224670531541811 0.220520921131845 0.480116349353738 0.464527370524639 0.202259671230277 0.212956761475404 0.43002619939877 0.447979039586922 0.672347339557939 0.471820583946905 0.627397437871958 0.439573895008797 0.421923464424046 0 0.19457953364927 0.20638136739227 8.62016583680627e-05 0 4.3029638531129e-05 4.3239943076598e-05 0.577520388056707 0.998802722937501 0.804528499540892 0.792738123148918 0.000469945860878063 0.00119727706249934 0.000848937171306677 0.000837269515735246 84 3601
4159 122414 4 0.6 50 "IP" "MI" 0.233554552545015 0.4924408985326 0.19866096532547 0.418263356161781 0.221791933356756 0.222287014169834 0.472110901591705 0.467673447433419 0.20695948569692 0.21160686902156 0.438423923728425 0.4446725417132 0.677633500071605 0.477219659868039 0.617227320043951 0.43398670326606 0.591602771607686 0 0.277107907614399 0.29409041695621 0.00023838610144922 0 0.000121534646891348 0.000121746339902242 0.408061027731892 0.999751593315477 0.722574111566073 0.705608189710332 9.78145589724944e-05 0.000248406684522847 0.000196446172636945 0.000179646993556148 87 3601
4160 716944 5 0.6 50 "IP" "MI" 0.237232528521355 0.496645526538877 0.197895500867765 0.4138621341988 0.219378277796227 0.221602140511831 0.469024945678591 0.468742799833114 0.207585298191067 0.209974521321032 0.441572280608486 0.443541874062597 0.678212946829413 0.478022071907931 0.615455320379864 0.433116603174808 0.620953597016531 0 0.301586034118403 0.314795476062833 0.000147127627342552 0 8.10166735296236e-05 7.77138052194638e-05 0.378800131650401 0.999742072117464 0.698143471089691 0.684946543222536 9.91437057256619e-05 0.000257927882535841 0.000189478118377293 0.000180266909411439 85 3601
4161 646062 1 0.7 50 "IP" "MI" 0.228164745396532 0.476813248904098 0.208193105606217 0.434393909784872 0.223483756075108 0.221599578576586 0.476048472549615 0.466281663162359 0.204888972939724 0.212269966717795 0.434407629280434 0.446145763313649 0.673248080048225 0.472814724552466 0.625352045263736 0.438562676572971 0.473930729325852 0 0.244511297011653 0.240957938888799 0.000130854197386317 0 8.75836530629328e-05 7.31385502446505e-05 0.525789802243822 0.999685593767673 0.755154293564 0.758732897229306 0.000148614232940315 0.000314406232327519 0.000246825771283828 0.000236025331650049 87 3601
4162 711019 2 0.7 50 "IP" "MI" 0.233515140058696 0.494397053159577 0.196842427270762 0.416235354617763 0.219862973679217 0.223766188239913 0.467380240399811 0.470463399560581 0.209541905078555 0.210384628238125 0.443160065931223 0.441817073582839 0.677144301977825 0.477190414309948 0.616768960587441 0.433972703945725 0.594150819161016 0 0.312193224265432 0.307144718706138 0.000181430591604344 0 0.000116139431180739 0.000100667654169916 0.405573459931675 0.999751792120965 0.687515703446232 0.692583460983098 9.42903157047554e-05 0.000248207879035032 0.000174932857154534 0.000171152656594593 89 3601
4163 306215 3 0.7 50 "IP" "MI" 0.236484460583152 0.491101656084728 0.202302944154115 0.419649074939433 0.217783966094896 0.220240278515887 0.46600276098629 0.466338032219032 0.208728970844147 0.21089130127197 0.444487377793834 0.446010157227365 0.674508705193935 0.474422901312822 0.621923216270232 0.436780362898131 0.568626540074461 0 0.300137541166173 0.29650786993924 0.000125230033354179 0 7.72118822699687e-05 6.89312698846717e-05 0.430878582994563 0.999214706032148 0.699165198057082 0.70283695109499 0.000369646897622003 0.000785293967852411 0.000620048894475006 0.000586247695885544 86 3601
4164 309900 4 0.7 50 "IP" "MI" 0.234840374534268 0.487674517836181 0.203979000542489 0.423086804233934 0.217068603795876 0.218237890875688 0.464515714655089 0.461849343340323 0.209489873641235 0.213205292343064 0.446099385749279 0.450625551062676 0.670146869205832 0.471269428659903 0.626674166526788 0.440022439004905 0.587175237998023 0 0.277388561959579 0.295280828337207 0.000206630732725312 0 0.000119982423776857 0.000111203161478543 0.412507774709679 0.999721510870988 0.722282157024675 0.704410693090039 0.000110356559572983 0.0002784891290118 0.000209298591969174 0.000197275411275213 88 3601
4165 297256 5 0.7 50 "IP" "MI" 0.22911055704554 0.473463934308865 0.212216733125897 0.437784014539204 0.219055004672608 0.218581828697367 0.469295657298866 0.462713351585794 0.207072403344171 0.212764597749286 0.441246695279946 0.449769578900751 0.666747390415516 0.468297779394631 0.632053734219354 0.443139169157198 0.469450867067307 0 0.257011425727395 0.245344560935251 0.000121908045849762 0 7.22472595502438e-05 6.55166578180088e-05 0.530259426302042 0.9996879270985 0.742665191763577 0.754347333277265 0.000167798584801045 0.000312072901499767 0.000251135249477472 0.00024258912966631 88 3601
4166 322005 1 0.8 50 "IP" "MI" 0.233916270951346 0.487020635120426 0.203789178461878 0.423925805147921 0.220297323538771 0.219103012873703 0.471738155188116 0.463095889225007 0.205906561569393 0.212928210447253 0.438644671675244 0.449445493972588 0.67331660736382 0.473806269071739 0.622623950478525 0.437495746703088 0.531585498258396 0 0.242977436628519 0.263170250073334 0.000147283378814221 0 9.16688377652238e-05 8.08493303595771e-05 0.468128219023079 0.999699309915013 0.756694117357638 0.736525001930797 0.000138999339711036 0.000300690084987065 0.000236777176077499 0.00022389866550964 85 3601
4167 258315 2 0.8 50 "IP" "MI" 0.23390209407046 0.482993978853839 0.207710833834885 0.427993919684423 0.219035579685679 0.217219985871925 0.469945082166412 0.460694325742288 0.206430458818426 0.213392487488651 0.440698357355607 0.451929740143495 0.670157659628064 0.471085104612143 0.627533780141962 0.440344290006034 0.523282955793388 0 0.244259765627581 0.261351342275178 0.000148107039267821 0 8.65166495766406e-05 7.96134595966898e-05 0.4764536714765 0.999657270968117 0.755386780374711 0.738330058674357 0.000115265690843931 0.000342729031883407 0.000266937348131783 0.000238985590868576 88 3601
4168 539474 3 0.8 50 "IP" "MI" 0.222133880565839 0.461113062538986 0.217640845237842 0.450673347820525 0.22319089581047 0.217379932972377 0.475684271532958 0.456819424131317 0.204808374013803 0.217227859266617 0.434446532349967 0.455878824080107 0.662704709348685 0.464214945095525 0.639677078518262 0.447341500174213 0.352863070414043 0 0.181096469151906 0.177792051023959 6.93321683312473e-05 0 4.97620339422817e-05 3.95867339302952e-05 0.646873912918906 0.99948876680255 0.818406535631552 0.821784647361251 0.000193684498719372 0.000511233197450344 0.000447233182600545 0.000383714880859579 86 3601
4169 705522 4 0.8 50 "IP" "MI" 0.230852242548516 0.478742932472506 0.208786224046502 0.432369943708961 0.218014350221745 0.216373251838529 0.466048033221366 0.456940265154343 0.20884571257739 0.216061101895085 0.444381994814754 0.455713734267218 0.66523984460879 0.467100847273281 0.633693038518977 0.444309161265572 0.506071525384614 0 0.241539882212375 0.253687576309329 0.000201331458352176 0 9.25044579598315e-05 9.97566156889763e-05 0.493480886323214 0.998181116112754 0.756909984470192 0.745055330454695 0.000246256833820132 0.00181888388724634 0.00145762885947306 0.00115733662028695 79 1039
4170 102039 5 0.8 50 "IP" "MI" 0.23213366573379 0.487906386854552 0.201474484592595 0.422819144665352 0.21854100809008 0.219343361630821 0.464546442231918 0.461223111494197 0.210806076099103 0.214829660047684 0.446097623614474 0.451261863206723 0.670018035454692 0.471037603318634 0.627110220739382 0.440258729203998 0.589480548291157 0 0.28446827266415 0.296550537795102 0.000189925992126473 0 0.000122435101978098 0.000105635220212112 0.410162848310435 0.999427345273759 0.715022745609499 0.702972193583488 0.000166677406281723 0.000572654726240736 0.00038654662437239 0.000371633401198246 87 3601
4171 622600 1 0.9 50 "IP" "MI" 0.229716312143753 0.481818567230778 0.204931174508916 0.429296134494467 0.221187143503305 0.216380271348825 0.470505481643454 0.45428641410044 0.207704880861054 0.218692710646228 0.439835664789313 0.458608930546093 0.667283726995883 0.468655589198024 0.631328766016197 0.442808901396445 0.510555391237646 0 0.202593484275867 0.240955020268449 0.00015372016387357 0 9.8302082168442e-05 8.46731377341921e-05 0.488613736356232 0.998065282492439 0.79562802294026 0.757539625005555 0.000677152242248468 0.0019347175075607 0.00168019070170402 0.00142068158826115 84 3538
4172 535979 2 0.9 50 "IP" "MI" 0.232629819053666 0.490194396467276 0.199780408260291 0.420403877223531 0.217695320713365 0.219408719461904 0.463862018240528 0.462227467256562 0.210654418574182 0.21402138940707 0.446762595188499 0.450363125929966 0.669733859228935 0.471923414063498 0.624456216241543 0.439358733812014 0.605465152961943 0 0.282321582640898 0.30188583234464 0.000177231935638942 0 0.000731361329171936 0.000301088559441362 0.39399935814463 0.99669586995211 0.714047640801715 0.695660051658109 0.00035825695778822 0.00330413004789036 0.00289941522821513 0.00215302743781003 90 3302
4173 792254 3 0.9 50 "IP" "MI" 0.235830862905382 0.485315895629564 0.207017014102079 0.425426162773648 0.214162767716951 0.213786874529652 0.460286170059605 0.454249544930568 0.210597878792783 0.216073712894777 0.450430377271188 0.458534460860562 0.663780505151985 0.466610562952616 0.633688605789639 0.444808733942768 0.593291874630304 0 0.263276999291728 0.294685286030262 0.000127027799193757 0 0.000118273623758506 8.30679998009269e-05 0.403033015489146 0.978010791528177 0.71963653897263 0.69138170273554 0.00354808208135594 0.0219892084718234 0.0169681881118833 0.0138499432343977 87 1875
4174 351032 4 0.9 50 "IP" "MI" 0.232800338167777 0.493357991861353 0.197086001374716 0.417250752720704 0.216975503048855 0.217501828022939 0.461018801506819 0.45717641432923 0.212711822849139 0.217124437674649 0.449755408874603 0.455731503557481 0.667277669239571 0.470303809277372 0.626922261898504 0.441140097652455 0.610292013350046 0 0.282451149821455 0.303873875811539 0.000153939245040245 0 0.00046921010872115 0.000206607016565801 0.389447978960757 0.99971971820101 0.716857492132215 0.695718633215969 0.000106068444156799 0.000280281798990232 0.00022214793760889 0.000200883955925388 88 3601
4175 588745 5 0.9 50 "IP" "MI" 0.233206916170876 0.495388689004214 0.195638994832991 0.415183825371456 0.220143120242134 0.221390900325712 0.46717101150372 0.465018135947916 0.209861446300651 0.21332847792128 0.443294613243335 0.447551663332693 0.674740936738722 0.475631354646018 0.618828919054923 0.435583768489131 0.62305749347634 0 0.302377078016775 0.313545893103554 0.000321130002775105 0 0.000382875919563907 0.000236179132289683 0.376515736344755 0.999675097996689 0.696995941662992 0.685994953222758 0.000105640176130341 0.00032490200331105 0.000244104400668847 0.000222974541398298 83 3601
4176 559336 1 1 50 "IP" "MI" 0.229471377167551 0.481227127155305 0.205230827087663 0.429803479045794 0.216791084339851 0.213931863252845 0.460912020812558 0.449620971411171 0.212674326518662 0.220919515417175 0.449885926574326 0.463558888573411 0.660194324760247 0.463756299789887 0.6388246690235 0.447926329512875 0.533503403685593 0 0.236789708985249 0.261465425515433 0.000176116038671067 0 0.000610506251008017 0.000259197691242045 0.466179082343645 0.999671168836402 0.762336547305075 0.738032690325692 0.000141397932090237 0.000328831163597719 0.000263237458667653 0.000242686467633102 90 118
4177 403181 2 1 50 "IP" "MI" 0.229353450022585 0.480708505006516 0.205622151907432 0.430403294655138 0.221267758482194 0.217995743895377 0.471540912402503 0.458704489497894 0.207066956569864 0.216174334804086 0.439054868643331 0.454172659841035 0.668616952400156 0.470143517078551 0.628863443281381 0.441398773075073 0.493968333284971 0 0.229352957470724 0.243866924549477 0.000482740863498563 0 0.000862779864228162 0.000446856685385189 0.50541292049614 0.999731013695266 0.769560323458239 0.755477431772904 0.000136005355390589 0.00026898630473378 0.000223939206808889 0.000208786992233252 91 119
4178 475598 3 1 50 "IP" "MI" 0.232114309719966 0.478464908176635 0.210041568908915 0.43262016290225 0.217869122011787 0.215843702023322 0.467406690433868 0.457160076074442 0.207581360584501 0.215418283411148 0.442989938243757 0.455624259559764 0.665827133755076 0.467526499496564 0.633041212904564 0.443907412802176 0.512150252327922 0 0.237059326504303 0.254928917043468 0.000431147229589699 0 0.000960521466960579 0.000461571107737536 0.487288008503113 0.999704223271635 0.761743775020237 0.74439042130575 0.000130591939375183 0.000295776728364756 0.000236377008499652 0.000219090543044032 87 108
4179 366210 4 1 50 "IP" "MI" 0.231680397676246 0.478383034920841 0.209871047669395 0.432790188549893 0.216602334922023 0.216094830916752 0.464124291815747 0.457766173294117 0.209263261737849 0.215045777495711 0.446412216011562 0.455114948246587 0.664377563515021 0.466634795674769 0.634180086902954 0.444906722952406 0.489030063358622 0 0.257864986243834 0.2539015657658 0.000359862151250737 0 0.000486177023740612 0.000283311674566281 0.510437396855931 0.999567633513744 0.741285258572991 0.745495406492685 0.000172677634196532 0.000432366486256156 0.000363578159434316 0.00031971606694925 86 3601
4180 467244 5 1 50 "IP" "MI" 0.228922474279928 0.474997282952138 0.210525516012507 0.43629542214408 0.2182718814013 0.213506428260733 0.467567165453874 0.450978774311459 0.207820393089058 0.21910091374991 0.442831389526741 0.462107396449286 0.660700783941961 0.46430154963512 0.637446822851474 0.447306152176008 0.473969565820146 0 0.19707211126499 0.227529714960064 0.00022382516662791 0 0.000431292416616757 0.00021696261901745 0.525288262533224 0.99827075354833 0.80136680518007 0.771136445717588 0.000518346480001746 0.00172924645166972 0.00112979113832408 0.00111687670333041 88 2345
4181 143406 1 0 60 "IP" "MI" 0.240212750588644 0.502331028998612 0.195372021344254 0.408249921080412 0.225613674452074 0.229224367956615 0.486653668640491 0.488209712068121 0.197683124323099 0.199115870732574 0.424251782410617 0.423693407467795 0.695050792997334 0.492253337607674 0.592171016399927 0.418885584955649 0.585193016610749 0 0.303748351658305 0.301978217246724 0.000132005581979351 0 6.08728505753772e-05 6.55977870833199e-05 0.41455630429312 0.999717816998787 0.695984112055633 0.697755294308557 0.000118673514151967 0.000282183001213232 0.000206663435486568 0.000200890657636528 89 3601
4182 797861 2 0 60 "IP" "MI" 0.240964349958759 0.506973005710333 0.191937140876535 0.403434900025315 0.22522812359608 0.230823325378424 0.48511100711104 0.491281890570623 0.198624653377564 0.197738657719785 0.42572289890242 0.420516075546619 0.697015798933263 0.494329181293084 0.588300451973883 0.416691372598859 0.626090692087413 0 0.332947271784972 0.326051870492194 0.000149060473982704 0 7.14602362750155e-05 7.50421321537297e-05 0.37366580320621 0.999756596430271 0.666816986689492 0.673707227380774 9.44442323942099e-05 0.000243403569728507 0.000164281289260913 0.000165859994878381 87 3601
4183 120699 3 0 60 "IP" "MI" 0.236727032498355 0.495702041644913 0.198550418323849 0.415096396809984 0.225688011849335 0.228956549752164 0.486257822937665 0.486760230986774 0.198108597556179 0.200187840817453 0.424586322354313 0.425189044094799 0.691371594099853 0.489349506190269 0.596846856697481 0.421859881371692 0.538521046369088 0 0.290539738634087 0.280328412683812 0.000116115743040277 0 6.16245528084317e-05 6.0106195187713e-05 0.461229123584805 0.999706491936149 0.709193448161108 0.719401851969792 0.000133714303066846 0.000293508063850575 0.000205188651997077 0.000209629151207653 89 3601
4184 645691 4 0 60 "IP" "MI" 0.240401341235049 0.507284748918039 0.1911330479394 0.403108574265666 0.227122598293708 0.230867971573444 0.489345360922755 0.491027409483822 0.196582165563224 0.198044557867708 0.421339326085376 0.420854229934268 0.698391911102202 0.495697540441696 0.585759771370333 0.415298929672054 0.623860374848402 0 0.307077284785084 0.315710470408657 0.00011991924731302 0 6.08356768928167e-05 6.12841872079981e-05 0.375909417944176 0.999742736708155 0.692679512765741 0.684046203968587 0.000110287960109534 0.000257263291844895 0.000182366772281962 0.000182041435548426 87 3601
4185 805014 5 0 60 "IP" "MI" 0.233518324230199 0.487214790810641 0.203442280822087 0.423988688095495 0.230684009418362 0.228734378180989 0.498426951025261 0.485593909847266 0.191754571796249 0.201116897733866 0.412099637342794 0.426524903139451 0.69293671182955 0.490114065230946 0.596313750352202 0.42118506323613 0.445585600836056 0 0.212979302493635 0.220623646562147 8.91066472203874e-05 0 3.6609949097999e-05 4.21453075007912e-05 0.554165508280546 0.999732567055278 0.786771083656203 0.779121057686336 0.000159784236177597 0.000267432944722442 0.000213003901064385 0.000213150444016644 89 3601
4186 542132 1 0.1 60 "IP" "MI" 0.237410481199923 0.497721800189229 0.197284094727025 0.413026802017444 0.228014939176589 0.229109057616538 0.490664824367775 0.486073149955262 0.196184444346306 0.200968609432534 0.420016368955862 0.425930039249716 0.69453447799305 0.491287057253261 0.594437148505864 0.419868661368638 0.541732727192984 0 0.271912604213692 0.274649668467585 0.000126163176896347 0 5.96691542205007e-05 6.27564416798608e-05 0.457979888546615 0.999679909722219 0.727782636159819 0.725046464532427 0.000161221083503909 0.000320090277781388 0.000245090472268917 0.000241110558308035 87 3601
4187 41440 2 0.1 60 "IP" "MI" 0.235348433038384 0.48795476896902 0.204295993073423 0.423111514481086 0.22589898092943 0.22761180495577 0.487016950929218 0.483881629281496 0.197450207662277 0.201599698948893 0.42348260953966 0.428165682989752 0.688859218923584 0.486050601926614 0.603345899684593 0.425165807060355 0.483157426932016 0 0.266418019421868 0.252972957187609 9.6704064708261e-05 0 5.96601653604981e-05 5.27246842446711e-05 0.516615498739979 0.999745634035165 0.733326185692658 0.74678152591661 0.00013037026329733 0.0002543659648346 0.000196134720113583 0.000192792211537225 85 3601
4188 780623 3 0.1 60 "IP" "MI" 0.238658262054543 0.500845732217505 0.195453893018973 0.409734302052993 0.226815732800129 0.22830169012974 0.488775913176285 0.485231118991186 0.19684839429176 0.20104997158534 0.421993243270363 0.426796598092292 0.693775684984412 0.49146542774964 0.593352258896074 0.419669923413195 0.593676729793166 0 0.271119763945055 0.293077915305775 0.000243148545550014 0 0.000104205201764286 0.000117783804952267 0.405928764423439 0.999634588479951 0.728507266594573 0.706544196272214 0.000151357237845637 0.000365411520048679 0.000268764258607274 0.000260104617058269 87 3601
4189 819523 4 0.1 60 "IP" "MI" 0.243390674651766 0.505773935040552 0.19483187671368 0.404592513207701 0.225696998482558 0.226453442651059 0.490001137954851 0.484659896212189 0.19487437969209 0.199922582249665 0.420936562371976 0.427398965753992 0.695541115785384 0.493441398100771 0.589628838655435 0.417683482783569 0.630489320122024 0 0.259927787442843 0.304799728157555 0.000163730242170292 0 6.11465286270003e-05 7.70818024217844e-05 0.369229737784329 0.999523648968784 0.739797105995349 0.694857724790046 0.000117211851477164 0.000476351031215821 0.000213960033181366 0.000265465249977208 89 3601
4190 382670 5 0.1 60 "IP" "MI" 0.239980331842952 0.500570164128793 0.196682683824571 0.409959695765585 0.224676509663951 0.226612543060002 0.484355957653855 0.481612577922996 0.198814106927508 0.202735441614901 0.426319752379705 0.430419131993536 0.691269384566905 0.488698215153427 0.59823223236698 0.422389527800053 0.609391741945266 0 0.272217552642579 0.300267864959224 0.000136755091497083 0 6.55279212483086e-05 6.8839892017039e-05 0.390348270467665 0.998858416512091 0.726779373316268 0.698941199580486 0.000123232495572417 0.00114158348790864 0.000937546119904657 0.00072209556827288 87 1018
4191 617908 1 0.2 60 "IP" "MI" 0.232967007484629 0.487629455826637 0.202569351008204 0.423439970053026 0.228371261439919 0.226705899559947 0.489923993378378 0.479146139251018 0.197074412435741 0.205136103608912 0.420593857729761 0.433031579116633 0.688044168484495 0.485319635187793 0.604779867052857 0.4259491386834 0.48249178188165 0 0.231725796045549 0.239684368929271 0.000105300542991495 0 5.5538970058275e-05 5.39464953668837e-05 0.517254279679723 0.99974136110704 0.768014615873305 0.760058270214742 0.000148637895634696 0.000258638892959548 0.000204049111087979 0.000203414360619897 88 3601
4192 458735 2 0.2 60 "IP" "MI" 0.238592148390261 0.496219864281371 0.199455468759849 0.414505493227685 0.223510053111624 0.227756241685904 0.481405629912476 0.484875373761752 0.200336616431718 0.20077386995529 0.429342217765907 0.427057780270858 0.689858443187789 0.487376336543323 0.600565955146857 0.42376661413524 0.56342961126941 0 0.321129137895534 0.300420305680972 0.000188293507063793 0 9.47796128285701e-05 9.62606818047607e-05 0.436284557278643 0.999751147529431 0.678609488413464 0.69931394745425 9.75379448825166e-05 0.000248852470569374 0.000166594078173021 0.000169486182972968 89 3601
4193 153037 3 0.2 60 "IP" "MI" 0.236410845779284 0.493977666013562 0.199775364637979 0.416788108469999 0.223085677876364 0.226779521405238 0.478769521554329 0.480992224753606 0.202301328042736 0.203435587327948 0.432035663884931 0.431020623486567 0.686276045060887 0.48442334546217 0.605512280008663 0.426780663712055 0.555438116373151 0 0.303600119681458 0.291200383393977 0.000143109249033598 0 7.06364537087084e-05 7.25219979054863e-05 0.444294588669956 0.99973566310753 0.696143870445751 0.708537013741725 0.000124185707859272 0.000264336892469622 0.000185373419082283 0.000190080866391958 89 3601
4194 170587 4 0.2 60 "IP" "MI" 0.227951376129659 0.476265478392466 0.208619231993425 0.435219027740528 0.229554129797601 0.225558000243854 0.492074104250636 0.475545913510984 0.196210721949968 0.207431064639256 0.418360478553616 0.436784689036876 0.683063506171114 0.480983562560751 0.612261018582649 0.430450563956187 0.398847508195849 0 0.187263063317123 0.195143653844039 0.000151787921252659 0 5.34873766036507e-05 6.83932883477482e-05 0.60073030689176 0.999428723813286 0.812241443558342 0.804359925704815 0.000270396991138323 0.000571276186713743 0.000442005747931413 0.000428027162797933 89 3601
4195 675706 5 0.2 60 "IP" "MI" 0.234533928720076 0.495655214026127 0.196505385845946 0.414960456623175 0.228154378502099 0.227165120459124 0.489220099450196 0.479168008926575 0.197727883232162 0.205539390120469 0.42169574757524 0.433042368744123 0.689853427681299 0.487792778391939 0.599772659198577 0.423469347773765 0.598161199258941 0 0.215468671892052 0.27411176020557 0.000144325861085324 0 4.73058890461178e-05 6.45946239117247e-05 0.401591875883488 0.99976370137542 0.7842891693774 0.725646401646499 0.000102598996485826 0.000236298624580375 0.000194852841501816 0.000177243524019489 91 3601
4196 148075 1 0.3 60 "IP" "MI" 0.236309162139756 0.498162202196954 0.195780891072681 0.412386731922001 0.222648025657981 0.226171703039763 0.47546816247955 0.477465130695525 0.204883660998808 0.206061830285708 0.435437990291336 0.434584267412198 0.6851288908375 0.483545596719307 0.606726382357196 0.427632419438082 0.609771157892 0 0.308368030627064 0.311417246470313 0.00034188826230169 0 0.000122751244266581 0.000158045529929214 0.389275469698978 0.998970894372112 0.690671815866101 0.687602449053248 0.000611484146721009 0.00102910562788849 0.000837402262568058 0.000822258946509588 87 3601
4197 533952 2 0.3 60 "IP" "MI" 0.235317144359123 0.485008100353538 0.206916477548313 0.42595249114974 0.225331441786249 0.225013256313306 0.486725396984883 0.479340963991176 0.197155131285599 0.203396631235641 0.423719096441811 0.432809657352382 0.685661842458678 0.483466342711227 0.607468240069554 0.427729046029873 0.527008422966001 0 0.254071755174186 0.264198659548288 0.000152822369193205 0 6.49337742346436e-05 7.3744675309798e-05 0.472697056092068 0.999726280183548 0.745671191558926 0.735525949939224 0.000141698572738455 0.000273719816452392 0.000192119492653545 0.00020164583717823 84 3601
4198 285370 3 0.3 60 "IP" "MI" 0.233407495559295 0.485139112347427 0.205119085662521 0.425849058874686 0.225967986131848 0.224960866937153 0.486099552776616 0.4772020452314 0.198361527736987 0.205296432428025 0.424528751909033 0.434988213592454 0.684336348628296 0.482609322125822 0.608777045827534 0.42867078699718 0.506971430364535 0 0.247631677247825 0.254272275714806 0.000119765876926161 0 6.24719022333813e-05 6.13746130989565e-05 0.492789991369143 0.999757383380585 0.752115234276848 0.745483041716493 0.000118812389395556 0.000242616619415112 0.000190616573093703 0.000183307955601992 91 3601
4199 29545 4 0.3 60 "IP" "MI" 0.225115650393444 0.465962240872898 0.215799704859112 0.445905138215806 0.228678942525614 0.223401503759574 0.490366571265213 0.47113832879746 0.196813002118623 0.209497511695406 0.419906705882325 0.441324490674144 0.677196096678632 0.475404114322662 0.622110218673142 0.436151552753142 0.305555704379644 0 0.158699301628339 0.154184388104253 8.3253038036253e-05 0 3.88005458892691e-05 4.05455497026836e-05 0.694166015196515 0.999756033571317 0.841053343581 0.845559091047679 0.000195027385804634 0.000243966428683304 0.000208554244771542 0.000215975298364994 89 3601
4200 612896 5 0.3 60 "IP" "MI" 0.233051370335591 0.485023546991944 0.205064577965382 0.426102156776301 0.225354586939172 0.225300339879377 0.483453418938719 0.476855697012813 0.199961349554711 0.205871184073723 0.426948260472067 0.435315189062358 0.683706297154141 0.481553418112974 0.610897111593816 0.429691654176657 0.479443395389819 0 0.258126744449538 0.248328263307341 0.000138860125645836 0 7.06445370047877e-05 7.05665487714559e-05 0.520196217651152 0.999561225907801 0.741464501792047 0.751269549368049 0.000221526833383051 0.000438774092198707 0.000338109221410305 0.000331620775838218 82 3601
4201 413292 1 0.4 60 "IP" "MI" 0.241873131221924 0.500131633384667 0.198781816371121 0.410479213556467 0.21999788658488 0.222815201588609 0.474896897105676 0.475043067294086 0.202963083663352 0.205216060639138 0.435948200520145 0.437092633756468 0.684686219395413 0.483293775302489 0.60696096067361 0.427910565052057 0.602706494898683 0 0.285983471605903 0.305177131259455 0.000234709652694617 0 0.000203408840659252 0.000148827097242126 0.396946395928846 0.999722498771642 0.713612014863659 0.694479505470159 0.000112399519775981 0.000277501228357898 0.000201104689779045 0.000194536173144269 88 3601
4202 314017 2 0.4 60 "IP" "MI" 0.226073997102742 0.472237829625544 0.210529806357117 0.439263361052096 0.227357043230202 0.224844286945298 0.48546008969498 0.473077632215508 0.200004911306556 0.208980558990674 0.424904145452599 0.439235703856836 0.678275327278242 0.476639512492175 0.619515276654346 0.43476827261526 0.402418974081387 0 0.213834992695411 0.205154496570006 0.000131183286044599 0 7.03780762263853e-05 6.70998934782965e-05 0.59728601595002 0.999685724996912 0.78583248363482 0.794531611185489 0.000163826682548301 0.000314275003088133 0.000262145593542849 0.000246792351027076 90 3601
4203 661763 3 0.4 60 "IP" "MI" 0.22847475370009 0.462747380033926 0.222163075570677 0.4491717396247 0.225581930026197 0.220007018060561 0.488333964498467 0.468326049993593 0.195885694271094 0.208906717401384 0.421900614038685 0.444172623965469 0.674063701786848 0.472623675105208 0.626955487243155 0.438951905956222 0.313942716108232 0 0.15423510674254 0.157034218330332 6.1842152630144e-05 0 3.20183808908452e-05 3.14674108323209e-05 0.685801932346026 0.999759354742333 0.845522241798318 0.842719483287076 0.000193509393111396 0.00024064525766651 0.000210633078250463 0.000214830971759511 90 3601
4204 786578 4 0.4 60 "IP" "MI" 0.233434794511157 0.488276620108146 0.202291238487171 0.422586073254617 0.221972593601801 0.22306504625109 0.474280697272213 0.470786522349828 0.205238431911523 0.209357448109672 0.436514728046669 0.441435722835497 0.678472434364049 0.477624007601029 0.616887118508367 0.43367974885563 0.547844361682759 0 0.268430316235003 0.276296841306822 0.000132834103147158 0 6.60699657698763e-05 6.73167091950697e-05 0.451907458774487 0.999773415896356 0.731334563443783 0.723466356027907 0.000115345439607635 0.000226584103644275 0.000169050355444034 0.000169485956075605 89 3601
4205 659517 5 0.4 60 "IP" "MI" 0.231880293621508 0.486740645377979 0.202281437784119 0.424239278331095 0.22638846406001 0.224969038703687 0.483547110594049 0.47384457163515 0.200839529868107 0.208370853127987 0.426922685246466 0.438424843415196 0.683237796385205 0.481162962518213 0.611491820780212 0.430089396414674 0.514934626467884 0 0.231851685181031 0.250913570230732 0.000175811546508305 0 6.17566090475054e-05 7.99344083476254e-05 0.484747962009283 0.999732733493192 0.767872063749933 0.748799207504547 0.000141599976324333 0.000267266506807613 0.000214494459988923 0.000207287856373616 83 3601
4206 469093 1 0.5 60 "IP" "MI" 0.232220306800034 0.479879926595031 0.209031235188417 0.431383222157523 0.226798291234692 0.223519683690133 0.48723231222406 0.473207368379585 0.197847427963968 0.207657162489971 0.422938009502158 0.439119399674707 0.68253828172486 0.47984398607384 0.614535825642356 0.43142268231727 0.451001899728975 0 0.213800009628187 0.223478305410762 0.000137798695700046 0 5.22490861962502e-05 6.39982207032311e-05 0.548688963707514 0.999695652545358 0.785906975028492 0.776219429903147 0.000171337867811872 0.000304347454642304 0.000240766257124759 0.000238266465388051 86 3601
4207 735881 2 0.5 60 "IP" "MI" 0.236042497176328 0.486755716946341 0.206031867446032 0.424344304532884 0.222648930091704 0.222348399062474 0.478731176986799 0.472119393853925 0.20169565783381 0.207504255023989 0.431626081006341 0.440151051268208 0.681039826330506 0.479047405663522 0.615231780303832 0.432205629863302 0.493104206452168 0 0.25003249658719 0.252195967162359 0.00019049126510584 0 6.93175724274901e-05 8.85177209005428e-05 0.506586078890466 0.999754700369519 0.749704111754543 0.747530547552177 0.000119223392260292 0.000245299630481507 0.000194074085839121 0.000184967564563852 85 3601
4208 664897 3 0.5 60 "IP" "MI" 0.232567510558968 0.485653760655913 0.203886381569328 0.42530410994314 0.222618088632201 0.224142951037705 0.476158942858383 0.473771330540182 0.204019930410906 0.20764153413614 0.434346129638568 0.438417364290489 0.679328550228874 0.478368071505358 0.615547846116374 0.432858657700173 0.519869835682361 0 0.281210084793578 0.270403808773391 0.000108407799244961 0 5.97814898690137e-05 5.67633921333122e-05 0.479903381664989 0.999749478104981 0.71854152780084 0.729354485099828 0.000118374853405051 0.000250521895019261 0.00018860591571279 0.00018494273464711 87 3601
4209 617758 4 0.5 60 "IP" "MI" 0.233266206138925 0.486119292584775 0.204084175940099 0.424959539802714 0.224185909798008 0.22340388778692 0.480438996219381 0.4719577971096 0.201709246578729 0.208664617332424 0.430148010031693 0.440355296836664 0.680856003723853 0.479350453711291 0.614458039851252 0.431987243905161 0.489930567420537 0 0.227752570823505 0.242340204657372 0.000142762332977925 0 6.43921845236817e-05 6.99683015462013e-05 0.509794527556141 0.99976839560991 0.771995209306609 0.75740661292089 0.000132142690344187 0.000231604390090101 0.000187827685362973 0.000183214120192366 90 3601
4210 193327 5 0.5 60 "IP" "MI" 0.234164257352701 0.489126603742315 0.202108921956197 0.421679610521992 0.22075807025308 0.22390222013881 0.472716650065052 0.473891391794003 0.205523971585492 0.207295625816758 0.43790855801397 0.438284303702533 0.678824547744591 0.478421661864176 0.614928519358447 0.432789739321965 0.558400320536131 0 0.288291847214927 0.287161617778901 0.000123160714344573 0 6.48059574159122e-05 6.37387552830718e-05 0.44134882496125 0.999725427423204 0.71143919088497 0.712573819036524 0.00012769378827472 0.000274572576796126 0.00020415594268713 0.000200824429292065 87 3601
4211 184217 1 0.6 60 "IP" "MI" 0.227874090936808 0.471966837105612 0.212473933040653 0.439519383199147 0.222659610372509 0.221200823563663 0.475587120789804 0.466170489060553 0.204662343437474 0.211993406623709 0.434921102947779 0.446202670642918 0.671734524872979 0.471020689086784 0.629129683101836 0.440448699388611 0.408033605616439 0 0.22826970367857 0.213535992707413 9.80945392416995e-05 0 5.4776862906635e-05 5.13025004542192e-05 0.591729198998426 0.999793671550813 0.771505578454056 0.786241156035886 0.000139100845892651 0.00020632844918658 0.000169941004467522 0.000171548756246774 91 3601
4212 62083 2 0.6 60 "IP" "MI" 0.236810607005653 0.491917878881057 0.201747908595537 0.418736293238989 0.222665687035455 0.223939685941066 0.478370117402708 0.475602369605466 0.202215587881739 0.205807051691447 0.432194383942416 0.436577132134301 0.683415979982174 0.481859508449226 0.609770548168722 0.429279995677977 0.579351769163558 0 0.284887695548761 0.293639178758461 0.00012351255796001 0 6.26367598965863e-05 6.32243408240512e-05 0.420410283438902 0.999696773175264 0.714832925091049 0.706087975959449 0.00011443483958035 0.00030322682473581 0.000216742600293044 0.00020962094126613 89 3601
4213 729398 3 0.6 60 "IP" "MI" 0.227644806826426 0.468406457433557 0.215709302417714 0.443132224823943 0.225024735975516 0.220323485960233 0.483371943226943 0.466262121392936 0.199616718570019 0.211081019567302 0.426760166583138 0.446207203915999 0.672993028762176 0.472335786345967 0.626407040555035 0.439060432904194 0.402754531742233 0 0.192207002262814 0.199313933348813 0.000203413537055589 0 8.46665343634704e-05 9.66018607497992e-05 0.596871904666967 0.999725896523072 0.80747632089481 0.800364344403753 0.000170150053744565 0.000274103476928121 0.000232010308013039 0.000225120386684196 80 3601
4214 376051 4 0.6 60 "IP" "MI" 0.235200523496793 0.489127249349218 0.203005878635468 0.421721912705013 0.220593874615491 0.222603328140301 0.473311085968566 0.471844863626295 0.204859664410705 0.208008265923566 0.437291406670458 0.440377719909944 0.678397726252584 0.47797670481218 0.615873808969739 0.433256860757312 0.546310257684364 0 0.28117473839233 0.281134553949608 0.000188432634137007 0 7.5627930953497e-05 8.99597032341024e-05 0.453378072263537 0.999675946587289 0.718502554416295 0.718546115173682 0.000123237417962252 0.000324053412710589 0.000247079260421368 0.000229371173475364 90 3601
4215 75878 5 0.6 60 "IP" "MI" 0.233712909284656 0.488207312963254 0.202655155608071 0.422788116727519 0.221989239232755 0.223888319589286 0.474577246111623 0.472835165276093 0.204861189025856 0.208270798449179 0.435752185044157 0.439384051616141 0.679590468106697 0.478358559113209 0.615787143083106 0.432832869669384 0.513999061561384 0 0.275362856816298 0.266979633070896 0.000176131075944323 0 0.000107013911196079 9.56547257476482e-05 0.485711960187214 0.999757471289297 0.724348806437836 0.732746818451695 0.000112847175457215 0.000242528710703418 0.000181322834669801 0.000177893751661794 84 3601
4216 835934 1 0.7 60 "IP" "MI" 0.227504852570946 0.477693711316569 0.206632558864961 0.433505855289263 0.223918049467204 0.221834711962076 0.475949544521687 0.465637862826397 0.205420432447838 0.21308450784344 0.434531522558081 0.446763329274389 0.673257614000226 0.472883822073909 0.625137499156238 0.43848916249366 0.483828574988021 0 0.231756970805832 0.239685914339605 0.00011828697950329 0 6.08784025024742e-05 5.99893850522278e-05 0.515938381550445 0.999763046289093 0.767987787568415 0.760072422215613 0.000114756482030937 0.000236953710906678 0.000194363223250296 0.000181674059729047 89 3601
4217 283364 2 0.7 60 "IP" "MI" 0.228107528685256 0.472589811609227 0.21199716733806 0.438739442861909 0.221772468114085 0.219631832438782 0.473647089262438 0.463267311018441 0.205389735597605 0.21316251284539 0.436712216808596 0.449189373700342 0.669511829238123 0.469637922613472 0.630549415781056 0.441755307005807 0.454650165128116 0 0.233719700317 0.231453760226356 0.000119445214395874 0 8.68973457616999e-05 6.91727764259337e-05 0.545076754549708 0.999658693519303 0.765929183489003 0.768224938861435 0.000153635107779726 0.000341306480697031 0.000264218848235433 0.000252128135782873 88 3601
4218 606086 3 0.7 60 "IP" "MI" 0.232628709388555 0.481734505711108 0.207606053921927 0.429422759927705 0.221495164557202 0.22075443637888 0.475581991156021 0.467306680593061 0.203527211370911 0.210523821072176 0.434713983362781 0.445104660502743 0.674878310324637 0.474699398793261 0.621657086365013 0.436600334960676 0.484117781382428 0 0.217615660722994 0.237743779057758 0.000122803873002452 0 4.90306819579705e-05 5.82878804748736e-05 0.51560711664126 0.999710394686573 0.782120873665646 0.761980158928032 0.000152298103309546 0.000289605313426568 0.000214434929402304 0.000217774133735741 88 3601
4219 653800 4 0.7 60 "IP" "MI" 0.231501086667068 0.476900584998011 0.210949630876752 0.434239530301022 0.221674838864083 0.221095962371743 0.475965604856447 0.468934475666181 0.203193763462538 0.20925243673981 0.434341347702596 0.443385658320254 0.674271887902894 0.473766657048374 0.6233958310791 0.437498601032906 0.48028063196927 0 0.256970472778872 0.24899546205723 0.000136491606229181 0 6.85439072656487e-05 6.929216095617e-05 0.519436665109342 0.999700084399848 0.742724728552172 0.750708926321571 0.00014621131515896 0.00029991560015157 0.00023625476169021 0.00022631946024271 81 3601
4220 545405 5 0.7 60 "IP" "MI" 0.234936595281467 0.486393090525823 0.205185728190592 0.424382943408373 0.219129778876274 0.221872396783454 0.469842436011067 0.470970023556213 0.206553811902526 0.208065865274212 0.440862268029462 0.441213337256244 0.675938770941195 0.475664868727383 0.619805405367329 0.435562218190666 0.568662716045577 0 0.315228333817178 0.300568987105948 0.000199978867352619 0 0.000104725244382638 0.000103687967308776 0.430997504373747 0.998726615741459 0.684107837846697 0.698681292078596 0.000139800713322905 0.00127338425854096 0.000559103091741756 0.000646032848147924 86 3601
4221 787337 1 0.8 60 "IP" "MI" 0.228574998526818 0.470998726691601 0.214003398830331 0.440394632621567 0.219538022306991 0.218381011547704 0.469119575907358 0.46126230836684 0.207362938171507 0.213828681099157 0.441238668351292 0.451213144031442 0.666494032381512 0.466950685585161 0.635195018100995 0.444469890520703 0.4411530513994 0 0.249201254058055 0.232748761502375 0.000143910059744214 0 8.42529078969271e-05 7.68957039015849e-05 0.558556816555862 0.999745859767451 0.7505191694647 0.76697643655208 0.000146221984994566 0.000254140232548906 0.000195323569348543 0.00019790624164276 83 3601
4222 51562 2 0.8 60 "IP" "MI" 0.235860281350536 0.492527211954687 0.20038031580491 0.418116897831094 0.217210506566761 0.221349359867706 0.464454502805099 0.46848155058956 0.209658588615393 0.209904764230205 0.446109430263541 0.443783570492616 0.674420147785003 0.475052514959925 0.619943668650507 0.43611295846921 0.602379938133205 0 0.308337395334178 0.310889203632707 0.000170201933245006 0 8.2832587097402e-05 8.64338505026393e-05 0.397237570041209 0.999524922150008 0.691208806971681 0.688674930438763 0.000212289892341635 0.000475077849991939 0.000370965107044374 0.000349432078027591 87 3601
4223 394618 3 0.8 60 "IP" "MI" 0.217830669713748 0.437799980356353 0.2367928720926 0.475001382843437 0.223412632027775 0.21223235427201 0.481381028355814 0.449269708736016 0.199842889718615 0.21934573760374 0.428486206956284 0.463666194807202 0.653475656013533 0.45544843900365 0.655981499414955 0.456455841365548 0.135546369374634 0 0.067676002120385 0.0673879077343538 2.4842020735404e-05 0 2.22542020302548e-05 1.55507044146614e-05 0.864203164194876 0.999700968664885 0.932010442501127 0.932324609549073 0.000225624409754636 0.000299031335115139 0.000291301176457848 0.000271932012158611 86 3601
4224 475968 4 0.8 60 "IP" "MI" 0.229436720166096 0.479775518167094 0.20652816001118 0.431224692431128 0.221446285711048 0.221841787306057 0.471913704968284 0.467383727689452 0.206754956497866 0.211426803915296 0.438534384528525 0.444966632096122 0.672724793183201 0.472836176208837 0.624709920424342 0.438440437531947 0.516800437202929 0 0.272131737155914 0.265669756443103 0.000113577112282255 0 6.86081016818858e-05 6.12883824749543e-05 0.482968808246107 0.999764914078236 0.727617713011072 0.734091533307264 0.000117177438681827 0.000235085921764251 0.00018194173133155 0.000177421867157778 88 3601
4225 263830 5 0.8 60 "IP" "MI" 0.230762449453771 0.479488217671168 0.207881538131971 0.431492554824455 0.218705463227055 0.220022823905442 0.466768826706126 0.464501840017714 0.208924801637624 0.212386731871578 0.443672770162717 0.447846141840963 0.669490736586268 0.470100910726895 0.629193071641173 0.441164807975181 0.534480383691197 0 0.278923428466736 0.275400686102636 0.000133801415785779 0 7.7756105399793e-05 7.15497872657008e-05 0.465239413783212 0.999715450047165 0.720796437581747 0.72431770967356 0.000146401109805109 0.000284549952835009 0.000202377846117787 0.000210054436538896 87 3601
4226 443523 1 0.9 60 "IP" "MI" 0.237890134284113 0.493061150201622 0.201760403628843 0.417644363872742 0.218238063100984 0.220147783221429 0.469447631664789 0.467959921453204 0.206229994618457 0.209356350250252 0.441215814831363 0.44438759385813 0.676275980606526 0.476779512588154 0.617346748497552 0.434466070737488 0.580621251940148 0 0.283000654173095 0.295579096351601 0.000116869467699154 0 7.69809488943418e-05 6.6017780015067e-05 0.418977675115535 0.998902176681381 0.716225339019332 0.703672633758238 0.000284203476617648 0.00109782331861874 0.000697025858678831 0.000682252110146005 88 3601
4227 477642 2 0.9 60 "IP" "MI" 0.228931674345595 0.469509701717989 0.215766893432058 0.442135695938418 0.221615243328925 0.218409396933815 0.474884960916458 0.461592653169512 0.20413311099683 0.213596203869109 0.435435161838213 0.450937066311906 0.668956314608334 0.468449057020639 0.633496208297998 0.443064320059676 0.378811464526274 0 0.202491476355713 0.195701951320515 0.000107834256192584 0 6.23186966186929e-05 5.72370578630004e-05 0.620676990515916 0.999409441318625 0.79693278199053 0.803739353434742 0.000403710701617541 0.000590558681374924 0.00051342295713855 0.000501458186880247 86 3601
4228 189172 3 0.9 60 "IP" "MI" 0.22433116280501 0.461928557732156 0.218900006835421 0.449910547020558 0.222152566818936 0.216115708665626 0.47449840740446 0.455085356276896 0.204943154036141 0.217634257806195 0.435553795430132 0.457635954802137 0.662599438289571 0.463517053612044 0.641477418677757 0.448038243809677 0.349700192369911 0 0.158488718708957 0.170136457119222 0.000103191937693149 0 4.57603006130963e-05 4.98761135221107e-05 0.649993002530894 0.999649497596229 0.841161804683725 0.829528170330995 0.000203613161501549 0.000350502403771046 0.000303716306705001 0.000285496436261759 86 3601
4229 137580 4 0.9 60 "IP" "MI" 0.2338286955509 0.493774121406363 0.19759869433738 0.416862497752165 0.217050190396435 0.22079238749619 0.461921528792601 0.464874658023253 0.211929344449244 0.212852845879144 0.448678321134848 0.447578789445668 0.671671273443525 0.473312318991182 0.622380884665768 0.437928909088049 0.59256165161652 0 0.299811540909298 0.30376303302702 0.000172138211562003 0 0.000170508183657871 0.000115680653966245 0.407166395804131 0.999707819315355 0.69980119812024 0.695920513522913 9.98143677867489e-05 0.000292180684644933 0.000216752786803832 0.000200772796100957 86 3601
4230 767146 5 0.9 60 "IP" "MI" 0.227128418530605 0.475415664052119 0.208504997930891 0.435814432686082 0.220924811777952 0.219088901185678 0.469756826935023 0.460162649352718 0.208218982152218 0.215686045162203 0.440676064189205 0.452491069646779 0.667142131494235 0.468250346200161 0.632410025245312 0.44320069696091 0.466062616669573 0 0.238087545806226 0.236584025688647 0.000273201552264956 0 0.000120416212507667 0.000132391367330237 0.533327541360538 0.999245563841251 0.761382473632747 0.762784419606198 0.000336640417623921 0.000754436158749455 0.000409564348518602 0.000499163337824476 86 3601
4231 439192 1 1 60 "IP" "MI" 0.223144187203428 0.463595602852254 0.216060725449958 0.448037229412584 0.221301217802536 0.216969939984943 0.470404052886059 0.455253354763794 0.207871077139554 0.218269641760565 0.439823007242715 0.45742432061812 0.661415344990907 0.462822737365033 0.642201444350077 0.448704655351491 0.385328182730393 0 0.198056407530706 0.194947194866829 9.87500495960645e-05 0 6.88306589203299e-05 5.58921744647228e-05 0.614394207110358 0.999730138937608 0.801642662921939 0.804770133769841 0.000178860109653564 0.000269861062391813 0.000232098888434227 0.000226779188864758 86 3601
4232 580233 2 1 60 "IP" "MI" 0.219286093911423 0.451688247782831 0.223987200105767 0.460468067156319 0.221656416104999 0.214592252439001 0.472302741469651 0.450479142094028 0.206405071388921 0.220582508927218 0.437820797845286 0.462427729702233 0.655534762455423 0.457825841953718 0.650974780421906 0.453922112331731 0.285150882449675 0 0.145154368289286 0.143065699332899 0.000240567372138452 0 0.000211710959537817 0.000149927841090588 0.71441555380556 0.999750074705796 0.854405860236368 0.856560679801882 0.000192996372625796 0.000249925294204095 0.000228060514808276 0.000223693024128375 80 3601
4233 277871 3 1 60 "IP" "MI" 0.229983433672357 0.485984961106126 0.20127812453982 0.424897929122794 0.218667376102421 0.221471167400447 0.46444613556674 0.465465882868459 0.210927485514078 0.212926928553793 0.445959963482145 0.447038696410097 0.670121977175224 0.471762230338257 0.625132538607692 0.439512704654268 0.560248501942816 0 0.300107538026903 0.290684347996936 0.00014569481438718 0 7.90640056060579e-05 7.59306290745856e-05 0.439478781905755 0.999693974696044 0.699582968764304 0.709019866778665 0.000127021337042079 0.000306025303955476 0.00023042920318647 0.000219854595324036 80 3601
4234 167881 4 1 60 "IP" "MI" 0.226537537080267 0.477052205630289 0.206455721413194 0.434180876013526 0.221001998638768 0.220581680312144 0.468596458808388 0.462273834161722 0.209382226369072 0.21507991880897 0.441953241485122 0.450287176429797 0.668121216031179 0.469079601527423 0.630917866591235 0.442381431588941 0.480571172687701 0 0.252651858139191 0.246018877264568 0.00032118548165323 0 0.000193586281227858 0.000172591396792882 0.518966312217612 0.999697759163293 0.746932626239604 0.753587250731339 0.000141329613033387 0.000302240836707352 0.000221929339977562 0.000221280607300221 89 3601
4235 363344 5 1 60 "IP" "MI" 0.221944104391229 0.4606299669044 0.217897444133216 0.451221607475672 0.222755742997386 0.21728090759518 0.473789823364158 0.455940186635281 0.206109424178682 0.217953043484091 0.436324038120711 0.456753200103339 0.661980754983795 0.463139157290631 0.641959911795989 0.448431052143011 0.334693264061856 0 0.17586977412949 0.170009598242181 0.000116510781344273 0 6.41998050817004e-05 6.01601117040095e-05 0.664942303198868 0.999636034483131 0.82375756289825 0.829623423491061 0.000247921957931672 0.000363965516869395 0.000308463167179196 0.000306818155053175 84 3601
4236 391463 1 0 70 "IP" "MI" 0.238528870457084 0.498619783517081 0.197377127929121 0.412117548038425 0.227409825342397 0.229526773658534 0.491866528106648 0.488980479102374 0.194838295587645 0.198758035623028 0.418907028053733 0.422981029146833 0.695465469458015 0.492896951284133 0.590973459139793 0.418274208132684 0.549879544908208 0 0.27410428510976 0.278851920030495 0.000136806498365043 0 6.05960258202682e-05 6.68689049710963e-05 0.449862378731323 0.999753393098427 0.725647428033938 0.720896988995653 0.000121269862104142 0.000246606901573181 0.000187690830481586 0.000184222068881146 90 3601
4237 769984 2 0 70 "IP" "MI" 0.235638513095824 0.494874139676241 0.198213695200126 0.416003691137067 0.228579536165723 0.230841822391547 0.491848435985152 0.489336663087544 0.195590418017018 0.199529902645658 0.418711426594258 0.422638299743963 0.695059871653094 0.49180446958457 0.593334015862802 0.419344556172129 0.521418783882891 0 0.26911843289624 0.265998760203562 0.000168617158572466 0 7.824852397968e-05 8.31052345830622e-05 0.478285119965555 0.999760406479432 0.730627297771193 0.733737629853568 0.000127478992981847 0.000239593520568481 0.000176020808587145 0.000180504708286859 87 3601
4238 276323 3 0 70 "IP" "MI" 0.234476194416974 0.493126272180405 0.19901168562252 0.417770452251219 0.229562600616498 0.230755792689254 0.494100457498793 0.489377957716444 0.194676243653977 0.199481872089337 0.416755346242768 0.42259413713615 0.694794587722726 0.491939310931468 0.593169801365834 0.41931683034465 0.516244883733819 0 0.2723575366327 0.264680689497124 0.00013827573235517 0 6.5897897395621e-05 6.85531615905169e-05 0.483469273782674 0.999733452739638 0.727378222944415 0.735047015650681 0.000147566751151857 0.000266547260361706 0.000198342525489135 0.000203741690604743 89 3601
4239 258084 4 0 70 "IP" "MI" 0.23338442743695 0.477134062744062 0.212884720248369 0.434447291375197 0.229758938024382 0.226595180055934 0.500230306243768 0.484326167053276 0.189514153649383 0.200381455916525 0.410361575903276 0.427862020620749 0.689738545517266 0.486722630097954 0.602780329814276 0.424754558718244 0.360492770263896 0 0.188606235274977 0.184267314747359 0.000100372561276435 0 4.54657327798366e-05 4.89914786048018e-05 0.639228689967325 0.999762704857491 0.811151788750112 0.815479856390612 0.000178167207503144 0.000237295142509369 0.000196510242131642 0.000203837383424047 92 3601
4240 819638 5 0 70 "IP" "MI" 0.240644912735141 0.497735450673344 0.199844341897148 0.412996265391619 0.226051583025629 0.228166989607739 0.491514299361175 0.488765935630988 0.19388173073437 0.197764948285524 0.419256715748608 0.423177202616634 0.694863485368508 0.492531866336972 0.591491020917043 0.418624478491404 0.559277755542476 0 0.278798700904001 0.285041081723829 0.000186008418131353 0 8.63520347022359e-05 9.27087578430584e-05 0.440409470284816 0.999749232323694 0.720922770273989 0.714677582207638 0.00012676575457657 0.000250767676306041 0.000192176787307933 0.000188627310690524 90 3601
4241 614206 1 0.1 70 "IP" "MI" 0.241296975771276 0.509228288586471 0.190180992153267 0.401110340260822 0.227784486135213 0.229435167886046 0.489099538828606 0.486263070541043 0.197305251101862 0.201024169812297 0.421695818500235 0.425721539486871 0.698516629792534 0.494677308840888 0.588510413067425 0.416373289507416 0.644812617453617 0 0.284217840195463 0.31548302646846 0.00015964202107755 0 6.73205298865689e-05 7.71055094241185e-05 0.354905447837547 0.999717345279892 0.715508521049217 0.684237531119507 0.000122292687758867 0.000282654720107533 0.000206318225433569 0.000202336902608371 85 3601
4242 407849 2 0.1 70 "IP" "MI" 0.242381971427872 0.503562077678069 0.196123471536626 0.407041731239987 0.225614382955096 0.227740121061571 0.48881922011079 0.486803269852756 0.195846022173107 0.199126339676247 0.42199284642703 0.425158706612155 0.695736475444539 0.492960197748119 0.59109583338598 0.418172638600037 0.572601750050563 0 0.28308129135032 0.291721509525314 0.000181420362422333 0 8.75976487515733e-05 9.17423640938811e-05 0.427112872985638 0.999727696664773 0.716634680919148 0.707997803590456 0.000103956601376822 0.000272303335227166 0.000196430081780559 0.000188944520135634 90 3601
4243 70197 3 0.1 70 "IP" "MI" 0.239440374684168 0.506773365314606 0.190881655455628 0.40364196678421 0.22662120374011 0.23013345633611 0.48587062241974 0.487050058124818 0.199151018215058 0.200941295872884 0.424860327095657 0.424882449278206 0.696195034760388 0.493027386072677 0.59097396954357 0.418009840807949 0.630533283303861 0 0.299306592193092 0.315148549464627 0.000155478629119643 0 7.01393381188599e-05 7.64984845175017e-05 0.36920751573852 0.999703958344613 0.700416033890411 0.684574212476999 0.000103722328499258 0.000296041655387042 0.000207234578377955 0.000200739573856138 88 3601
4244 578914 4 0.1 70 "IP" "MI" 0.238198315939755 0.501343337863185 0.194562146345884 0.409277077366791 0.225753728194502 0.228522684637259 0.485264374521752 0.484410202003711 0.199079482610753 0.201910979389401 0.425763331103279 0.42757069498226 0.692474728771516 0.490218419009979 0.595552608346038 0.421000645637953 0.581842723064131 0 0.285067943252024 0.293776653387215 0.000204630284483281 0 8.37433107741016e-05 9.78671051399012e-05 0.41783491794143 0.999747227705245 0.714668130050935 0.705943013293681 0.000117728709956028 0.000252772294754777 0.000180183386266472 0.000182466213963287 87 3601
4245 849295 5 0.1 70 "IP" "MI" 0.237347935901835 0.498894539084799 0.196162109883785 0.411814680629719 0.225692731306338 0.228454812746739 0.485141045470635 0.484483248313987 0.199093518264603 0.201803109519447 0.425799267604594 0.42752696788925 0.691495479954911 0.489327327904587 0.597058737667835 0.421904587435244 0.55606949594499 0 0.274581821105814 0.281200599810202 0.000228406440963914 0 9.81624525525992e-05 0.000110671863471825 0.443580780289849 0.999698756236664 0.725095361207473 0.718474421901275 0.000121317324196802 0.000301243763335637 0.00022465523416037 0.00021430642505191 90 3601
4246 90344 1 0.2 70 "IP" "MI" 0.23839472311563 0.494783736224059 0.200608294324634 0.415983127230925 0.22380697516598 0.226447439106618 0.482492079814704 0.482056233668932 0.199588309446556 0.202162944611474 0.428158787620054 0.429942816055841 0.688649137388228 0.486313389147944 0.602359548382664 0.424833308264907 0.553510458251105 0 0.29688481511639 0.28883588686025 0.000131183851142733 0 6.44230157398424e-05 6.65022189979418e-05 0.446226321673006 0.999752108273888 0.702864806663667 0.710910108296876 0.000132036224745915 0.000247891726112333 0.000185955204203337 0.000187502623876052 83 3601
4247 749485 2 0.2 70 "IP" "MI" 0.240479872687142 0.499053335194966 0.198401655053459 0.411444423264765 0.223065568268907 0.227148871363817 0.480889805255158 0.484062439250334 0.200456487468424 0.200955465294997 0.429981393800801 0.427837940814644 0.690694312319865 0.487922882261197 0.59981360781688 0.423171796886958 0.615028172767108 0 0.321300353196974 0.319253624261324 0.000141781999445536 0 7.0728306991406e-05 7.24988162677894e-05 0.384704021550472 0.999712593926895 0.678430273419459 0.680471706432596 0.000126023682974736 0.000287406073104721 0.00019864507657474 0.000202170489812464 90 3601
4248 528670 3 0.2 70 "IP" "MI" 0.23357676232346 0.483696759715868 0.206593864170836 0.427435246960697 0.224302625994725 0.225508899597427 0.48290236853114 0.478824778191908 0.19972651115766 0.204260848298057 0.4279259971995 0.433274600124741 0.683388287915612 0.481626816743125 0.610581223626554 0.429737049023211 0.476233296011575 0 0.262869243101887 0.249434752237001 0.000112466293285736 0 5.72838833493586e-05 5.73244232123296e-05 0.523516863138969 0.999731399962579 0.736875388018543 0.750307421989404 0.000137374556170108 0.000268600037421055 0.000198084996220592 0.00020050135038269 88 3601
4249 652940 4 0.2 70 "IP" "MI" 0.235042418664328 0.477559212428279 0.213890825760524 0.433911055447389 0.225182213228606 0.222898845031203 0.489160537812955 0.476778941991713 0.194895476077157 0.203791343701489 0.421341670721983 0.435499022092992 0.683123476924137 0.480815871525461 0.61257764553917 0.4306183888813 0.396452330749822 0 0.201728925344027 0.202356106828678 0.000103909821887082 0 5.22092776816306e-05 5.28208439539449e-05 0.603271261014162 0.999774241507908 0.798033475659826 0.797396827194159 0.000172498414129151 0.000225758492091589 0.000185389718465288 0.00019424513320956 88 3601
4250 413386 5 0.2 70 "IP" "MI" 0.233646386257965 0.49174914866155 0.199288076999627 0.41909241517596 0.226311565065599 0.227246291187792 0.484037854119729 0.479708676847266 0.200609671912288 0.205029608188889 0.426941768385437 0.432358281580063 0.687204242511356 0.485006881462502 0.604927357100804 0.426300651906119 0.530987755689836 0 0.271874560097999 0.270225014165724 9.488222061395e-05 0 4.99096868343163e-05 4.87259561114797e-05 0.468785746535901 0.999763312815849 0.727901613779139 0.729546012750928 0.00013161555364873 0.000236687184151056 0.000173916436028556 0.000180247127236499 92 3601
4251 626522 1 0.3 70 "IP" "MI" 0.23722839041809 0.488892407205299 0.205090324889319 0.422172020318174 0.22588773058949 0.224710712135159 0.488184802827649 0.478568528186482 0.196342558269064 0.203821619898664 0.422174856602777 0.433624188607462 0.687826833142739 0.485012681641519 0.605254503057046 0.426204028187737 0.494802326878498 0 0.231255912687149 0.246064425718413 0.000148250500892706 0 7.14583195647065e-05 7.44340641050423e-05 0.504874748577868 0.99964458670256 0.768393593672261 0.753592963008687 0.000174674042741177 0.000355413297439788 0.000279035321025679 0.000268177208794588 87 3601
4252 201697 2 0.3 70 "IP" "MI" 0.235798004547557 0.488637879516795 0.20402416961245 0.422391184684609 0.224052675103057 0.225202949569344 0.481852390909727 0.478312154115791 0.200326520459914 0.204433630567727 0.428797184347383 0.433809711821945 0.685053629219959 0.482770011728797 0.608784320640091 0.428506634746386 0.503233085482986 0 0.267939385157005 0.26103986537534 0.000123891786210998 0 5.62683650518624e-05 6.10785522888237e-05 0.49649791309447 0.999412631413979 0.731622078826108 0.738531114120074 0.000145109636333396 0.000587368586021356 0.000382267651834908 0.000367941952297218 89 3601
4253 750478 3 0.3 70 "IP" "MI" 0.231020554816468 0.4821782933489 0.205775734035241 0.429046573119612 0.227795868101462 0.226542473310395 0.488195173151089 0.478224488331052 0.198025803792457 0.205802618553586 0.422220064896506 0.433974572979189 0.685358896228326 0.482636340639814 0.609604156381284 0.428656137116634 0.447763850168748 0 0.227201952170246 0.226054675664054 0.000192278821067041 0 7.93108383660686e-05 9.10396902652926e-05 0.551875992861454 0.999426149524852 0.772254263826992 0.773453459242298 0.000167878148730979 0.000573850475147951 0.000464473164395851 0.000400825403382688 87 3601
4254 697339 4 0.3 70 "IP" "MI" 0.22892921421638 0.475297610159028 0.210363421121852 0.436173926732657 0.226507135835775 0.224744149974643 0.486134748759639 0.475082879585824 0.198814124325498 0.207053577902094 0.424471335736632 0.437176430422975 0.680180500026798 0.478540533424388 0.616231123349445 0.432921418557148 0.402397214567381 0 0.218422445750995 0.207726441876618 0.000141985013346362 0 6.20713469325334e-05 6.83414692514513e-05 0.597311881755391 0.999773576137766 0.78133587601375 0.792020370724319 0.000148918663882049 0.000226423862234422 0.000179606888323298 0.000184845929811308 90 3601
4255 130781 5 0.3 70 "IP" "MI" 0.238252676689816 0.493366126353224 0.201797589452397 0.417380801006472 0.222334456721852 0.22424782248885 0.479793710917813 0.477411198913322 0.200763804762075 0.204402706933128 0.430969800263176 0.434700938514877 0.684834955900518 0.483382791573011 0.606964101147601 0.427833526983956 0.56717907225333 0 0.267998105174978 0.284642714920046 0.000524920457867525 0 0.000304940206824634 0.000282076374125069 0.432184447540363 0.999758081703009 0.731521913083196 0.71490044158423 0.000111559748439563 0.000241918296990729 0.000175041535001137 0.000174767121599222 87 3601
4256 23538 1 0.4 70 "IP" "MI" 0.232533528744769 0.483315414665712 0.206080637425994 0.427790744636699 0.224014794611279 0.224874564873549 0.480116528263853 0.475796144041013 0.201825852474261 0.206469138973505 0.430405734276558 0.436351882734847 0.681422888229597 0.479547791349889 0.614375628873759 0.431721786836366 0.483742540010022 0 0.266595571331618 0.252867435007601 9.4718132716129e-05 0 4.69096816881219e-05 4.77668483404804e-05 0.515992182075307 0.999318485741165 0.732888814202493 0.746647684758903 0.000170559781954836 0.000681514258835362 0.000468704784201204 0.000437113385155272 87 3601
4257 498590 2 0.4 70 "IP" "MI" 0.229265799192879 0.477832312120955 0.208277875894753 0.433558497801885 0.224963407912591 0.224357702312657 0.480530449187732 0.472730429343752 0.20239455565211 0.208833226982882 0.430074950997514 0.439508525572732 0.678586909418126 0.476790053003321 0.619505658529744 0.434635307858709 0.426267902723145 0 0.23774084778354 0.222568740558659 8.29443913166109e-05 0 4.42267283203851e-05 4.26357813703627e-05 0.573500913547237 0.999762641458382 0.762032641440435 0.77719957260505 0.000148239338301777 0.000237358541617701 0.000182284047704071 0.000189051054920601 89 3601
4258 790839 3 0.4 70 "IP" "MI" 0.237134853746502 0.491056316254256 0.202983027947386 0.419818034055033 0.222709309133431 0.224410640387627 0.479998163539631 0.477055913647732 0.200827141895631 0.204873808469092 0.430588092624562 0.435076241323722 0.684254803267559 0.482531781349667 0.60868397831211 0.428675433952658 0.539145627279447 0 0.261845483277043 0.272334304991748 0.000185630185523038 0 7.30723800536922e-05 8.81627935300389e-05 0.4605443468325 0.999703402397636 0.737869422133458 0.727368226735826 0.000124395702529489 0.000296597602364365 0.000212022209445397 0.000209305478896328 88 3601
4259 410599 4 0.4 70 "IP" "MI" 0.232358419983956 0.483401236135294 0.206006751633428 0.427739517461856 0.225309295150026 0.223726804603413 0.484075876721728 0.473787205125788 0.199523448016425 0.207310209730597 0.426517499958036 0.438485661543817 0.681394519737394 0.480192396983243 0.612840409380451 0.431156706706975 0.47970763010701 0 0.223179039061715 0.236785158405108 0.000105954311305052 0 4.54803554493679e-05 5.10466091201333e-05 0.520050891592162 0.999746153582428 0.776574877091819 0.76296775985159 0.000135523989523255 0.000253846417572418 0.000200603491016021 0.000196035134182109 86 3601
4260 554892 5 0.4 70 "IP" "MI" 0.22844798601359 0.478027234559183 0.207232808274571 0.433240880254549 0.226108572931457 0.225973098268018 0.482814336116035 0.475982657679522 0.201318136465991 0.207284276516127 0.427791138250695 0.436197832806114 0.680529657213064 0.478705071343797 0.615835221256689 0.432659430785686 0.446503079649012 0 0.247610229125852 0.232116704376827 0.000117808565657905 0 7.06396270551041e-05 6.30050097714571e-05 0.553234055984575 0.999739068869321 0.752115081045128 0.767617149211461 0.000145055800754606 0.000260931130679001 0.000204050201964721 0.000203141401940486 90 3601
4261 406905 1 0.5 70 "IP" "MI" 0.232238517690717 0.484779681016074 0.204364669954635 0.426255789447443 0.225393624181566 0.224595604850502 0.482145428900051 0.473987471429431 0.201235136477728 0.20787114922284 0.428465136339696 0.438234417512998 0.682227746722785 0.480148915289562 0.613470955655202 0.431150636350289 0.498987627922833 0 0.238179887156243 0.248120255891534 0.000164931371986993 0 8.28025384693058e-05 8.33541906453669e-05 0.500404040731098 0.999150599439539 0.761038814014423 0.751134746871443 0.000443399974082271 0.00084940056046122 0.000698496290865173 0.000661643046378076 88 3601
4262 61578 2 0.5 70 "IP" "MI" 0.238343449164442 0.497572776863549 0.198039899860096 0.413027421704069 0.220454681015841 0.224234669262192 0.473436337290866 0.475778143259474 0.204738028402353 0.205841469606689 0.437430102231892 0.436289753582475 0.683032799442476 0.482186057129011 0.608619397869138 0.428998979284584 0.596856229660535 0 0.304334254184159 0.307431264170147 0.000162528346320566 0 8.29323995931452e-05 8.37354853078314e-05 0.40288067028701 0.999675810494514 0.69539216949718 0.692282405672755 0.000100571706135257 0.00032418950548547 0.000190643919068005 0.000202594671789561 91 3601
4263 316130 3 0.5 70 "IP" "MI" 0.239945659281801 0.499177798351564 0.19793968356985 0.411355347295944 0.22013186585903 0.222623056133024 0.472977046867025 0.472625820789486 0.204738904696734 0.207271559213711 0.437737330602707 0.439534101667205 0.682700581273855 0.481534503700198 0.609950147480294 0.429607199437642 0.62067909448504 0 0.282066758711055 0.309246102746215 0.000150110759261871 0 7.5281398532272e-05 7.70969236786158e-05 0.379078149684515 0.999704255427016 0.717631578857316 0.690474760580564 9.26450711832375e-05 0.000295744572983993 0.000226381033096307 0.000202039749542395 89 3601
4264 664975 4 0.5 70 "IP" "MI" 0.230593463359291 0.478775180044668 0.208474091672499 0.4323623111751 0.222608966194835 0.222133395725445 0.476272123655847 0.46920781786084 0.203934615481086 0.20995056550221 0.434365327177323 0.443051176259714 0.675335825279571 0.474548264639246 0.622359272655795 0.436808417778342 0.487138848699028 0 0.250680566641038 0.248633857953599 0.000122579845397807 0 5.3289566987442e-05 5.9343695932305e-05 0.51257283303403 0.999711854095827 0.749040357075431 0.751080921044488 0.000165738421544411 0.000288145904172631 0.000225786716544179 0.000225877305980723 88 3601
4265 848784 5 0.5 70 "IP" "MI" 0.232332220161525 0.485697097423666 0.203840441829877 0.425306672604485 0.222464246387757 0.223060565365121 0.476174067415208 0.471170627419422 0.204069621383212 0.209074403656044 0.434587471767547 0.441096962207629 0.677857031914403 0.477440734589163 0.616984466869133 0.433918042429523 0.516003931267059 0 0.242440434597809 0.256315094653623 0.000115956490697662 0 4.61779782436038e-05 5.48656101721806e-05 0.483739885717888 0.999681719015822 0.75728626712076 0.743402674059894 0.000140226524355483 0.000318280984177519 0.000227120303187199 0.000227365676311107 88 3601
4266 325104 1 0.6 70 "IP" "MI" 0.23497818510713 0.492452589002149 0.199896509241849 0.418348798649593 0.223747066247438 0.225192861467691 0.478702349213935 0.475915874897506 0.202862931090984 0.206641593025627 0.431813819736729 0.436220994076239 0.683918112822259 0.482185329464202 0.60940103335846 0.428975884179119 0.550654782902845 0 0.280127486206403 0.28095646973811 0.000167615250841819 0 7.72842447380472e-05 8.28912466203913e-05 0.4489966965775 0.999390945770231 0.719318568580986 0.718541903665839 0.000180905268812701 0.00060905422976869 0.000476660967872899 0.000418735349430447 86 3601
4267 94758 2 0.6 70 "IP" "MI" 0.229444025088281 0.483196405401467 0.203409726721211 0.427813733558065 0.223833676431564 0.223389513672167 0.475354908418197 0.468773832281831 0.205891324326848 0.211563869717102 0.43518800848641 0.443475591571586 0.676667215192013 0.475552212077819 0.620864920765161 0.435727343130806 0.530629000134914 0 0.258119265265881 0.264818200291661 0.000115960208925309 0 4.78452453339589e-05 5.50434416753562e-05 0.469138380460676 0.999783257032449 0.741662057712248 0.734959045455997 0.000116659195484299 0.000216742967550601 0.000170831776537905 0.000167710810666591 88 3601
4268 82937 3 0.6 70 "IP" "MI" 0.2247430675955 0.452600610429518 0.228583368787536 0.459638902175783 0.225982336828671 0.218540790873108 0.488415819242931 0.464492516490595 0.196150118342697 0.211065786370333 0.421828642247325 0.448077056951285 0.669266195297278 0.467863947841491 0.635799273500566 0.443850295447787 0.241522296430123 0 0.130720583354203 0.124128188272655 6.12738485250867e-05 0 3.63214914052861e-05 3.25218855456907e-05 0.758142509667582 0.999682629984406 0.868966297472901 0.87554981760145 0.000273920053770105 0.000317370015593789 0.000276797681490557 0.000289472240348699 88 3601
4269 42212 4 0.6 70 "IP" "MI" 0.23271301478082 0.477689554688498 0.211495033555712 0.433605821517084 0.222921659402069 0.221702489761851 0.479698972405981 0.470711688133811 0.201218549028746 0.208214387691776 0.43079805162404 0.44156848691428 0.67733716394474 0.475790807737314 0.620927970276234 0.435580377014957 0.451732441873712 0 0.232906202630052 0.23136239936644 0.000128156412895598 0 5.87181394777481e-05 6.32291684225794e-05 0.548002641628336 0.999761810137843 0.766850551818824 0.768388577990333 0.000136760085056122 0.000238189862156806 0.000184527411646425 0.000185793474803969 90 3601
4270 13535 5 0.6 70 "IP" "MI" 0.222092335368577 0.458692892906812 0.219795816365054 0.453211646573151 0.225484550980002 0.219862935641486 0.481775894124201 0.462463500375718 0.201687245403054 0.214241227872453 0.428747646047378 0.450056713625442 0.667439821990064 0.467291289081959 0.635724289640561 0.444377881689582 0.315355874952404 0 0.162717737838065 0.158809956434781 6.67921105607918e-05 0 3.3154845397773e-05 3.32046915075048e-05 0.684370378187141 0.999717282139483 0.83700483623032 0.840912061850045 0.000206954749894231 0.000282717860516558 0.000244271086216951 0.000244777023667035 91 3601
4271 432015 1 0.7 70 "IP" "MI" 0.230085242593152 0.479269203396009 0.207654915060908 0.431974016153102 0.224808882069954 0.223177609195118 0.48030726362936 0.470710704564129 0.202370871209479 0.209609636123686 0.43025884907902 0.441591179743082 0.678071733858225 0.476553308443388 0.619635422394073 0.434829815599849 0.456652542486055 0 0.233797972451113 0.231824262626428 0.000299559210306491 0 0.00010358215129752 0.000135682944201088 0.542899283286413 0.999652821617344 0.765816428794529 0.767781662140137 0.000148615017225781 0.000347178382656129 0.000282016603060579 0.000258392289233865 89 3601
4272 84449 2 0.7 70 "IP" "MI" 0.234044501842345 0.487672655378961 0.203314161030721 0.423139363993076 0.219473736959214 0.222497078084099 0.46902855176103 0.470368881079843 0.207645196962601 0.209203655300886 0.441607689167013 0.441808738297592 0.676015316885657 0.475509803052748 0.620163013294208 0.435708370300063 0.562862162774401 0 0.296757777323942 0.291911809528506 0.000139685284156242 0 7.49281867554139e-05 7.2865559216903e-05 0.436823631995251 0.999702810997498 0.702951960141429 0.707787408981128 0.000174519946191737 0.000297189002501909 0.00021533434787406 0.000227915931148361 88 3601
4273 134667 3 0.7 70 "IP" "MI" 0.23079648366822 0.484398948717933 0.203452571775207 0.426482742671234 0.220059988902673 0.22176685536612 0.468672860865954 0.466763408862189 0.208658722290837 0.211950953183705 0.44199900500877 0.44548225851951 0.672623327937014 0.47307437072334 0.624062247249749 0.438203638842949 0.548405935545851 0 0.280089147039033 0.279984706940804 0.000160618100477295 0 7.71131277716691e-05 8.03796909851069e-05 0.451241694260987 0.999380485047552 0.719394791649616 0.719521287132219 0.000191752092684415 0.000619514952447651 0.00043894818357888 0.000413626235991571 86 3601
4274 704509 4 0.7 70 "IP" "MI" 0.236080167642972 0.49633645785521 0.197206841838933 0.414238928544662 0.219371315114775 0.223555818176059 0.468091051302184 0.472133913594081 0.208583254777721 0.208559486240361 0.442835089370274 0.439975610091996 0.679007300933807 0.478714009046053 0.614349582857014 0.432499157223226 0.607147153124063 0 0.317028810354331 0.314581234781198 0.000159136869657022 0 7.5078062539059e-05 7.9812574892465e-05 0.392598566446525 0.999776466459552 0.682737346961476 0.685181193571107 9.51435597545823e-05 0.000223533540447864 0.000158764621654445 0.000157759072803075 88 3601
4275 246951 5 0.7 70 "IP" "MI" 0.227880465218175 0.474192747048382 0.210397305095916 0.437162485838634 0.225275039959799 0.22212903389432 0.480929983205813 0.467702838752925 0.202034279210807 0.21140998958706 0.429298862259757 0.444670247294537 0.675284539072294 0.474003466427869 0.623841573893783 0.437329113960066 0.438742138910512 0 0.209513059277966 0.216977310482554 0.000107221814461194 0 4.56535605515647e-05 5.12004420740813e-05 0.560982368338394 0.999729236995758 0.790235586149894 0.782756716325834 0.000168270936632648 0.000270763004241899 0.0002057010115886 0.000214772749537545 82 3601
4276 607148 1 0.8 70 "IP" "MI" 0.238253642445447 0.488323380717863 0.206405689085093 0.422622383417531 0.219016617375532 0.219660087087026 0.472434256093874 0.46822697330717 0.204179511883173 0.208559509460073 0.438092671933777 0.444018067312879 0.676930346908005 0.476295387335748 0.619144710428339 0.434950621823872 0.53703764299033 0 0.272525996676098 0.276887695197731 0.00013921738567586 0 7.37496339889157e-05 7.27857043281757e-05 0.46268279942801 0.999731138313427 0.72720096536648 0.722838334952724 0.000140340195983953 0.000268861686572681 0.000199288323432954 0.000201184145217005 89 3601
4277 674465 2 0.8 70 "IP" "MI" 0.231141777448579 0.481603473380748 0.2063140400038 0.429491367521818 0.21883094816637 0.220575507191397 0.466941072656651 0.465048585597907 0.208996348642798 0.212371352183686 0.443744166349945 0.44724253203475 0.670548232806345 0.471063158593492 0.627681740830284 0.440303882803047 0.50663744641557 0 0.26995601434777 0.262945245977698 0.000158401344828389 0 6.06860705763131e-05 7.44061684712038e-05 0.493084464556455 0.999763519610879 0.729807497228988 0.736803971724355 0.000119687683146713 0.00023648038912106 0.000175802352666344 0.000176376129475864 89 3601
4278 526177 3 0.8 70 "IP" "MI" 0.224606779656245 0.471484968383634 0.209793493520578 0.439949290897743 0.222726086566767 0.221258574587434 0.471950066741503 0.463100587104487 0.208013193711627 0.214899766241877 0.438735472882426 0.449300004722165 0.668591440810447 0.468636764805028 0.632706453474082 0.442883032955901 0.420225687693891 0 0.233873102590621 0.218471876785191 0.000112445263972719 0 6.55680295649511e-05 5.9448333964811e-05 0.579457978893959 0.99965200406972 0.765788415734906 0.781193904633209 0.000203888148177796 0.000347995930279637 0.000272913644908028 0.000274770247635004 90 3601
4279 356949 4 0.8 70 "IP" "MI" 0.228140262692658 0.477831586585163 0.207251626685656 0.433300866993671 0.218961032897445 0.220573071702593 0.465893567765785 0.4638360485505 0.210083500894791 0.213544310198307 0.444745886378387 0.448506049419057 0.667674367292696 0.468957885879944 0.630879437778753 0.442425648100388 0.508143626880614 0 0.269101797874299 0.262095634904681 0.000179838112413818 0 7.75912207479918e-05 8.69288675568848e-05 0.491406721892845 0.99945861913336 0.730407039856852 0.73741083948428 0.000269813114126796 0.000541380866639966 0.000413571048101329 0.000406596743482402 85 3601
4280 496714 5 0.8 70 "IP" "MI" 0.23653817632264 0.492510162805615 0.201040691308599 0.418109864038496 0.216371358475952 0.221298928560064 0.463507441729381 0.469151759370832 0.209995290895353 0.209263001282543 0.44723527885811 0.442994225135847 0.674208463358656 0.474979958440586 0.620298983486495 0.436196048462435 0.595745963979729 0 0.322958110246473 0.314053870181002 0.000258892855680329 0 0.00021429160467185 0.000160753944519094 0.403866749888111 0.999656580356116 0.676606903811851 0.685557331352679 0.000128393276479957 0.000343419643884006 0.000220694337004402 0.000228044521799786 88 3601
4281 440532 1 0.9 70 "IP" "MI" 0.2325548103973 0.482240424794673 0.207117430973462 0.428907828442076 0.22136190324834 0.219834909332019 0.473616136183307 0.464145424697286 0.205121450354756 0.212539440705476 0.43686682175079 0.448278626021589 0.673751622977659 0.473170934430227 0.624778322033694 0.438192317581039 0.490588883464905 0 0.222541130790921 0.241588064446783 0.000243581069682717 0 8.31677676632504e-05 0.000111024277433921 0.509029358819836 0.999759237489477 0.777185638041901 0.758112026876432 0.000138176645576182 0.00024076251052287 0.000190063399514893 0.000188884399350951 90 3601
4282 67416 2 0.9 70 "IP" "MI" 0.231897358389533 0.488097027263516 0.201214460075946 0.422696410772175 0.220022014853191 0.223102934795138 0.468086873744144 0.469696073967946 0.209044643710244 0.210426192403071 0.442552882871101 0.442479696837704 0.675022308037862 0.475082767389317 0.620685296189261 0.436131140448808 0.558714895511977 0 0.309349137652283 0.293526288874966 0.000111573071939933 0 5.9001140097248e-05 5.76988987207934e-05 0.44106171227454 0.999765687874002 0.690423181412486 0.706245329260351 0.000111819141543258 0.000234312125998409 0.000168679795133989 0.000170682965962746 87 3601
4283 146102 3 0.9 70 "IP" "MI" 0.226747890497218 0.465015369538639 0.218165168796964 0.446707858562105 0.220271695396094 0.217558201613034 0.471744355151548 0.459806253794001 0.205822575570782 0.214459715891166 0.438664314545324 0.452686970665743 0.664577787506346 0.465255473411771 0.638447460258913 0.446302457541585 0.369228701429325 0 0.207193896081881 0.193790219156243 9.27550476473829e-05 0 4.42759642806308e-05 4.61373084310327e-05 0.630516303197464 0.999732577412179 0.79254802279929 0.805949655995461 0.000162240325562993 0.000267422587820996 0.000213805154548969 0.000213987539865161 89 3601
4284 432122 4 0.9 70 "IP" "MI" 0.232807287402629 0.485106876194167 0.204517544819914 0.425826222256984 0.218346940578152 0.220203815241718 0.466309922277582 0.465006571570513 0.209202500498857 0.212065587063448 0.44459567515421 0.447279021060348 0.671358043222499 0.472064361654247 0.62578563238222 0.439318486985131 0.538598260751548 0 0.281787278812299 0.278607375057418 0.000194723087565134 0 7.73780965412243e-05 9.26853592630097e-05 0.461072794834242 0.999762548105174 0.717956644973716 0.721117444543366 0.000134221326645706 0.000237451894826083 0.000178698117444076 0.000182495039953001 89 3601
4285 231557 5 0.9 70 "IP" "MI" 0.227692419119214 0.477687845955619 0.206947241384591 0.433614062444102 0.221885435944463 0.220081206102332 0.471013318353407 0.461216704380099 0.207981431560848 0.215526853009056 0.439531104513967 0.451218159471266 0.669659061166009 0.469720656858888 0.630455525954495 0.441720756564234 0.462306175901843 0 0.223813829608552 0.230450462475543 0.000153502977547567 0 8.46376255829076e-05 7.99146009257332e-05 0.537366074219383 0.999715894578404 0.775864296774365 0.769238201822546 0.000174246901226126 0.000284105421596343 0.000237235991500119 0.000231421100985452 84 3601
4286 815686 1 1 70 "IP" "MI" 0.217127083908345 0.448313797453497 0.225169901274608 0.464020079406878 0.223744039791115 0.216711941406307 0.475581260072953 0.45380946272435 0.205441056253584 0.219455876319886 0.434516384419774 0.458886745846154 0.657583065105767 0.458875038846268 0.650066833848077 0.452853851865116 0.237004414009399 0 0.138677060770369 0.124168420697537 5.02020073760621e-05 0 2.82827864523241e-05 2.59414578756857e-05 0.762677334655023 0.999694833726697 0.861030105495041 0.875526145189897 0.000268049328202174 0.000305166273303462 0.000264550948138362 0.000279492654690026 86 3601
4287 599163 2 1 70 "IP" "MI" 0.231109829602679 0.474247660906968 0.213302809297918 0.436968927176421 0.216433905765566 0.216292842229737 0.464315600484276 0.458495087103482 0.209180631760172 0.214486928137804 0.446382454127808 0.453991103665727 0.663836577597982 0.465566251291145 0.636970369195894 0.445910653508398 0.488144623110903 0 0.248101547991198 0.250408333922135 0.000115222550437249 0 6.90159711401981e-05 6.25149125158803e-05 0.511599006303131 0.999641964071492 0.751620180829495 0.749294941213031 0.000141148035528109 0.00035803592850761 0.00020925520816661 0.000234209952318176 88 3601
4288 384399 3 1 70 "IP" "MI" 0.229915153869374 0.472982710622857 0.213414772940203 0.438468816779017 0.217566057586558 0.217187928426666 0.466627487818087 0.459813890146529 0.208031125381266 0.21407717075832 0.443925168653346 0.452695576868118 0.664669139882598 0.466300548689928 0.635523069079789 0.445216852005079 0.447955185177359 0 0.226146926145138 0.228545815945493 0.00011318460117987 0 5.7947508562e-05 5.80103867787411e-05 0.550251485267327 0.99524433973029 0.769848257808614 0.767966467240519 0.00168014495413364 0.00475566026971003 0.0039468685376853 0.00342970642720868 90 2098
4289 702737 4 1 70 "IP" "MI" 0.233432898539279 0.489616896723861 0.201004125803707 0.42108034966455 0.216183316317386 0.218995653099505 0.461872743850178 0.463044359065075 0.211160971741238 0.21278209554474 0.448979286388375 0.44932879075966 0.66861186795617 0.471413861231396 0.624947193089686 0.439901767933902 0.583580421184691 0 0.296640821933839 0.300007827124368 0.00018257250949141 0 9.24231734173978e-05 9.37323541886164e-05 0.416125232573482 0.999767440133899 0.703100384168873 0.699729545613469 0.000111773732335082 0.000232559866100899 0.000166370723869975 0.000168894907974505 86 3601
4290 732127 5 1 70 "IP" "MI" 0.228461969965855 0.475407231770193 0.209715822752727 0.435773999173899 0.218146563191788 0.219110507981858 0.465020792457186 0.461755365176539 0.210027706089621 0.214059957326108 0.445662886975687 0.450641488477526 0.665719041139502 0.46720926710852 0.633803486168457 0.444223011568992 0.482594653901484 0 0.254793455984132 0.249106202264609 0.000160537057430301 0 6.66871350328679e-05 7.69177444837086e-05 0.517099596080266 0.999706978997485 0.74493943666635 0.750604948486627 0.000145212960819338 0.000293021002515076 0.000200420214484258 0.000211931504279561 87 3601
4291 716950 1 0 80 "IP" "MI" 0.239385556276959 0.507956811424748 0.189822455794186 0.40237089956072 0.226741955785999 0.231072519854066 0.487296596381548 0.490020017190541 0.198174389066243 0.199128566765808 0.423734480976211 0.421872283261967 0.697200031917024 0.494891446768194 0.587125411626237 0.416205027278022 0.646233032720597 0 0.297372838377941 0.319868675254836 0.000159742735501269 0 7.30039235129131e-05 7.89015201222629e-05 0.353526643598538 0.999774374675198 0.702391732609853 0.679897416424836 8.05809453633944e-05 0.000225625324802396 0.000162425088693515 0.000155006800205608 88 3601
4292 478624 2 0 80 "IP" "MI" 0.237112893104255 0.496086435420834 0.198441363662927 0.414745608648359 0.228368253327244 0.230460422615664 0.491524287319118 0.489048851501179 0.195764794120913 0.199448831329568 0.419173097348245 0.422870890947457 0.695941569047163 0.492023839099218 0.593654989113408 0.419136619164546 0.522169520706042 0 0.28315396719687 0.271509121125026 0.000142380202525927 0 6.08665650236291e-05 6.86233483360263e-05 0.477571722577001 0.999754552305019 0.716603742572863 0.72824194508021 0.000116376514430289 0.000245447694981048 0.000181423665243468 0.000180310446427463 89 3601
4293 207255 3 0 80 "IP" "MI" 0.236523991561926 0.497620585884171 0.196535215628744 0.413118231966245 0.225847445139647 0.229625066321295 0.485545704038263 0.487015027960026 0.198919047343278 0.200529810596352 0.425472400882747 0.424901590145644 0.691996503022869 0.489892342649291 0.595984073568374 0.42134316512021 0.545329740818784 0 0.296853287562391 0.284578618489178 0.000130038211743096 0 5.86116626406857e-05 6.38210516790735e-05 0.454428594280785 0.999781661054456 0.702932011463678 0.715196289057875 0.000111626688688423 0.000218338945544277 0.000156089311289558 0.000161271401267662 89 3601
4294 690675 4 0 80 "IP" "MI" 0.237128247661411 0.499638411346944 0.195161996723313 0.410951920369729 0.226994092136436 0.23049251365536 0.488293524472977 0.488878144407708 0.197555670456286 0.19966064271379 0.422673440874518 0.423037392274265 0.694614853453207 0.492097608570117 0.592378309893389 0.419070908539216 0.585161215512393 0 0.298876532258034 0.298635587613942 0.000175061274147242 0 8.33872303069823e-05 8.73427757824126e-05 0.414552565659551 0.999784473521248 0.700880865915325 0.7011158042316 0.000111157553908982 0.000215526478752389 0.00015921459633405 0.00016126537867585 89 3601
4295 165489 5 0 80 "IP" "MI" 0.240279795810234 0.497645955154121 0.199574676389158 0.413120030032101 0.227535945020442 0.226700398299659 0.493606495765442 0.483678005593183 0.193234795876191 0.201034275269716 0.416905987588549 0.428445554487154 0.694516139130336 0.491468669710761 0.593843747535066 0.419675514723036 0.556201799660146 0 0.228850039490213 0.266932943439859 0.00571702027611179 0 0.000501680090027914 0.00213920286739516 0.437959375035899 0.999740687374483 0.770446221459376 0.73073475466614 0.000121805027844019 0.000259312625516702 0.000202058960383218 0.000193099026605958 85 3601
4296 21282 1 0.1 80 "IP" "MI" 0.245159709663966 0.506380479642768 0.195807409318956 0.404048638897881 0.22521476784203 0.226845736411512 0.489661440789651 0.486326881415076 0.194739673917039 0.198756004027155 0.421139777718711 0.425632410870833 0.697220213917507 0.494102281658268 0.58930308726315 0.416964004124993 0.622129937938285 0 0.280295577256001 0.309448227272769 0.000136541891358093 0 5.75255585649523e-05 6.66160668327067e-05 0.377607050491082 0.999743152291668 0.719457760856027 0.690296080340988 0.00012646967927496 0.000256847708331712 0.000189136329406209 0.000189076319409761 89 3601
4297 5712 2 0.1 80 "IP" "MI" 0.237004645330956 0.49961023945869 0.195151815951836 0.410962869630475 0.225331070883487 0.228843331293695 0.48320826239698 0.484592503282708 0.200655002112987 0.202043432402752 0.427832138260092 0.427306277179664 0.691179047508138 0.488985448633769 0.597850250467574 0.422195447357828 0.589353837228551 0 0.311395581149839 0.304740179779711 0.000170338733567849 0 9.41097099977236e-05 8.94382701321291e-05 0.410374863044377 0.999770045026185 0.688358166589609 0.695010324003898 0.000100960993504069 0.000229954973815163 0.000152142550554352 0.0001600579462586 90 3601
4298 689917 3 0.1 80 "IP" "MI" 0.23118602838556 0.483446768792719 0.204898801181568 0.427838271742021 0.228810602714086 0.228199431710015 0.491754498096256 0.482661864288344 0.195941921502635 0.203260333132235 0.418892740279729 0.429480473526827 0.688196062809661 0.485662084028641 0.604101055816438 0.425712349228624 0.429468616316817 0 0.228421786631334 0.220109311161673 9.91489593394831e-05 0 4.24692845157686e-05 4.74129132490087e-05 0.570299275517886 0.999772888039835 0.771354119750254 0.77966289749327 0.000132959205957679 0.000227111960164675 0.00018162433389645 0.000180378431807339 89 3601
4299 292644 4 0.1 80 "IP" "MI" 0.240815375535033 0.504197344380748 0.194158575516226 0.406254491871171 0.224876387034017 0.227304019094171 0.484345629828449 0.483564658422515 0.199083207610078 0.201569935006748 0.426754917462405 0.428364828701526 0.692995781663222 0.490634439825942 0.594811718133053 0.420532782299691 0.625120961759081 0 0.304264077259025 0.316474560650765 0.000147439860691233 0 6.85871619706156e-05 7.36004245018935e-05 0.374600135627766 0.999269131593991 0.695086765752449 0.682977988909428 0.000131462752461334 0.000730868406009003 0.000580569826555543 0.000473850015304745 85 3601
4300 328031 5 0.1 80 "IP" "MI" 0.237560887267767 0.487856119408455 0.206252227866718 0.423149872178081 0.223746115484322 0.224988205223148 0.48564020404813 0.481217116758345 0.196896480606803 0.201663097496866 0.424963428258587 0.43084653286591 0.686295207975237 0.484671774481195 0.604811805970387 0.426564373767481 0.500507424443522 0 0.256709596615361 0.257268191280039 0.000125105555201045 0 5.26986340844929e-05 6.05479006208553e-05 0.499114392243932 0.999674292746478 0.742986237671989 0.742395007965517 0.000253077757344434 0.000325707253522262 0.000251467078565975 0.000276252853823192 88 3601
4301 377705 1 0.2 80 "IP" "MI" 0.232453573311765 0.487799809699282 0.201877857648052 0.423249978313169 0.229676460573 0.228789052898531 0.492957134892344 0.483726147830767 0.195723539235774 0.202806170295352 0.417920456948072 0.428355849482043 0.690919086783296 0.487934720612251 0.600407567179178 0.423415883495321 0.485703048637456 0 0.245716031960338 0.244868342495711 9.25616329686436e-05 0 4.32508742085807e-05 4.54810148762541e-05 0.513639987698325 0.999021607874816 0.753466446566067 0.75431473833957 0.000564402031250638 0.000978392125183723 0.000774270599386373 0.000771438149843358 91 3601
4302 325534 2 0.2 80 "IP" "MI" 0.238050872093216 0.496289429169775 0.199008469820014 0.414365958614586 0.224978519717521 0.226593068956262 0.485163061057025 0.482060253121943 0.198431077413353 0.202333522321303 0.425698993198351 0.429968765580049 0.689622460766999 0.487688077448334 0.599773069554669 0.423503215501957 0.587620327831246 0 0.272680957603756 0.292106277609848 0.000230748399149223 0 9.85675354704279e-05 0.000111908189486695 0.411992849265413 0.999657960381975 0.726954321367954 0.707528796477843 0.000156074504192503 0.000342039618024547 0.000266153492819112 0.000253017722822191 90 3601
4303 296610 3 0.2 80 "IP" "MI" 0.24249604852394 0.510959221130703 0.189657872891691 0.399268334346398 0.222128362231591 0.228394634311811 0.476685366215727 0.485040154917122 0.203476309001363 0.201174046675348 0.434468624071015 0.426811499757279 0.693019045067342 0.490796676373218 0.594308228568402 0.420288472229222 0.668832755375421 0 0.34113044846563 0.345418679316741 0.000142269686936476 0 6.42051304778776e-05 7.07194240470076e-05 0.330947439053092 0.99979941641483 0.658669069627727 0.654374075981163 7.75358845503851e-05 0.000200583585170162 0.000136276776164733 0.000136525278048572 90 3601
4304 372650 4 0.2 80 "IP" "MI" 0.234760463645969 0.491657148045967 0.200428568616322 0.419407840193586 0.226911169790349 0.226126630904716 0.487024354365542 0.477939818435505 0.198282660602346 0.205677329332003 0.423402599861336 0.434290781777701 0.687798264341034 0.485301245297849 0.604388558550671 0.425953059407582 0.487541468508679 0 0.216524832600719 0.237359512602235 0.000111010276378045 0 4.08821734551696e-05 5.12755542171635e-05 0.512190028652597 0.999666020264028 0.783158042642324 0.762334363479639 0.000157492562345173 0.000333979735972053 0.000276242583501063 0.000254848363908213 88 3601
4305 199579 5 0.2 80 "IP" "MI" 0.233573237261927 0.484691532133271 0.205752248569774 0.426522939134616 0.229595117043619 0.227271408329671 0.495554598530418 0.482292734455959 0.193164289656784 0.20276119667317 0.414867958764574 0.429896756617855 0.690439762635217 0.487205295600822 0.601677734899729 0.42408537683288 0.45297824580902 0 0.208837624166166 0.222124433826971 0.000115095489208977 0 4.59779376747782e-05 5.41066710599803e-05 0.54673835624529 0.999742947486286 0.790915552782221 0.777612960035208 0.00016830245648166 0.000257052513713796 0.000200845113938095 0.000208499466761515 65 3601
4306 298740 1 0.3 80 "IP" "MI" 0.233732555031704 0.488164490985965 0.202688457942981 0.422876946680419 0.226244172991628 0.226406224897881 0.486284713035094 0.479548299352554 0.198496833296519 0.204463589680599 0.42444923822947 0.432607435199125 0.686382952921214 0.484457123808237 0.605648880920099 0.426865827086225 0.502874993668908 0 0.23986072183598 0.25024892541242 0.000117374733359103 0 5.04476700552217e-05 5.65831548838313e-05 0.496875132027728 0.999756249904398 0.75989482930831 0.749505009994125 0.000132499570005646 0.000243750095601961 0.000194001185653873 0.000189481438571508 84 3601
4307 651739 2 0.3 80 "IP" "MI" 0.236185970781502 0.490404938894476 0.202722178138552 0.420384339600122 0.221495671042207 0.225087501310233 0.476276940599861 0.478466384759062 0.203095415275884 0.204162587523388 0.43459037162438 0.433530482614006 0.682769143133942 0.481608121311646 0.609980180937825 0.429616303281794 0.562770686395369 0 0.309827869123243 0.29637844616637 0.00013392490651963 0 6.73228304035685e-05 6.84186022230743e-05 0.43697822013839 0.999736397817273 0.689917867556605 0.703365347419371 0.000117168559720887 0.000263602182727195 0.000186940489748181 0.000187787812035718 88 3601
4308 814167 3 0.3 80 "IP" "MI" 0.236960728300976 0.494837922686124 0.199294839975005 0.41579965539414 0.222665580028961 0.226122250949082 0.478215654101664 0.480232639506546 0.202471937932124 0.203484909419455 0.432878397252996 0.431760804961597 0.685748559279019 0.484330173245469 0.605251687326585 0.426918457947466 0.583632195697243 0 0.314472897499586 0.30491313863968 0.000120060169152748 0 6.82889165079491e-05 6.39107433875939e-05 0.41613199084312 0.9997337546495 0.685275105482695 0.694835806246521 0.000115753290484344 0.000266245350499612 0.000183708101210326 0.000187144370411481 90 3601
4309 192042 4 0.3 80 "IP" "MI" 0.238498864288079 0.49930073196664 0.196630421735037 0.411279288569653 0.221938394510775 0.227129636000767 0.475566989877719 0.481554757128895 0.204248528132544 0.203186355547214 0.435534018673006 0.430377869910848 0.687566894799621 0.485380050071233 0.604065305414794 0.425831539984352 0.590959815914586 0 0.330608153657585 0.313524237128444 0.000192802578115974 0 0.000107473677686191 0.000102160041547334 0.40874774242017 0.999792916253235 0.66913960947917 0.686224252602983 9.96390871284658e-05 0.000207083746765259 0.000144763185559361 0.000149350227025475 90 3601
4310 233580 5 0.3 80 "IP" "MI" 0.238024216858391 0.499510804483873 0.196182930985862 0.411047463208847 0.223889806602529 0.226962754088599 0.481389602402835 0.481802431777846 0.200796528358987 0.2028516991339 0.429547210380929 0.430186252974683 0.688876777549519 0.487410190120373 0.59983115847875 0.423760627161452 0.602636835779231 0 0.294159025250879 0.304614053061911 0.000153068375905612 0 6.86897107197445e-05 7.53852235247137e-05 0.397117191297065 0.999705785313502 0.705576098569688 0.695118025462125 9.29045477990375e-05 0.000294214686498258 0.000196186468712932 0.000192536252439808 88 3601
4311 667797 1 0.4 80 "IP" "MI" 0.228438795839507 0.479611051495031 0.205886033596917 0.431657595750573 0.227208305754025 0.225534558601846 0.484641893012017 0.474269440454379 0.200723868414536 0.20852072143028 0.426120379527349 0.437982372130083 0.681181660195377 0.479266644850912 0.615130623441733 0.432176276335129 0.455080467734625 0 0.224741474062605 0.227068813355656 0.000201995980493663 0 7.44537909434846e-05 9.24097963620692e-05 0.544564228961806 0.999743802219902 0.774980536451654 0.772634530234415 0.000153307323074965 0.000256197780098064 0.000203535694797461 0.000204246613566465 90 3601
4312 789196 2 0.4 80 "IP" "MI" 0.234456553839182 0.49251754588818 0.199345455083846 0.418252116901117 0.224969637704 0.225598775594631 0.481461475695584 0.476194179935912 0.201707791583308 0.206751494777363 0.429412108142403 0.435937983922892 0.685024967137812 0.483179447553476 0.607804741444518 0.428091880541489 0.55829948044273 0 0.256560905240731 0.275238224470381 0.000135943289839439 0 6.05626099877615e-05 6.63901345758542e-05 0.441458446422261 0.999781393179086 0.743210134380492 0.724531741725327 0.000106129845170136 0.000218606820913716 0.000168397768788498 0.000163643669716173 88 3601
4313 62292 3 0.4 80 "IP" "MI" 0.239846202181984 0.505627841450162 0.192039197175253 0.404633931550573 0.222690102185803 0.228205002474827 0.476695300057669 0.483582106372625 0.203982501654703 0.20231187033615 0.434484815634467 0.428308151718636 0.690741306842614 0.488511344012999 0.598333569166106 0.422607883872885 0.657477843776194 0 0.341430341428362 0.340248524950935 0.000177896969277767 0 0.000111860227085143 9.84990682280952e-05 0.342242304737578 0.999685405809508 0.658250944887337 0.659447537200737 0.000101954516950467 0.000314594190491899 0.000206853457216533 0.000205438780100191 88 3601
4314 371361 4 0.4 80 "IP" "MI" 0.230417814918894 0.48092084030386 0.206450637525226 0.430255891172326 0.226591120959448 0.225651025504777 0.485529060221174 0.476760705930774 0.199318761525733 0.206308823939809 0.424922041061915 0.435421768943855 0.682659961383118 0.480792341522827 0.612078222990768 0.43049139835075 0.473606531914969 0 0.241341674604744 0.239631919142371 0.00010817348010841 0 5.48594774174119e-05 5.4645624368112e-05 0.526156182451321 0.999747903062735 0.758402096216519 0.760119618407096 0.000129112153601579 0.00025209693726551 0.000201369701319344 0.000193816826164791 86 3601
4315 561593 5 0.4 80 "IP" "MI" 0.23423082801826 0.494192482459577 0.197667234925145 0.416514077629782 0.225173000767964 0.224795286834635 0.480965616495169 0.473705190321322 0.202240902871151 0.208324756481322 0.42981740148343 0.438480865289087 0.684199115620859 0.482734176115377 0.608232894277618 0.428504422348114 0.58188077673926 0 0.248377853135272 0.280372011291502 0.000155908977985804 0 0.000103369896139033 8.72352726926554e-05 0.417823528183234 0.999624574007597 0.751221740278051 0.719271566340767 0.000139786099519972 0.000375425992402713 0.000297036690538203 0.000269187095038578 85 3601
4316 428450 1 0.5 80 "IP" "MI" 0.237558229990676 0.497120145255873 0.197782953215126 0.413490482370047 0.22272449956552 0.226042758055964 0.477087346764222 0.478839930845557 0.203569658607684 0.204702456327498 0.433911453206905 0.433177319434913 0.68632548761216 0.484245180506181 0.606055068150308 0.426971554400185 0.588405053352931 0 0.303017492683108 0.302882330848969 0.000134545836105504 0 6.67007780655986e-05 6.84050918462232e-05 0.411348145821544 0.999755317688637 0.696738116687499 0.69687235186534 0.000112254989419713 0.000244682311362771 0.000177689851328047 0.000176912193844558 89 3601
4317 382213 2 0.5 80 "IP" "MI" 0.235225085543489 0.493468281622118 0.199196608562228 0.417266832284978 0.223295837426044 0.226766195129653 0.477765517425939 0.479694543702602 0.203340265404641 0.204574988964655 0.433000084883494 0.432334327524682 0.685287118099186 0.483449184981613 0.607111862931524 0.427737904785021 0.561149466120199 0 0.302244342894869 0.292143961065044 0.000110640008545304 0 5.94587688230161e-05 5.75568210000052e-05 0.438594606271861 0.999492228852342 0.697370771285949 0.707475160058628 0.000145287599394678 0.000507771147658367 0.000325427050359182 0.000323322055328033 85 3601
4318 77933 3 0.5 80 "IP" "MI" 0.235216826206391 0.492920434918797 0.199576673285604 0.417809084675833 0.221712937162739 0.223954310520329 0.47430136878225 0.473516402420635 0.204929075214363 0.20762743267547 0.436452264228735 0.438584943895605 0.680884073889459 0.480094733471476 0.612133181175437 0.431109306118368 0.582178978028475 0 0.294500202297875 0.297382570805913 0.000138623354178416 0 6.8895288406763e-05 7.04058231492995e-05 0.417571012880259 0.999720419187864 0.705226447025124 0.70235008117856 0.000111385737087397 0.000279580812136115 0.000204455388593967 0.000196942192377777 69 3601
4319 474260 4 0.5 80 "IP" "MI" 0.235607041895361 0.486633329428467 0.205611459135604 0.424233340261467 0.22194345985708 0.222338327285537 0.476930514404909 0.472021824905986 0.202891005184059 0.207532916009691 0.433924268679262 0.440139922248787 0.679888829037978 0.478380784981995 0.616035380329354 0.432922813435827 0.542669618634171 0 0.266366946118061 0.274853973973468 0.000133541342817643 0 6.28103066704494e-05 6.67408249079042e-05 0.457078591023738 0.999749652870989 0.733382950696767 0.724895259544651 0.000118248999272924 0.000250347129010856 0.000187292878502533 0.000184025656973804 89 3601
4320 827138 5 0.5 80 "IP" "MI" 0.229579958369641 0.479581536980756 0.207036560720835 0.431637107005356 0.225564250042642 0.223769516307502 0.482457369179104 0.471793700227395 0.201152913065461 0.209161456465493 0.428043852335998 0.44046761727729 0.678913724719785 0.477652583480709 0.617350930251789 0.433689742878766 0.467546075350697 0 0.225009805409826 0.232227479621981 0.000122970928950474 0 5.26079677317201e-05 5.89119919443897e-05 0.532055989525801 0.998486327716012 0.773829821279116 0.7667524774909 0.000274964194551558 0.00151367228398811 0.00110776534332638 0.000961130895174503 88 422
4321 49404 1 0.6 80 "IP" "MI" 0.236412762557056 0.490015914913992 0.203371369364389 0.420821400023224 0.222207720533767 0.222737169209883 0.477303859168045 0.472736714997109 0.202663808306576 0.20725968893453 0.433260716674133 0.43943156386691 0.681357652300705 0.479852795464956 0.613294866605494 0.431347043905817 0.555264501431622 0 0.267103698031401 0.279531089293223 0.00012480736836899 0 5.91236806955096e-05 6.25316839724325e-05 0.443286541306072 0.998924052727496 0.732006880255565 0.719324888262237 0.00132414989393717 0.00107594727250433 0.000830298032338252 0.00108149076056767 84 3601
4322 630098 2 0.6 80 "IP" "MI" 0.231207140918096 0.471059986582968 0.216414628891364 0.440468166381342 0.22263960571709 0.221353537506422 0.47923614739886 0.470490211342212 0.20118473639662 0.208036717988066 0.431176861557834 0.441786785182682 0.675200284141608 0.473329380435407 0.62563608327605 0.438090209843364 0.400483232921046 0 0.236179513313353 0.214594470812497 0.000117487103752665 0 6.34103181905605e-05 6.10289130401243e-05 0.599234878283741 0.999766952595676 0.763571511930602 0.785150529416194 0.000164401691460105 0.000233047404323696 0.000185564437854025 0.000193970858268973 86 3601
4323 549229 3 0.6 80 "IP" "MI" 0.230177822940685 0.474972844273493 0.211654228898415 0.43628272410235 0.22063033851109 0.220431591811484 0.472942178735412 0.466727941170255 0.205317993473266 0.210707663463756 0.437874617691899 0.44555859763482 0.671239753263259 0.471393428643881 0.627679885835437 0.440069248135996 0.462872851586343 0 0.254925122845292 0.242311170838456 0.000207806554276697 0 7.30319414988469e-05 9.51834134837519e-05 0.536769058315229 0.999765670416429 0.74482283591954 0.757406280166159 0.000150283544150587 0.000234329583570496 0.000179009293668827 0.000187365581900962 90 3601
4324 118706 4 0.6 80 "IP" "MI" 0.23009566400504 0.481924847023352 0.205252833020025 0.42908061846626 0.221988677834998 0.222476089066132 0.474456759851903 0.469521803743342 0.205353723835079 0.2100397274305 0.436532039834875 0.442705746532037 0.67456043090617 0.475051676384688 0.620646284285604 0.436370182609332 0.522472896105053 0 0.267840983038281 0.266321550086972 0.000119792252008687 0 6.26670805119669e-05 6.14766599125512e-05 0.47726632213222 0.99972472610438 0.731893785565056 0.733411425342065 0.000140989510717871 0.000275273895619614 0.000202564316150443 0.00020554791105053 90 3601
4325 774276 5 0.6 80 "IP" "MI" 0.23696597544257 0.490606364334145 0.203222818486757 0.420208326269333 0.220070700343002 0.222498552900649 0.473016109127952 0.472711301071085 0.204552752979133 0.206997371987839 0.437756798144778 0.439419314880713 0.679535228686221 0.47867091978259 0.61477294345373 0.432576537602712 0.554411185936888 0 0.282975923639844 0.285432341232453 0.000219860346272965 0 0.000108522964809881 0.000111982134463347 0.445260303630947 0.999758981277386 0.716737936627979 0.714281443764515 0.000108650085892441 0.000241018722613765 0.000177616767367702 0.000174232868568549 86 3601
4326 616153 1 0.7 80 "IP" "MI" 0.225260852394753 0.461252680538804 0.220451798922279 0.45060536368519 0.225094937713288 0.219849658002779 0.482005908728473 0.464169553946693 0.200995932747719 0.212540309038232 0.428575695416025 0.448308264729899 0.67020544811082 0.468765024013379 0.63398804070823 0.442894264643533 0.327749828519168 0 0.17682417215681 0.168415959234331 0.00015056916635286 0 6.84337435662089e-05 7.31716799181708e-05 0.671929787544988 0.999707770479724 0.822856354863807 0.831273389573252 0.000169814769491008 0.000292229520275488 0.000251039235817296 0.000237479512498902 90 3601
4327 641800 2 0.7 80 "IP" "MI" 0.230192429154532 0.478358580185482 0.208461038317728 0.432785832750335 0.220934209676553 0.222241874414105 0.47195491688719 0.46952090030736 0.206488034093821 0.209773982082839 0.43886231410283 0.442663353962699 0.673368513245189 0.473091915132432 0.624723054494389 0.438300855018447 0.485706049599181 0 0.282026545805919 0.258879123988522 0.000122237753217648 0 9.5019827425383e-05 7.3085359392626e-05 0.514029370248473 0.999237996749168 0.717279729383649 0.740551221545694 0.000142342399128391 0.000762003250831781 0.000598704983006461 0.000496569106390554 91 3601
4328 2443 3 0.7 80 "IP" "MI" 0.237143916109115 0.492204277745895 0.201798954834475 0.418527571067091 0.220388658123813 0.222384068315637 0.473021922522602 0.471756315167596 0.20496822285974 0.207823889652475 0.43789343819263 0.440411490747926 0.679916642548565 0.478949373424558 0.614591067346689 0.432328419475553 0.569360664500015 0 0.287211385770319 0.291938841574312 0.000109821305715026 0 5.75640398027743e-05 5.70194427597039e-05 0.430406338236262 0.999748816110558 0.712541323351782 0.707817571022244 0.000123175958008976 0.000251183889441609 0.000189726838095866 0.000186567960684665 89 3601
4329 209015 4 0.7 80 "IP" "MI" 0.224671962209944 0.467918656912217 0.213447708479698 0.443750533201956 0.226073183692178 0.221640216856467 0.481490001083741 0.465354925515231 0.202311858900102 0.213143410340387 0.428904560251833 0.447081225205752 0.672385362758589 0.471277964356082 0.628902977720188 0.440238455684874 0.364670582607581 0 0.186478326250099 0.183449859125281 7.77364416681973e-05 0 4.05192416023777e-05 3.93590069114168e-05 0.635095200643854 0.999776858900022 0.813296831471775 0.816322734699372 0.000156480306897104 0.00022314109997827 0.0001843230365239 0.000188047168435698 89 3601
4330 405661 5 0.7 80 "IP" "MI" 0.23137071245373 0.47458650392164 0.213194878812583 0.436761472944285 0.221912285030035 0.22113164897987 0.477446354902806 0.469415252709807 0.202318493879151 0.208874877145398 0.433090375734868 0.442859037934276 0.674414646463636 0.47360173081357 0.624388249837132 0.437796908906 0.439909243768736 0 0.231021509957911 0.226615707652707 0.000113365694676847 0 5.75174789526817e-05 5.77380872465404e-05 0.559827152719006 0.999800198259784 0.768760085274229 0.773156509237281 0.000150237817581003 0.000199801740216444 0.000160887288907251 0.000170045022765692 85 3601
4331 387693 1 0.8 80 "IP" "MI" 0.230503313982134 0.480196250845687 0.207192802242845 0.43101471871953 0.223558769775283 0.222636110249228 0.477540561260466 0.46951114852099 0.203765475838733 0.210217355650591 0.433000779191733 0.442758385308785 0.676698194006646 0.475526764056921 0.621175633732169 0.435826765905634 0.470801396114362 0 0.243014258117321 0.240143094590766 0.000118862738238456 0 5.33526328733596e-05 5.79954047730392e-05 0.528941517019404 0.999731033793505 0.756717922576579 0.759592357906194 0.000138224127995967 0.000268966206494722 0.000214466673226606 0.000206552098267922 87 3601
4332 250714 2 0.8 80 "IP" "MI" 0.221635178466989 0.455276008628452 0.222946703551603 0.456749583287821 0.223078460629484 0.218149576111233 0.476854647443637 0.459578166515731 0.203954107323683 0.215291864632271 0.433822940315231 0.452966827205638 0.662863215207707 0.463498614637385 0.642192675507557 0.448272836096751 0.300937962785695 0 0.164828735184417 0.155112961736942 8.55383871476071e-05 0 8.54347535318365e-05 5.67863941473755e-05 0.698525168441396 0.998473875593772 0.833740459261832 0.843723869178741 0.000451330385761237 0.00152612440622846 0.00134537080021849 0.00110638269016973 92 2097
4333 72498 3 0.8 80 "IP" "MI" 0.232712684958028 0.482895198851084 0.206411866501783 0.428022472804851 0.217194082524908 0.22124916014143 0.464810251368018 0.46829640177571 0.209658650651007 0.209952698060853 0.446203445173237 0.44385043749906 0.671155927624366 0.471879104811177 0.626023215213643 0.439488818121272 0.542625117666716 0 0.301669492398118 0.287031913469185 0.000123579347091023 0 6.69379834642565e-05 6.47878377951317e-05 0.457143853933402 0.999760825678971 0.698095279502143 0.712733029178605 0.000107449052791194 0.000239174321028549 0.000168290116274727 0.00017026951441509 89 3601
4334 695524 4 0.8 80 "IP" "MI" 0.229784925450229 0.468178002336619 0.217829847616285 0.443375433175327 0.220504623659439 0.218575340397881 0.475031762540017 0.464539189130308 0.203166558745245 0.210938957267574 0.43560564796838 0.447861409617177 0.668864889507549 0.469001504270844 0.631935363629104 0.442543099432947 0.403991450685663 0 0.215521626490673 0.209249756106181 0.000114268127184284 0 6.96702775272981e-05 6.20321913496088e-05 0.595536176901142 0.999344977725397 0.783910106238974 0.790186334565338 0.000358104286010372 0.000655022274603497 0.00049859699282531 0.000501877137131584 89 3601
4335 226263 5 0.8 80 "IP" "MI" 0.229814908476027 0.483406166463925 0.203540072376876 0.427593245694814 0.220928831567874 0.222113881053672 0.470225320492819 0.467111385955166 0.20803164890017 0.211921063740301 0.440674871037684 0.445146879305361 0.672857621097574 0.473407012056343 0.623492785017348 0.437990327262966 0.526317035260014 0 0.256821462533981 0.264124429586624 0.000111007658959436 0 6.73268794831113e-05 6.00540499088569e-05 0.473468074824035 0.999766154192284 0.742942258183895 0.735647378497624 0.000103882256991803 0.00023384580771576 0.000168952402640465 0.000168137865842931 91 3601
4336 58825 1 0.9 80 "IP" "MI" 0.228108640086575 0.476982888842064 0.208065359996622 0.43426399501843 0.218695238491771 0.220519808321551 0.465375167282018 0.463558916801255 0.21045508202047 0.213730774289187 0.445530290099696 0.448734069434663 0.667323686899897 0.468439055457455 0.63225121630628 0.443055621942344 0.473657066412831 0 0.256942657939555 0.24644373934851 0.000128440818215622 0 6.52164964295765e-05 6.5354211763953e-05 0.526082188160116 0.999760019992266 0.742806084056008 0.753305471944938 0.000132304608837142 0.000239980007733605 0.000186041508008 0.000185434494787968 91 3601
4337 496504 2 0.9 80 "IP" "MI" 0.231765384992217 0.479676825201598 0.208927023159556 0.431492035684341 0.219723498962767 0.220549487956363 0.469755435884127 0.46636518168398 0.207110048929192 0.211103621333371 0.440770043996939 0.4459058734072 0.672038371911346 0.471720509322549 0.627140693422118 0.43961286059982 0.490161783280602 0 0.26502962220275 0.255640875518985 0.000101180399828062 0 5.32173462037337e-05 5.22807382702272e-05 0.509617033087815 0.999800307759855 0.734768297470627 0.744151253725249 0.000120003231754584 0.00019969224014534 0.000148862980418968 0.000155590017495002 87 3601
4338 682140 3 0.9 80 "IP" "MI" 0.233621163858597 0.488292018391209 0.202292710610753 0.422491605882264 0.2183455213963 0.222157654389223 0.466296634595559 0.469230854892742 0.209251478222412 0.209945507295772 0.444598652853022 0.442910787701947 0.67412433964412 0.474493828937948 0.621489696128937 0.436788124106352 0.563207865644482 0 0.299921342242341 0.293331743882192 0.000326760335898788 0 0.000119429323977283 0.000152194305936353 0.436271196429896 0.999387252473657 0.69952340986375 0.70610616282388 0.000194177589723337 0.000612747526343081 0.000435818569931845 0.00040989898799126 87 3601
4339 382577 4 0.9 80 "IP" "MI" 0.235983640091017 0.479161754496975 0.213057338550427 0.431955722242791 0.215195314551951 0.217953418357785 0.465084487892168 0.465661014261313 0.207382473953615 0.209253114795243 0.445950108538829 0.446572781850812 0.669132373000753 0.469901675240581 0.629692927299284 0.441567752260485 0.498152796244215 0 0.28353500353125 0.267613513549317 0.000129841905562286 0 6.8399730096467e-05 6.79601145958834e-05 0.501574241826568 0.999728489115306 0.716195342186483 0.732115069850699 0.000143120023654113 0.000271510884694236 0.000201254552171029 0.000203456485387665 89 3601
4340 791367 5 0.9 80 "IP" "MI" 0.234720932736156 0.494280789063881 0.197853265677758 0.416324725599275 0.216272478518856 0.222401910025917 0.460021053448035 0.468460575181912 0.212978297239893 0.210795578464769 0.450869801411956 0.443623065148295 0.673395321280928 0.474072518966253 0.62162714138242 0.437130501433775 0.609653082570899 0 0.326114328819865 0.319080006139858 0.000277435326912057 0 9.66985350770405e-05 0.00012812182300083 0.389896905711067 0.999380657231042 0.673505283141311 0.68043829430466 0.000172576391122433 0.000619342768958361 0.000283689503747124 0.00035357773248134 87 3601
4341 511078 1 1 80 "IP" "MI" 0.235791771788965 0.490293244138458 0.202460514205494 0.420429919581626 0.214988755814742 0.218971056780794 0.460304227040912 0.463888981688354 0.21164719949255 0.211902627656227 0.450875862954234 0.448375369997159 0.6697515843845 0.471437636294371 0.626010341354271 0.439958854620928 0.591964529313402 0 0.293814677006651 0.303530512307297 0.000146509806549783 0 0.000129431358961008 9.3683314485667e-05 0.407790520360807 0.999777711717404 0.705892699793506 0.696216242269059 9.84405192403907e-05 0.000222288282596411 0.00016319184088189 0.000159562109157996 90 3601
4342 803639 2 1 80 "IP" "MI" 0.235143323255206 0.491234331083829 0.201039131749868 0.419618072209721 0.219658184937692 0.221441207572238 0.468751155049461 0.467428857960507 0.207939556255975 0.210885789189607 0.441844190597628 0.444809979077614 0.676242715765136 0.475668281369063 0.619864477195451 0.435569004568887 0.558308705824812 0 0.277597247488867 0.284281978942975 0.000123936887087122 0 5.94296703035045e-05 6.23878656940116e-05 0.441430722621468 0.999699196656636 0.722114253803589 0.715435179577819 0.000136634666632529 0.000300803343363985 0.000229069037240302 0.000220453613512287 85 3601
4343 731959 3 1 80 "IP" "MI" 0.23036503463838 0.485653562232236 0.201931959925963 0.425274198811637 0.218693212217814 0.222786119979494 0.464711890711613 0.468265103996156 0.21093500482088 0.211409378371723 0.446117532643445 0.44390564810411 0.671844366835688 0.472693669301385 0.624276343118566 0.438625961073688 0.542601180080727 0 0.302176481688013 0.285584436143221 0.000178210901956414 0 9.83643824992148e-05 9.35043882473624e-05 0.456696730235345 0.999337880893473 0.697290179696453 0.713782490146573 0.000523878781971562 0.000662119106526538 0.000434974233034782 0.000539569321958323 86 3601
4344 784379 4 1 80 "IP" "MI" 0.233877108875462 0.491581839597001 0.199651972576472 0.419118168824057 0.215013595626542 0.21864553753794 0.458123061576579 0.460417723250325 0.213687623644563 0.214883033705753 0.452788894755078 0.451845268968479 0.667536242039944 0.469876725056991 0.628222629926788 0.441425402923271 0.605406159306892 0 0.283649162952281 0.30387776656777 0.000145712324608299 0 6.35498478355376e-05 7.15904799779538e-05 0.39436360544118 0.999775335580602 0.716124467806202 0.695895069742136 8.45229273199223e-05 0.000224664419398083 0.000162819393681951 0.000155573210115591 89 3601
4345 741013 5 1 80 "IP" "MI" 0.233653259032761 0.486914430369408 0.203888793475564 0.424042799776844 0.216804850440634 0.219840559192862 0.46364203216919 0.465216601375539 0.210240168636321 0.211575113682078 0.447273269194642 0.447143419561808 0.670298668666256 0.471767523670698 0.625704075793963 0.439652640355203 0.552467826436568 0 0.304044138087617 0.291558172113078 0.000159884144370282 0 7.54049114586919e-05 8.02471096302478e-05 0.447269408181938 0.999772140902969 0.695711015887557 0.708196276990528 0.000102881237124032 0.000227859097030599 0.000169441113367155 0.000165303786763845 78 3601
4346 340886 1 0 90 "IP" "MI" 0.241516030903556 0.502545476822671 0.196252387634511 0.407980361701472 0.224726947749375 0.228531119319852 0.486035019939086 0.488093970333641 0.197389707920765 0.198616929258418 0.424688697545199 0.423784755133011 0.694774097972783 0.492113920556408 0.592259024813694 0.418934770381398 0.61005070377625 0 0.312465567291055 0.314331195467027 0.000149083005754523 0 6.47994918465041e-05 7.30138898953974e-05 0.3896752731696 0.999648127734631 0.687248917749947 0.685365753814291 0.000124940048395974 0.000351872265368716 0.000220715467151914 0.000230036828787267 89 3601
4347 472683 2 0 90 "IP" "MI" 0.236826938741088 0.49312391072743 0.200891848769852 0.417962681444394 0.229989942982356 0.229845672918882 0.497125128736562 0.488455949537441 0.192312018013799 0.199491818827789 0.413453140150491 0.423590805015785 0.696662554642326 0.492621516780231 0.59269568561144 0.418630787064492 0.476010114664884 0 0.233021691884366 0.238708280916968 0.000688425926392754 0 0.000144185893422513 0.00028161933550516 0.52310471951244 0.999624414364319 0.766556380038161 0.760727596797439 0.000196739896283542 0.000375585635680934 0.000277742184050556 0.000282502950087104 89 3601
4348 860502 3 0 90 "IP" "MI" 0.24331214588142 0.507454899161765 0.193407051360291 0.403003361089584 0.225001945068961 0.228796789656241 0.487634052415298 0.489215429425711 0.196194614669516 0.197833256329989 0.423128881212251 0.42269986935701 0.697110880606622 0.494652116779313 0.587434922359796 0.41640068426493 0.6140184929488 0 0.295743413299811 0.310781291259305 0.000136800687384203 0 6.31726925114156e-05 6.83486088839069e-05 0.385752587289529 0.999760246198369 0.704031156114245 0.688987427405389 9.2119074286464e-05 0.000239753801630955 0.000162257893432379 0.000162932726422022 87 3601
4349 201183 4 0 90 "IP" "MI" 0.239043506342177 0.495659171277307 0.200311378290333 0.41503432418724 0.224794101285037 0.227277263612908 0.486544759097374 0.485520881598859 0.197122259770924 0.199809047061902 0.424620604463879 0.426434473352529 0.691114871240122 0.4891346266409 0.597242685123159 0.422143410810197 0.57094386316659 0 0.293455982484992 0.29377218576288 0.000173616474668821 0 8.52368698168002e-05 8.80171256160717e-05 0.428722040722373 0.999500256285337 0.706170501922951 0.705826813907634 0.000160479636368496 0.000499743714662748 0.000288278722240778 0.000312983203870205 90 3601
4350 412391 5 0 90 "IP" "MI" 0.235062185088084 0.48828178464558 0.203769820541076 0.422879106828236 0.227991733364339 0.228073895481466 0.493595336778336 0.486013097764717 0.193650489584707 0.200173069462844 0.416881291559469 0.42605913413237 0.691127813933889 0.489044300566756 0.597593379588628 0.422205372407838 0.454878773568746 0 0.245819267985094 0.235847371234809 0.000143000840025961 0 6.38907043704743e-05 6.97277933280043e-05 0.544822247192027 0.999717345142829 0.753899794520625 0.763864986225827 0.000155978399201042 0.000282654857170901 0.00021704678991014 0.000217914746035706 86 3601
4351 566291 1 0.1 90 "IP" "MI" 0.239349774911836 0.507681902274473 0.189966465212423 0.40265403879198 0.227188809794752 0.231142980293377 0.487107304611535 0.489569401206409 0.198666053323011 0.199563112935514 0.423868302757498 0.422322280871485 0.697681564999965 0.494597118829147 0.588195631470949 0.416482001589811 0.637802974691385 0 0.306784055462608 0.319867224301662 0.00015619457565822 0 7.05717293857065e-05 7.68234714128363e-05 0.361942369652409 0.99975173700032 0.692963384534453 0.679880901737429 9.8461080547911e-05 0.000248262999679476 0.000181988273553403 0.000175050489495316 88 3601
4352 375055 2 0.1 90 "IP" "MI" 0.237324135942735 0.49612536497864 0.198524966715023 0.414641896039999 0.226252408414804 0.229246751832556 0.486882955833801 0.486916789500045 0.198024105207972 0.200286779003225 0.423896235175284 0.425019009068214 0.692823296190095 0.489765091331878 0.596835850926219 0.421407182569074 0.54912571593626 0 0.297230729372387 0.286164049664311 0.000123853893101122 0 5.96757927759567e-05 6.21080299262541e-05 0.450618472546087 0.999734687978616 0.702516295111714 0.713577968668611 0.000131957624551873 0.000265312021384171 0.000193299723122488 0.000195873637152352 87 3601
4353 394663 3 0.1 90 "IP" "MI" 0.236545171634881 0.496787106471224 0.197190678445712 0.413756471417937 0.223474320371333 0.228005354525071 0.479637075578743 0.483590933811847 0.202004438549086 0.202172156771328 0.431347515067525 0.428337118522276 0.688024846531284 0.486500157436986 0.601367273766126 0.424661667126511 0.606835693345862 0 0.311449089532613 0.311347892276778 0.000228756853404829 0 9.37541732811082e-05 0.00010953305108138 0.392785153780193 0.999735582593004 0.688270496841089 0.688343030712703 0.000150396020539695 0.000264417406996394 0.000186659453017508 0.000199543959438127 89 3601
4354 413430 4 0.1 90 "IP" "MI" 0.239995734502983 0.495962802791574 0.200841524583168 0.414720764097087 0.223480539370254 0.226949370061206 0.48561300194928 0.486225904780604 0.196710031720613 0.198919829098013 0.425171561926258 0.425742810258645 0.690425643934442 0.489173158891631 0.596471385401794 0.42197752239263 0.56711362685213 0 0.283311707464873 0.28994585967905 0.00022061515403919 0 0.000115279134269212 0.000114457696422006 0.43253969832122 0.999776163540784 0.716401503366998 0.709766979523423 0.000126059672611015 0.000223836459216282 0.000171510033859386 0.000172703101104542 90 3601
4355 69593 5 0.1 90 "IP" "MI" 0.237415656983561 0.500220178440717 0.194941420413452 0.410443618540998 0.22584587533711 0.230073997599718 0.485289040199416 0.487893211562891 0.199151244836777 0.200126291080364 0.42572527446803 0.424002536721755 0.693335529920389 0.490977127177635 0.594218956330593 0.420224765669159 0.570071927421832 0 0.306457962408232 0.296494085850243 0.000147202960429972 0 7.28526771577484e-05 7.44766450188396e-05 0.429675550254654 0.999780742157513 0.693305455444431 0.703269540567871 0.000105319363083689 0.000219257842487384 0.000163729470179106 0.000161896936866963 91 3601
4356 754262 1 0.2 90 "IP" "MI" 0.236590604730599 0.495115006373664 0.198810286004989 0.415632563635227 0.224109628576067 0.227378492446542 0.481689211103796 0.48251439753649 0.200612868210485 0.202566314829665 0.429070871700989 0.429463367803401 0.688078725753208 0.486283293890479 0.601989469045139 0.424887513536982 0.560812530714803 0 0.294255388772756 0.28965162888173 0.000206016460032641 0 0.000105684417676534 0.000105607887808772 0.438867073645583 0.999765197614669 0.705466279914231 0.710069817433645 0.00011437917958196 0.000234802385330811 0.000172646895335627 0.000172945796816859 85 3601
4357 192935 2 0.2 90 "IP" "MI" 0.238162605005259 0.487808409982702 0.206873768800081 0.423241736082511 0.223955204412646 0.22498785527269 0.485331494474846 0.480683601455575 0.197338168153025 0.202102341219758 0.425458911688875 0.431382908518985 0.687105664690596 0.484414177462338 0.606314278172864 0.426898655964279 0.488887909774224 0 0.262686221170192 0.255352824883957 0.000274021189912142 0 7.99975316141714e-05 0.000121111463079191 0.510681315804111 0.999761881128661 0.737049337507759 0.744333702806566 0.000156753231752818 0.00023811887133862 0.000184443790434599 0.000192360846397701 88 3601
4358 726314 3 0.2 90 "IP" "MI" 0.236950930938241 0.50257130263923 0.192553186288218 0.407847844248012 0.22545697597771 0.22971456043335 0.481884355209479 0.485572282658085 0.201701187804382 0.201863183734009 0.429048224254781 0.426318913477585 0.692122467349301 0.489800334786809 0.596117557826609 0.421291856537663 0.635402804262267 0 0.327226499065054 0.325528178569627 0.000208925034110739 0 0.000105091312144376 0.000106205293882718 0.364294940466897 0.999744078079291 0.672490559460664 0.674191113945326 9.33302367246028e-05 0.000255921920709219 0.000177850162137369 0.000174502191165069 88 3601
4359 564009 4 0.2 90 "IP" "MI" 0.235049498454712 0.492249565381884 0.200109990549043 0.418616378165619 0.226844383830227 0.228227855454566 0.488223521686062 0.48391732608098 0.197446025406708 0.202122386920542 0.422651298890355 0.428098078064218 0.690121737739505 0.487930222605258 0.599678402876292 0.423333902484242 0.526183788229617 0 0.265174053029082 0.266780030164396 0.000115186539889949 0 6.22812273897722e-05 5.9800167173503e-05 0.473549283831361 0.999706099497328 0.734556105675418 0.732943205734029 0.000151741399131896 0.000293900502672392 0.000207560068110237 0.000216963934401683 92 3601
4360 291846 5 0.2 90 "IP" "MI" 0.235506249339845 0.491519561066481 0.201172190487652 0.419419706918418 0.227579653195922 0.227395828414573 0.489206413049654 0.482140136641219 0.197006311184147 0.202971879567864 0.421455421141022 0.429930010503344 0.69048173095034 0.487430943562617 0.601150381239662 0.423803524487341 0.508947800780135 0 0.26055643259453 0.259279611326534 0.00012255893884144 0 6.69406330098729e-05 6.3819029952846e-05 0.490720429757313 0.99931893070022 0.738863777085601 0.740191724092129 0.000209210523710508 0.000681069299780398 0.000512849686859092 0.000464845551383691 84 3601
4361 664034 1 0.3 90 "IP" "MI" 0.239415095424006 0.500630753699612 0.196206476762227 0.409861736977958 0.224586548050962 0.227674567388777 0.482478837159198 0.483297524412383 0.200436431383231 0.202124769497941 0.428441149266406 0.428638706586838 0.691676210863745 0.488641501814932 0.598767677643399 0.422483784322215 0.608800249254946 0 0.305599326955919 0.310794108401536 0.000137772606022559 0 7.03424938566296e-05 7.07233770330555e-05 0.390959164344203 0.999764654547332 0.694170606961253 0.688970475086952 0.000102813794828291 0.000235345452667775 0.000159723588971741 0.000164693134479007 89 3601
4362 847375 2 0.3 90 "IP" "MI" 0.237625916416358 0.503671908634012 0.192085764828718 0.406799003247116 0.226471070002977 0.229410052381354 0.484243943426769 0.484364109885671 0.200551461353383 0.202690009320439 0.42675076601762 0.42759967833922 0.693507038800688 0.490587642936353 0.595327235502539 0.42056677270411 0.618252796782247 0 0.293210945464092 0.308279560508322 0.000230383820991581 0 9.51344771417732e-05 0.000110200754921568 0.381382672471022 0.999563454933318 0.706381326200425 0.691318036669815 0.000134146925739564 0.000436545066681772 0.000312593858341035 0.000292202066941665 89 3601
4363 201224 3 0.3 90 "IP" "MI" 0.234527696578288 0.488461091428647 0.203130891583004 0.4225643140367 0.223987914900899 0.225868445698684 0.480444787813441 0.478262963920673 0.201598311953998 0.205075782183122 0.430311844480057 0.433825237494422 0.68438405717787 0.482183519968438 0.609804985720124 0.429118647517744 0.499550626982963 0 0.270283257942982 0.26011831540233 0.000508669862767261 0 0.000148994879673809 0.000223214470558319 0.49981069095477 0.999694395103037 0.729340113059721 0.739438676041313 0.000130012199499927 0.000305604896962752 0.000227634117623178 0.000219794085798194 87 3601
4364 302006 4 0.3 90 "IP" "MI" 0.228394760424325 0.481849222960318 0.203881822851762 0.429427050275625 0.229103356059829 0.228046852431805 0.487785914018788 0.478752264542529 0.199550709330931 0.20663335263101 0.422886361842453 0.433410540415447 0.685544968915959 0.482540682666252 0.610065884813703 0.428845338006343 0.439543757559294 0 0.236934124919333 0.2253044321253 0.000120591073091335 0 6.483122244441e-05 6.17559267971648e-05 0.560167527613824 0.999727712399071 0.762785869984459 0.774415238229082 0.000168123753791417 0.000272287600928787 0.00021517387376402 0.000218573718821293 89 3601
4365 344548 5 0.3 90 "IP" "MI" 0.231524260512105 0.482970771264126 0.205529058111063 0.428262633041957 0.227757804785287 0.226079980443863 0.488323312328989 0.477480119437206 0.197807841600246 0.206032679142538 0.422115475052746 0.434718806429719 0.685362045741254 0.482684483487439 0.609369578853846 0.428618800325368 0.453620338408425 0 0.221565086570789 0.226336459373361 0.000111317327389642 0 4.51121256040608e-05 5.24877305240676e-05 0.546130424110251 0.999761187626552 0.778193192312219 0.773420246847858 0.000137920153934224 0.000238812373447882 0.000196608991388005 0.000190806048256986 79 3601
4366 271354 1 0.4 90 "IP" "MI" 0.236892395363482 0.493286558925205 0.200697425862655 0.417504219264295 0.224938480733874 0.225855290541592 0.483710258134367 0.479104906725193 0.199567037585685 0.204326866646411 0.426919922079643 0.432966530839708 0.687686166638948 0.485200262445528 0.604591330094751 0.425973360980761 0.55678963955341 0 0.272193700397106 0.280864883863978 0.000143018356535492 0 6.92983674109262e-05 7.19406085913414e-05 0.442938230723167 0.999664813978214 0.727498289915804 0.718830538939312 0.000129111366886889 0.000335186021785485 0.000238711319679121 0.000232636588118072 87 3601
4367 463861 2 0.4 90 "IP" "MI" 0.237069027828292 0.501088347244989 0.193920193641692 0.409399950194386 0.224029201492918 0.227823960641435 0.478131172119457 0.480997846148083 0.203790794205441 0.204330130988677 0.432874493375115 0.430957762290607 0.688922189962645 0.486529594463564 0.602041118835811 0.424632363530635 0.614447393158364 0 0.318350755695053 0.31604800928259 0.000206921987550035 0 9.26828263979222e-05 0.00010162741217665 0.385128332930543 0.99921230397891 0.680964359738404 0.683322946238713 0.000217351923542828 0.000787696021090163 0.000592201740145056 0.000527417066519949 88 3601
4368 384807 3 0.4 90 "IP" "MI" 0.238322683735036 0.494991769291114 0.200374208626119 0.415640667027424 0.222458854300254 0.22397430656531 0.478743877773986 0.476037313112539 0.201923581799574 0.205393088416267 0.432421204624124 0.436085050689155 0.6847558446006 0.483149248840168 0.60769087884196 0.428165072979368 0.590402724267651 0 0.272323850313121 0.294111185592762 0.000182158225223926 0 7.54397142868692e-05 8.79335836286032e-05 0.409299225673091 0.999752993766017 0.727418263940748 0.705620526533863 0.000115891834034188 0.00024700623398269 0.00018244603184343 0.00018035428974696 91 3601
4369 56526 4 0.4 90 "IP" "MI" 0.231313097048351 0.486801233774852 0.201827774265587 0.424197199471042 0.22528059098856 0.22541125728433 0.481400988544811 0.474845770057451 0.201992432638532 0.207818327971868 0.429521123574694 0.437314972523774 0.68200494532124 0.480808865302165 0.611638534875988 0.430565043712361 0.514571714266473 0 0.247311012636314 0.256086778718359 0.000117281779702216 0 5.16857563766165e-05 5.68194071132876e-05 0.485206162877323 0.999778462195768 0.752467192874415 0.743691400416652 0.000104841076502314 0.000221537804232351 0.000170108732894163 0.00016500145787502 90 3601
4370 270533 5 0.4 90 "IP" "MI" 0.238046054557249 0.499234456460322 0.196256463245623 0.411327223847678 0.224226769372985 0.226936596599949 0.481615138538494 0.481386820077737 0.200975550642419 0.203217489808514 0.429424470532832 0.430616698169814 0.689209420530183 0.48728818743503 0.600449503696556 0.423922666192403 0.592820508394311 0 0.29629178074916 0.301823256357233 0.000235950876999834 0 0.000110509212360944 0.00011768581195205 0.406837262589849 0.999702748372526 0.703380370528657 0.697853918510662 0.000106278138840568 0.000297251627474117 0.000217339509822279 0.000205139320152744 91 3601
4371 144633 1 0.5 90 "IP" "MI" 0.235134322156201 0.493669063118788 0.198751278613627 0.417016801853631 0.224457119386929 0.226081371224762 0.479791486447014 0.477078160486285 0.202722297017727 0.206339604892875 0.431104119891039 0.434961213288974 0.685672812767892 0.483324436761274 0.607813180524229 0.427893613860439 0.584444139886763 0 0.281867011735019 0.292934620662396 0.000226758960618402 0 7.76165106828633e-05 0.000103182794963339 0.41520972480829 0.999541792701209 0.717777433029886 0.706679378957068 0.00011937634432807 0.000458207298790615 0.000277938724411782 0.000282817585572952 86 3601
4372 323460 2 0.5 90 "IP" "MI" 0.232200206154778 0.472764885379987 0.21571514954531 0.438731510297552 0.227322239064976 0.223160237778878 0.492473240091749 0.475672401344684 0.193773740800531 0.205042892486959 0.417850873681605 0.436637332927483 0.682682682998631 0.479901113250242 0.6145317828328 0.431492708407749 0.396319775853739 0 0.182088281843588 0.194599384745312 0.00375161125599012 0 0.000958911226210839 0.00159217308791051 0.599745838972975 0.999736164776494 0.816730073734624 0.803585670359798 0.000182773917295484 0.000263835223505874 0.000222733195577755 0.000222771806978952 70 3601
4373 832742 3 0.5 90 "IP" "MI" 0.239241516387321 0.497301534897288 0.198991855272012 0.413147197266759 0.220602591631491 0.225360401586704 0.474817844302523 0.479836828952045 0.203608001453745 0.203137476792428 0.436140936886454 0.432097891114172 0.685204509605516 0.483919512586842 0.605737333518185 0.427199238085961 0.628806004928897 0 0.326623560189724 0.326289938418665 0.000157778481693135 0 7.96144122827952e-05 8.11019824876028e-05 0.370878270118543 0.999709583934383 0.673099338292397 0.673415214310279 0.000157946470866704 0.000290416065617303 0.000197487105595473 0.000213745288568419 88 3601
4374 764191 4 0.5 90 "IP" "MI" 0.231656636013885 0.481416285317243 0.207260269947979 0.429803942022555 0.224766571706691 0.223596476849248 0.482122578203645 0.472837415800725 0.200793424036327 0.208002416896848 0.428668881605072 0.439424092981472 0.680019684569824 0.478524667144233 0.616056110881154 0.432915084129334 0.463223403808629 0 0.227317417094392 0.232495834741323 0.000128219882339185 0 9.32566749035656e-05 7.43331758631336e-05 0.53651100026779 0.999730234793455 0.772376382354587 0.767223834620421 0.0001373760412422 0.000269765206544947 0.000212943876117126 0.000205997462393474 90 3601
4375 182268 5 0.5 90 "IP" "MI" 0.238083518777104 0.503836258483918 0.19227104740548 0.406526152175217 0.220551031940138 0.227303732621201 0.469732442611452 0.479626367353892 0.20820381576991 0.205037509574349 0.441345980985507 0.432222510758977 0.685938283338443 0.484218541310837 0.605512372749739 0.426887617390132 0.646896257789671 0 0.360259123748271 0.342850860048716 0.000282176957135174 0 0.000157523591643509 0.000149677292073651 0.352654501514953 0.999651094246148 0.639346535147147 0.656750517991524 0.000167063738241375 0.000348905753851857 0.000236817512938667 0.000248944667686426 87 3601
4376 711881 1 0.6 90 "IP" "MI" 0.232213784859922 0.486641262354006 0.202729595068436 0.424243781433964 0.223381944128843 0.225574010311753 0.476734150145527 0.476118374395812 0.204405277635996 0.206747904830014 0.434212222500083 0.43594787718427 0.681169739300517 0.479645735553671 0.613882777534446 0.431664375507475 0.539098065383086 0 0.291340790912387 0.27996453299262 0.000147469413349372 0 7.04970120106305e-05 7.35382155593336e-05 0.460644679696859 0.999739305813483 0.708403102034725 0.719777462274329 0.000109785506705914 0.000260694186516943 0.000185610040877793 0.000184466517491498 89 3601
4377 722433 2 0.6 90 "IP" "MI" 0.228239998957552 0.477899334519388 0.207359796766079 0.43344602014844 0.226266393761447 0.225666286286281 0.48253000426398 0.474981752662187 0.201736199012688 0.207923320701092 0.428234769115969 0.437217103602986 0.68017267900528 0.478233173997051 0.617019316479859 0.433217024399602 0.437115222925462 0 0.242066428429233 0.22701473319616 0.000102408751910864 0 5.52671506503816e-05 5.27064700440996e-05 0.562447697774729 0.999446325011903 0.757417599743915 0.772483234644553 0.000334670547897878 0.000553674988096524 0.00046070467620169 0.000449325689243362 91 3601
4378 350531 3 0.6 90 "IP" "MI" 0.239511799001561 0.502959520723424 0.194156442040048 0.407444196264313 0.22148548427782 0.225817691384716 0.473396220926562 0.477829243796232 0.205735090070172 0.205378623622203 0.43756798225073 0.434154756912642 0.686814974664097 0.484599091062055 0.605270155732423 0.426526525293617 0.633981100864528 0 0.325146337024174 0.327072464499812 0.000148916673625636 0 7.17344769205277e-05 7.53000210429409e-05 0.365775306435955 0.999773647584671 0.674625420926 0.672694576153531 9.46760258919753e-05 0.000226352415328887 0.000156507572905361 0.000157659325614651 86 3601
4379 38888 4 0.6 90 "IP" "MI" 0.235436158523544 0.495185551507316 0.197757923822419 0.415372322986881 0.218055195978234 0.223107516590617 0.466021451504013 0.471756839123571 0.209387542687553 0.208516454581491 0.445157998598153 0.440305095935973 0.676598871092395 0.477545983710381 0.615661921091463 0.433728951746315 0.613694555864257 0 0.316730619798165 0.317102330318594 0.000140467204828123 0 7.23287197929975e-05 7.2525744087567e-05 0.386044452347948 0.999658458189083 0.682959253669207 0.682594397995209 0.000120524582966321 0.000341541810916869 0.000237797812835463 0.000230745942108848 88 3601
4380 450959 5 0.6 90 "IP" "MI" 0.238177037278192 0.495727706097852 0.199602609918704 0.414927737410542 0.220217846876376 0.223991407530666 0.472630109835614 0.475553784588108 0.20527444697154 0.205809426114409 0.438305262928252 0.436475313092996 0.682386291685234 0.48117721217328 0.610686483004654 0.430037861554823 0.585437562207843 0 0.310846942332013 0.305670971581972 0.000479925313906297 0 0.000323143351349477 0.000273014991351052 0.413964391548975 0.999764310421929 0.688657996770187 0.693882151634791 0.00011812092927502 0.000235689578071081 0.000171917546450123 0.000173861791886208 88 3601
4381 627151 1 0.7 90 "IP" "MI" 0.23714723477755 0.493413614922772 0.200813071271954 0.41735056440714 0.221788380951182 0.223813509050529 0.475530078139999 0.474161591487926 0.204041859891269 0.206945295323907 0.435312481144579 0.437979872174093 0.682749124779261 0.480889743805843 0.611800226487129 0.430369090171988 0.559991556900365 0 0.268763475858054 0.282060974109802 0.000167746933139322 0 6.63368788904672e-05 7.98434307140695e-05 0.43972229647074 0.99974864103221 0.730977167917227 0.717672998177684 0.000118399695755574 0.000251358967790548 0.000193019345828399 0.000186184281800503 90 3601
4382 544123 2 0.7 90 "IP" "MI" 0.231922655819042 0.488565094134936 0.200597965170903 0.42217263080306 0.223383229436316 0.224608868552263 0.475761223344695 0.47256292506697 0.205295390115399 0.209153000997426 0.435130781633042 0.439577028605341 0.679914753807621 0.478767396565955 0.615046356283728 0.43250104898658 0.571073773078827 0 0.275452130116885 0.285398822096311 0.000192570858979175 0 6.63555252939996e-05 8.74706907506199e-05 0.428601457516335 0.999718865565572 0.724265055460178 0.714304637501109 0.000132198545858779 0.000281134434427875 0.000216458897642978 0.000209069711829372 88 3601
4383 616586 3 0.7 90 "IP" "MI" 0.236885002177314 0.502896118101302 0.192153120527468 0.407470012902743 0.221940537131017 0.225999651692652 0.472784074464099 0.476250055682644 0.206730975026894 0.207033926743771 0.438105648333962 0.43579141401759 0.684825191000982 0.483720502770478 0.605918022298132 0.427391482278982 0.641881821982082 0 0.310149848645853 0.323422174988118 0.000212228168033336 0 9.15483498106959e-05 0.000103302237172612 0.35782217074119 0.999775718765075 0.689605302979289 0.676322056989126 8.37791086948068e-05 0.000224281234924641 0.000153300025046827 0.000152465785583001 86 3601
4384 158519 4 0.7 90 "IP" "MI" 0.22890673651212 0.476681466083711 0.208936113533233 0.434559792131868 0.223295477389895 0.221124546394342 0.477711865926329 0.466273663345332 0.203389984329764 0.211822166621441 0.432993875469155 0.446072065398939 0.673326760296357 0.473369773005113 0.624148264484438 0.43807304311003 0.468329947330602 0 0.212933967114381 0.229075102831316 0.000122106673631206 0 5.68206034548449e-05 6.01544310841946e-05 0.531274437460263 0.999653935849191 0.786727120550526 0.770564350826424 0.000273508535503857 0.00034606415080922 0.000282091731637816 0.00030039191117584 85 3601
4385 661201 5 0.7 90 "IP" "MI" 0.236119015254517 0.488333292775871 0.204521153478956 0.422589135902223 0.220786324893598 0.222053029760632 0.473607027481059 0.470766410769845 0.20476660378912 0.208391848466099 0.437255482295428 0.441404257167955 0.678958369908746 0.477475840896214 0.617679605734174 0.433850911232846 0.539816484920996 0 0.271478208031532 0.276053373230963 0.000120799823445115 0 5.82812228822085e-05 6.09666747003979e-05 0.45994113767986 0.999772789330575 0.728291149433618 0.723713033227142 0.000121577575698978 0.000227210669424646 0.00017236131196773 0.000172626867195314 87 3601
4386 2538 1 0.8 90 "IP" "MI" 0.235360677491966 0.496740872916578 0.196300543713637 0.413828667793165 0.219015505084604 0.222770962034659 0.46574632409358 0.46908627351484 0.210363296734212 0.21059198206843 0.445429140880034 0.443019446281863 0.677147144611229 0.477012857103149 0.617255822516279 0.434282082834021 0.611688945938518 0 0.31160908890588 0.314180647122531 0.000192054767404069 0 0.000103134793583428 0.000100389579689634 0.388014268877897 0.999761878734955 0.688118810664763 0.685549751600126 0.000104730416180806 0.000238121265045455 0.000168965635773239 0.000169211697653787 88 3601
4387 314550 2 0.8 90 "IP" "MI" 0.234619293763002 0.481819829752394 0.209266126201078 0.429302239306748 0.22010351894704 0.220501355458354 0.473817591253483 0.468874148056397 0.204041269681187 0.208765389138467 0.436777269837708 0.443350120995888 0.675224168168397 0.474697700913871 0.622072785020732 0.436626070468214 0.483729855920161 0 0.256284480897117 0.251461711165775 0.000129095326526441 0 6.78447813450899e-05 6.69287785917565e-05 0.515854944780067 0.999470394868862 0.743222941650716 0.748060451739118 0.0002861039732454 0.000529605131137698 0.00042473267082138 0.000410908316515415 88 3601
4388 822719 3 0.8 90 "IP" "MI" 0.235078134308405 0.487544818050718 0.204380606998461 0.423333821153976 0.221338741475721 0.2230607507889 0.474780571285194 0.472986358346014 0.20428350545459 0.207327841167483 0.436017370557944 0.439125980903694 0.679477626573025 0.478323094583812 0.615991953620535 0.432947357932782 0.554285790395097 0 0.28613018563934 0.285278558336158 0.000149611526384462 0 5.98166909347193e-05 7.12833151871806e-05 0.445443241373667 0.999720401001844 0.713607027931105 0.714450342389817 0.000121356704852093 0.000279598998156403 0.00020296973862039 0.000199815958837377 87 3601
4389 749823 4 0.8 90 "IP" "MI" 0.236307739685073 0.492868213606424 0.200508175546343 0.417930365950196 0.218539655265458 0.221668668726312 0.467861608783394 0.469128154187935 0.207910762677343 0.209547339255823 0.442987537446834 0.443020732771172 0.676516063676843 0.476547689809524 0.617966277479509 0.434725091272646 0.564388246242113 0 0.285666297872789 0.289953529770609 0.000168400654338401 0 8.03515470127372e-05 8.49135582270304e-05 0.435339312897701 0.999771310499016 0.714082087787171 0.709795047735129 0.000104040205848131 0.000228689500984104 0.000171262793027056 0.00016650893603561 86 3601
4390 863781 5 0.8 90 "IP" "MI" 0.230163036380528 0.475256792071162 0.211427383885068 0.435967733804641 0.219977254550215 0.220973511548487 0.470213025397755 0.467104338552462 0.207080264521316 0.210775571806783 0.440582040059367 0.445103113657847 0.67111380247923 0.470647757512401 0.629283220213168 0.440772462269499 0.469645589693177 0 0.271370311064525 0.250209589057083 0.000100708672766864 0 5.4256975541655e-05 5.23586339528107e-05 0.530105363723783 0.999708157566385 0.728348553942472 0.74951675302991 0.000148337910272899 0.000291842433615502 0.000226878017461483 0.000221299279053519 88 3601
4391 414766 1 0.9 90 "IP" "MI" 0.228128387781792 0.474631628655674 0.21013566980207 0.436620760029041 0.220386831812652 0.218993620446362 0.469353866912432 0.460652429744474 0.208251400428609 0.214990838660581 0.441408189261877 0.451709250478365 0.667508840040806 0.468023277008838 0.633377908891259 0.443447772423259 0.486906548447346 0 0.231206750402531 0.242022010795403 0.000150167534916954 0 5.78666118831093e-05 7.02289411142215e-05 0.512809138996377 0.999758973964863 0.768539431861742 0.757717996261599 0.000134145021359586 0.000241026035137082 0.000195951123843347 0.000189764001883981 89 3601
4392 605266 2 0.9 90 "IP" "MI" 0.234252026486534 0.494868159467184 0.197077532399922 0.415836717869902 0.218400001864759 0.22199440886879 0.46360432074933 0.466485665561929 0.211903352550276 0.212316524616511 0.447772064957769 0.445683060997198 0.674646437220083 0.474813965791733 0.621297409566708 0.436615325767154 0.60990256504718 0 0.297799756792623 0.308813877218849 0.000178284989929517 0 7.95216439088232e-05 8.77901085951913e-05 0.38980888690778 0.999717940198017 0.701923729160988 0.690903649244322 0.000110263055110079 0.000282059801982954 0.000196992402480635 0.000194683428233786 92 3601
4393 105535 3 0.9 90 "IP" "MI" 0.236051210928013 0.488945377834316 0.203941187689522 0.421824558200014 0.217495455977635 0.220536971551171 0.466292177763537 0.468048628686989 0.208416410861788 0.2095063602091 0.444740909352338 0.444111734959608 0.674083638456819 0.474371456210261 0.621863958760411 0.436956488961396 0.571704181346219 0 0.297121196401306 0.296718542054017 0.000112875289328645 0 5.57942436119786e-05 5.76440803755485e-05 0.428053139978381 0.999725156771311 0.702625798327401 0.703024985017163 0.000129803386072005 0.000274843228688624 0.000197211027681203 0.000198828848444554 89 3601
4394 624785 4 0.9 90 "IP" "MI" 0.228996444690311 0.480698132777011 0.205263430379216 0.430330205588629 0.219325128873143 0.220636406135562 0.466142608553097 0.463799730926174 0.210329614600199 0.213563563389263 0.444934625631262 0.448437806271864 0.668957979699016 0.470057972157857 0.629156608368678 0.441400401663655 0.522127320836568 0 0.277943157189383 0.269973720464094 0.000125923200677484 0 5.86982951612341e-05 6.23597332198947e-05 0.477615461234966 0.999732250371888 0.721800914729258 0.729766026842597 0.000131294727788697 0.000267749628111583 0.000197229786197701 0.000197892960088606 91 3601
4395 574633 5 0.9 90 "IP" "MI" 0.214623067359548 0.442065841023678 0.228756861157344 0.47061604111775 0.226736615575611 0.217087291706969 0.482289791727728 0.454069621553541 0.202130402224654 0.219521541067397 0.42799240060356 0.45870334583434 0.658446974642128 0.459032679092075 0.650408804449395 0.452904501726643 0.145027128007324 0 0.097453114356245 0.0796341680585522 3.22601228846454e-05 0 1.96564953896893e-05 1.70474716812531e-05 0.854649960066366 0.999509887966989 0.902079154322353 0.919937859643476 0.00029065180342523 0.000490112033010515 0.000448074826012352 0.000410924826290789 88 3601
4396 477852 1 1 90 "IP" "MI" 0.232229457766179 0.48563343852739 0.203677202911253 0.425248585688648 0.218819613617494 0.221654494373444 0.467116099193504 0.468162089755473 0.20904445823519 0.210456206464168 0.444063956791643 0.443959032545838 0.672703565757116 0.473524861609011 0.623177867610611 0.437878465178157 0.545601911926766 0 0.30370747104851 0.287899234269181 0.000130555111479408 0 6.82328171179535e-05 6.74265953536298e-05 0.454124877806523 0.999675130976723 0.695980448454026 0.711797891889507 0.000142655155231321 0.000324869023276897 0.000243847680345737 0.000235447245957713 89 3601
4397 644028 2 1 90 "IP" "MI" 0.230669724551447 0.483460199501582 0.204270306060597 0.42763981301205 0.220760266767084 0.220678594548242 0.470055515109648 0.464432123754988 0.207896283618877 0.213023326462261 0.44065490863183 0.447889186243983 0.672108585866773 0.472438515740252 0.625189916141736 0.438951286562307 0.505350704044602 0 0.246996278218644 0.254081396471292 0.000136322772666513 0 6.3520174199175e-05 6.75187503644316e-05 0.494351453793152 0.99970346699603 0.752719101098732 0.745625537900995 0.000161519389579762 0.000296533003970428 0.000221100508425028 0.000225546877348852 88 3601
4398 475334 3 1 90 "IP" "MI" 0.221136978108948 0.462079689715684 0.215437547997674 0.449588971000169 0.219794591289242 0.216822644963347 0.466287350562761 0.453652958075023 0.210668096026643 0.219669591407414 0.444515227083839 0.45889544883058 0.657754214361538 0.460432943215243 0.645775235431731 0.451255562796556 0.391220016143595 0 0.202212898010282 0.198164670326321 9.4935649284735e-05 0 4.67597303578348e-05 4.73255368524755e-05 0.608514782897411 0.999721074263321 0.797508322603744 0.801561063850681 0.000170265309710099 0.00027892573667881 0.00023201965561697 0.000226940286145839 86 3601
4399 838191 4 1 90 "IP" "MI" 0.230842965536308 0.479929323653543 0.207592147387848 0.431074017552079 0.216947909998299 0.219948981190668 0.463417912756184 0.46480752103074 0.210476494087476 0.211948932709584 0.447406766990587 0.447419167249098 0.667739856725275 0.469233294950929 0.630017574184908 0.442127871392121 0.515213426256768 0 0.284220146949656 0.271205862646348 0.000172993285149557 0 0.000103360315281962 9.3673984827266e-05 0.4844992994257 0.999775761035656 0.715505447812736 0.728531647027839 0.00011428103238268 0.000224238964344172 0.000171044922326382 0.000168816340986012 86 3601
4400 516853 5 1 90 "IP" "MI" 0.229774866687846 0.477201170815724 0.209209374778035 0.433955747318611 0.218245049399054 0.21878600416433 0.46629898623735 0.461807473336374 0.209034554367779 0.213688311931812 0.444501286225327 0.450550823813693 0.66680592025123 0.468263194742813 0.631932241077626 0.443186161518257 0.501299875712994 0 0.251730043622814 0.254957442080624 0.000108103914980949 0 5.53042758410129e-05 5.5315520799754e-05 0.498472474155582 0.999785227101482 0.748049881526219 0.744821618023571 0.000119546216443356 0.000214772898517615 0.000164770575126266 0.000165624375005498 87 3601
4401 417712 1 0 0 "IR" "RO" 0.237002173762789 0.505561927817712 0.190025481423224 0.404847503184929 0.414630644461822 0.455485465798113 0.443554322809602 0.480402106140707 0.440467920495047 0.408838450947909 0.467489976184718 0.430474771738368 0.672060228892756 0.476250863518535 0.614678667144702 0.43453517208377 0.657951364665591 0 0.467000982238508 0.388041976284301 5.68421069529563e-05 0 0.000151116979667694 7.10031436564998e-05 0.341939597306374 0.99991989014229 0.532388025484832 0.611688177607531 5.2195921081616e-05 8.01098577099215e-05 0.000459875296992568 0.000198842964511432 81 3601
4402 18517 2 0 0 "IR" "RO" 0.240289326375582 0.509105358290433 0.189537361045289 0.4010251624242 0.404495293955268 0.45889148017642 0.433018744515998 0.487251217677202 0.450383340806289 0.399498021245403 0.478284228867522 0.423470969501561 0.671982713441427 0.476285454989597 0.614478042071135 0.434442243810614 0.700409123615431 0 0.490257995924817 0.414932227113921 6.89439701518008e-05 0 0.000190874114820739 8.93646343709653e-05 0.299474052276195 0.999906999002475 0.509202876974443 0.584814549768115 4.78801382216428e-05 9.300099752495e-05 0.000348252985920177 0.000163858483592856 84 3601
4403 202799 3 0 0 "IR" "RO" 0.2371817045876 0.500977330245553 0.194087336125817 0.409418642644735 0.410240622714338 0.453385769309537 0.440091227905987 0.480126515833555 0.44311056802322 0.407454022669161 0.471276914352202 0.430771332354389 0.668994900599537 0.473535191330259 0.619369631472008 0.437361201348517 0.642212987931908 0 0.451334733152733 0.37848834392784 6.0352053619624e-05 0 0.000134555079079877 6.67220972792392e-05 0.357688657298789 0.999897946327934 0.548324372123319 0.621330149231456 3.80027156829734e-05 0.000102053672066222 0.000206339644868344 0.00011478474342443 82 3601
4404 704706 4 0 0 "IR" "RO" 0.233646864056067 0.487522461555386 0.203180479784389 0.423410591015218 0.416593621048128 0.444883478561378 0.449580115380582 0.470237122328007 0.431699185116814 0.418042120091241 0.461718531905392 0.441012076288861 0.664385413860821 0.468996042231895 0.628051132388416 0.442175215735185 0.526372991305367 0 0.399549989145593 0.317747152827752 4.852710198993e-05 0 0.000163558306525107 7.16967760242255e-05 0.473369910090955 0.99906300285824 0.598731466197472 0.681292068971236 0.000208571501687427 0.000936997141760293 0.00155498635040931 0.000889081424987288 83 3601
4405 832279 5 0 0 "IR" "RO" 0.240731278114333 0.504991765855038 0.193275962663884 0.405197242498905 0.402359961524098 0.456863178430298 0.432896794124081 0.487198550673768 0.448697831973303 0.397671588002863 0.478831375160504 0.423607517780125 0.670342848091531 0.474993735191155 0.616460672651967 0.435921779245593 0.692625006188272 0 0.478816133350974 0.409226131710612 6.27475505331812e-05 0 0.00015953243943323 7.65045400819055e-05 0.307276921405827 0.999892929880809 0.52080520440339 0.590577805000295 3.53248553678818e-05 0.000107070119190692 0.000219129806203124 0.000119558749010871 88 3601
4406 651178 1 0.1 0 "IR" "RO" 0.237906145037367 0.50180426268393 0.194009529332559 0.408704522073414 0.408019331769749 0.429129833442516 0.444029074994783 0.451990308964991 0.433118477182132 0.437358058949518 0.467007204081912 0.45994088760338 0.6564807276435 0.465854710549093 0.629247797398385 0.44531338461598 0.621857577525209 0 0.438637597204928 0.366860095797954 6.32509120081534e-05 0 0.000273911215397779 0.000112515974198214 0.378044156320402 0.999890268859625 0.560866228059663 0.632907543684494 3.50152423806533e-05 0.000109731140375471 0.000222263520011311 0.000119844543353902 84 3601
4407 118887 2 0.1 0 "IR" "RO" 0.238693872066607 0.498189023066851 0.197790355148201 0.412260303747081 0.415709614880076 0.433511566365603 0.451492749829724 0.457466584149395 0.428153550059555 0.430983781331321 0.46013381748382 0.454070362958092 0.663304462689446 0.46898552996012 0.627359020843639 0.442228531646258 0.636632072163969 0 0.502853885662954 0.392106135873066 0.000127487325853744 0 0.000611605983157092 0.000246035978906351 0.363197324815786 0.99990869641396 0.496273513364472 0.607518086013861 4.31156943906615e-05 9.13035860400776e-05 0.000260994989417179 0.000129742134166471 85 3601
4408 394022 3 0.1 0 "IR" "RO" 0.237165675696054 0.505293542579815 0.190239727849237 0.404966189311015 0.411755566715421 0.447790629632214 0.439395475125583 0.470135814029122 0.445221793650907 0.420642510827206 0.471546227215565 0.441109278423636 0.666938773869872 0.471279811826328 0.623171880088293 0.439546585132518 0.675690495664268 0 0.548291450986669 0.421908855495262 6.55968770438396e-05 0 0.000277843167779013 0.000116334436501437 0.324204726262475 0.999919292998006 0.450922310376562 0.577765202994986 3.91811962129449e-05 8.07070019935725e-05 0.000508395468989104 0.000209607073250702 84 3601
4409 41923 4 0.1 0 "IR" "RO" 0.239108061052703 0.499140112512723 0.197397367776635 0.411387495028669 0.415510435688827 0.429988032510179 0.452267496201396 0.45363972103952 0.426592539097606 0.435001965907295 0.459240738844364 0.45811364819345 0.661857295152206 0.468262564137567 0.628194620279085 0.443009626826873 0.622083301390084 0 0.463760557522593 0.374056518508758 5.55708622227413e-05 0 0.000162084699853569 7.27716533238436e-05 0.377792223119323 0.999410349573637 0.534835156412242 0.625254694712444 6.89046283701156e-05 0.000589650426363145 0.00124220136531107 0.00061601512547431 85 3601
4410 339081 5 0.1 0 "IR" "RO" 0.236059393683165 0.501469133761604 0.192684117990134 0.40892720388844 0.417254603533423 0.434729352895442 0.449497221836227 0.455301018481866 0.432387270300579 0.436336458309218 0.46156790616149 0.456377211119204 0.662051371897598 0.46850951303841 0.627045982295033 0.442548768147258 0.652998596385773 0 0.488992142355076 0.391719590346983 5.82500057738761e-05 0 0.000177432695015047 7.90266090010418e-05 0.346910538736389 0.999915098652885 0.510562626860882 0.608074693987432 3.26148720637582e-05 8.49013471149733e-05 0.000267798089027227 0.000126689056584338 81 3601
4411 753820 1 0.2 0 "IR" "RO" 0.240857693632493 0.504395767728292 0.193972901301332 0.405709301037002 0.402436077422612 0.421849559111435 0.433366342620188 0.443169556181674 0.447805144371635 0.446653820414126 0.478439294295488 0.468862688269076 0.653000511899517 0.460322413072726 0.641202383694213 0.450997491966542 0.729470126202997 0 0.580303561354675 0.454144568341595 6.28222884583488e-05 0 0.000381124118646767 0.000146592330251896 0.270436604933654 0.999910087415392 0.418862429157541 0.545522783604092 3.04465748906836e-05 8.9912584607891e-05 0.00045288536913697 0.000186055724061141 87 3601
4412 470634 2 0.2 0 "IR" "RO" 0.23784438724065 0.503166870487011 0.192856469310712 0.407153574663104 0.399090713762259 0.419578871803289 0.431085508204357 0.439142877212383 0.449722338472532 0.452813337650173 0.479945853633892 0.473110704568961 0.647179180023424 0.45756572172149 0.644124307372065 0.453647094053592 0.669176605111783 0 0.544770084612042 0.420062749765367 7.41619462210904e-05 0 0.000378336012618034 0.000150109319834009 0.330713132794935 0.999916732436842 0.454359807660868 0.579587931880765 3.61001470608234e-05 8.32675631584268e-05 0.000491771714471999 0.000199209034033827 83 3601
4413 53342 3 0.2 0 "IR" "RO" 0.238266438239603 0.504998679467686 0.19144451936836 0.405198914938448 0.397071448170605 0.423017529276391 0.425882274860533 0.44211969588759 0.456895223641183 0.450351867001151 0.48568857564775 0.470137746084475 0.648310926963101 0.457450652635624 0.645068064689527 0.453901323270399 0.707584808760371 0 0.537705635544727 0.432649122209721 0.000117362279055608 0 0.000245082092435264 0.000122816222524464 0.292266869751346 0.999913890253173 0.461743572122306 0.567090029467435 3.09592092274974e-05 8.6109746827465e-05 0.000305710240531494 0.000138032100319453 86 3601
4414 236223 4 0.2 0 "IR" "RO" 0.239182583816978 0.506978061176245 0.19027444427552 0.403015728084625 0.398398275872592 0.422423214575239 0.425850692391597 0.44174106565179 0.457857434960719 0.450160485521941 0.485495984232702 0.47034969137132 0.649593329040894 0.457942771511542 0.64428340451685 0.453211348001147 0.750144368943862 0 0.571597977264838 0.458985877988567 7.531979704729e-05 0 0.000292108514727502 0.000122716096196504 0.249749143910899 0.99991177391602 0.427753052165248 0.540736192296992 3.11673481922202e-05 8.8226083979669e-05 0.000356862055187047 0.000155213618244669 85 3601
4415 279844 5 0.2 0 "IR" "RO" 0.236656871062804 0.496164453855292 0.197848347416003 0.414289705003052 0.40955380770819 0.414085528102953 0.443823018727609 0.433551249148327 0.434985984450755 0.457811141352303 0.467139558630525 0.478838397049919 0.648476538968375 0.457818413795152 0.644246910317532 0.453458153593281 0.656370513715836 0 0.546379820057902 0.41247421995533 8.08707192055344e-05 0 0.000605440171393225 0.000223802344728836 0.343514506246278 0.999897479186202 0.452763267888234 0.587176260670603 3.41093186804041e-05 0.00010252081379789 0.00025147188247124 0.000125717029337789 84 3601
4416 172733 1 0.3 0 "IR" "RO" 0.240811034010707 0.507073136509371 0.191689946637124 0.403089281109452 0.398492021986714 0.401618537965625 0.430330458864569 0.418821510292522 0.449820828171698 0.474112914814578 0.481187422528608 0.494106633208319 0.640866313986876 0.451936642320201 0.653656818130262 0.459609350172432 0.706215038540885 0 0.632270974486461 0.461330014836721 7.38879737956182e-05 0 0.00061152096566065 0.00022087105790637 0.293674858116996 0.999907397415982 0.366576763560582 0.538235537053444 3.62153683237684e-05 9.26025840184698e-05 0.000540740987295815 0.000213577051927945 86 3601
4417 716051 2 0.3 0 "IR" "RO" 0.240186610963166 0.507021733203264 0.19107080848183 0.402980956972251 0.384947523375322 0.412058514058947 0.410883863945187 0.43030966832609 0.472393069756575 0.462061807545223 0.500738681803342 0.482291112480103 0.638689629680301 0.449267516196841 0.658298247132729 0.462148038824527 0.740694714844012 0 0.673007843855033 0.49210835825179 9.07024373899151e-05 0 0.000490036099380243 0.000192393609824073 0.259181331672932 0.9999090823716 0.326126667815325 0.507537426099055 3.32510456665836e-05 9.09176283995589e-05 0.000375452230262367 0.000161822039331657 84 3601
4418 63140 3 0.3 0 "IR" "RO" 0.240722036702142 0.499858209636775 0.197866967238354 0.410373619187472 0.395518496246557 0.395114792707426 0.42832077887498 0.414636824192896 0.448949162879781 0.475260882657278 0.482698871012624 0.4984117918656 0.636038681179134 0.447873082844497 0.659971990006883 0.463559355592437 0.697501618461376 0 0.623905570144984 0.455660586112646 6.09290361357792e-05 0 0.000391897845885068 0.00014563601095291 0.30239231958424 0.999738774747962 0.375228862396222 0.543946451945292 4.51329182477565e-05 0.000261225252037612 0.000473669612909114 0.000247325931108961 85 3601
4419 608898 4 0.3 0 "IR" "RO" 0.238015912222804 0.49691947357869 0.19849879688263 0.413477155142254 0.410432542719966 0.390812127108184 0.447190707052736 0.408154953656523 0.430140368038133 0.484127153117761 0.463616846767812 0.505240697177952 0.638638247136879 0.450754763632015 0.655632557460578 0.460784754754218 0.661504970008807 0 0.563357965813073 0.417850475486994 9.5542024830625e-05 0 0.000580431404874698 0.000215051339306972 0.338123094141546 0.997496716758804 0.433692939004241 0.580291695515556 0.00027639382481656 0.00250328324119561 0.0023686637778115 0.00164277765814275 85 662
4420 721443 5 0.3 0 "IR" "RO" 0.238806626935564 0.504957749523694 0.191945634630012 0.405173896457757 0.413459298096901 0.395188131163787 0.448079219848309 0.410330803120413 0.431459320147668 0.484527212954443 0.463069309413318 0.502728948793697 0.643130341565909 0.454250410672331 0.649938901181068 0.457208709229725 0.720603443067431 0 0.624223023505905 0.458209805799845 9.38476776006299e-05 0 0.00101470798514868 0.000350469718091953 0.279270293631619 0.999907615712621 0.374336541375073 0.541265439161969 3.24156233498205e-05 9.23842873794009e-05 0.000425727133873199 0.000174285320094666 85 3601
4421 147836 1 0.4 0 "IR" "RO" 0.236182706876526 0.504646388305952 0.190150928214902 0.405422975771614 0.390457764961987 0.372039199834559 0.419324249386124 0.383397476276312 0.463441706207992 0.515537072161602 0.492888504145117 0.530883952597083 0.617431189274799 0.435202857691244 0.679640317399699 0.477009520462736 0.732470644558505 0 0.673135377531429 0.481113646739458 7.77031195022289e-05 0 0.000927542198304569 0.000313611183919492 0.267412593907248 0.999816698516446 0.325072628493444 0.518234623385893 3.90584147444908e-05 0.000183301483553575 0.000864451776821635 0.000338118690728932 85 3601
4422 59266 2 0.4 0 "IR" "RO" 0.239411153286924 0.506920816753069 0.190657149401727 0.403043202075328 0.403295062616048 0.375905651249501 0.436192445570106 0.38996471059174 0.443065191248024 0.505411760334611 0.475081373575921 0.524047768444397 0.629011510219698 0.444131331197373 0.664895625193044 0.467632186705931 0.751381189135611 0 0.711092782148954 0.49722409741338 8.34736619195256e-05 0 0.000693955990929366 0.000242300054192076 0.248510501051764 0.999919173093416 0.287843065240999 0.502385686742782 2.48361507052522e-05 8.08269065842429e-05 0.000370196619117448 0.000147915789645656 82 3601
4423 8865 3 0.4 0 "IR" "RO" 0.238094976544519 0.504126482192465 0.192102399407951 0.405940404319599 0.384778165299818 0.369957068260078 0.416567153074615 0.38314234897162 0.463478210010007 0.513145683241753 0.495659114157241 0.531164626648768 0.615462593324467 0.434296903510696 0.68041434603383 0.477919915318972 0.736444757602882 0 0.671390066421445 0.484568130874895 0.00011253934924012 0 0.00140257883131399 0.000471654766240374 0.263389591487679 0.999625809262587 0.326371231893934 0.514566475179006 5.3111560198892e-05 0.000374190737412608 0.000836122853307323 0.000393739179858073 86 3601
4424 555873 4 0.4 0 "IR" "RO" 0.236784884598623 0.495872895934592 0.198264040883497 0.414381752119039 0.403061347111056 0.362187976322169 0.438752925369394 0.375773680898003 0.437436545188413 0.519474767268933 0.471930727616862 0.538744025797378 0.619409546315235 0.436800186545643 0.67671969711217 0.475024414240235 0.699947772198235 0 0.661765624843018 0.460419972413835 6.80961978121232e-05 0 0.000738963800443871 0.000246165230861895 0.299728914257336 0.999461185796616 0.334324593938087 0.538115867110022 0.000255217346616548 0.000538814203383978 0.00317081741845086 0.00121799524528151 83 2345
4425 350027 5 0.4 0 "IR" "RO" 0.238835077617664 0.50690733739617 0.190533923575898 0.403374501872138 0.401426456651375 0.358031413258589 0.441073383002154 0.370190797572511 0.434059407213915 0.527342695209817 0.469789528771601 0.544699625071438 0.618564012572646 0.439012768066247 0.671234974787764 0.473019684488375 0.699669600666808 0 0.613078333708966 0.446518409017635 0.000386414324582332 0 0.00489678415865789 0.0015976895747191 0.299894783110265 0.999882456052404 0.381180733499616 0.551576850566552 4.92018983450697e-05 0.000117543947595676 0.000844148632759305 0.000307050841093409 75 3056
4426 244034 1 0.5 0 "IR" "RO" 0.239639925483006 0.50770896687782 0.190192562701137 0.402164065457107 0.389943108081602 0.349540628667086 0.419222677211145 0.360706597340996 0.462165892888725 0.537652694972319 0.49236354343972 0.554650540231256 0.60938179385735 0.428873530411068 0.690101856631659 0.483414068897939 0.786451582450609 0 0.765405637446901 0.527223761603512 0.000112377265137677 0 0.00258999945052093 0.000804368388910567 0.21339693392416 0.999753737979843 0.230794902835497 0.47152215534026 3.91063600934996e-05 0.000246262020156842 0.00120946026708178 0.000449714667317083 83 3601
4427 212090 2 0.5 0 "IR" "RO" 0.241687040414963 0.511179402691516 0.188889507877654 0.398792791976467 0.394252481601367 0.324399123658767 0.434194376107136 0.334966351038201 0.43821610561536 0.563509617791466 0.476924745775928 0.581721787559066 0.60101284304503 0.426620210626676 0.689752369581067 0.485989176840589 0.766022554501251 0 0.709092748386942 0.498816029791654 0.000107968103017241 0 0.00151999304510402 0.000467306288751463 0.233808576602509 0.998959163178915 0.287105675749966 0.49971346764645 6.09007932231766e-05 0.00104083682108505 0.00228158281798797 0.00100319627314418 81 3601
4428 329756 3 0.5 0 "IR" "RO" 0.239481641704896 0.508604056877941 0.189241531364354 0.401244788120168 0.37431052245383 0.348717980156639 0.401940618033458 0.360182774337744 0.479719754646279 0.537750183014077 0.510444638581459 0.555275938460762 0.60099589301013 0.423124167843367 0.697976500194532 0.489459990574961 0.780439991505215 0 0.761357096126212 0.529343861720124 0.000310620738880433 0 0.00170581068160858 0.000627036192632034 0.219189191834174 0.999302436852645 0.235424092106402 0.469337267626305 6.01959217309823e-05 0.000697563147354536 0.00151300108577661 0.000691834460938997 86 3601
4429 272840 4 0.5 0 "IR" "RO" 0.239211244922897 0.503778560741177 0.193271716579688 0.40621184290553 0.401289846737578 0.333098655898212 0.438275054822103 0.344379045476169 0.437149348851559 0.553110896591307 0.472714595611615 0.571633383728289 0.606405496240791 0.428713585702235 0.688401839301121 0.483627509948071 0.754932260947784 0 0.733306495970463 0.499236252281164 8.41526740682884e-05 0 0.00123829574229124 0.000383557571248793 0.244888157559501 0.998903482941856 0.261148863859352 0.498759939002113 9.54288186473005e-05 0.00109651705814415 0.00430634442789434 0.00162025114547404 80 918
4430 380597 5 0.5 0 "IR" "RO" 0.235206110858966 0.496931125119772 0.196363327643698 0.413337748680812 0.404819078651513 0.327729913767748 0.443225117658352 0.338105761124618 0.431612267303525 0.560823324293431 0.467560303765694 0.578320876585731 0.601480607068597 0.425942369486306 0.692581123442176 0.48656183673854 0.721170614548543 0 0.652103714812842 0.459816912537435 0.000104683688956297 0 0.00158085427838182 0.000485445245044543 0.274902047530526 0.939900873741749 0.277039250543822 0.498558757310134 0.0038226542319744 0.0600991262582509 0.0692761803649544 0.0411388849073866 79 305
4431 318259 1 0.6 0 "IR" "RO" 0.235699509628023 0.500145447533224 0.193849575549913 0.410057681885274 0.401169390625062 0.295910527899519 0.437266742446713 0.304044584956822 0.43904251255292 0.598207997529029 0.473665917224711 0.614554413679858 0.584239468890314 0.413406758760589 0.712474830590887 0.499858969337685 0.746679759512103 0 0.774560228525234 0.498989969333186 0.0040748075799801 0 0.0203049053238395 0.00698708101932955 0.249089605911468 0.998130747244938 0.202314652635813 0.49257516252207 0.000155826996448851 0.00186925275506214 0.00282021351511317 0.00144778712541456 79 426
4432 365888 2 0.6 0 "IR" "RO" 0.236937630472619 0.50264413846429 0.192468042937898 0.407347070056277 0.39326982191981 0.292732442885891 0.427912218228346 0.300916089933695 0.449079508499134 0.601256893868264 0.483504166485694 0.617955093170901 0.57993876287547 0.409984323223998 0.717636244121597 0.503467250974963 0.76695514377192 0 0.778226956843432 0.51071623196595 0.000279978207241159 0 0.00404007905237684 0.00117963319846784 0.23163474117293 0.985006715424555 0.191892497953247 0.47575430614417 0.0011301368479095 0.0149932845754452 0.0258404661509443 0.0123498286914125 82 299
4433 799240 3 0.6 0 "IR" "RO" 0.240633743145842 0.507689454617227 0.191339009003651 0.402167070573424 0.383915705295765 0.296359412312212 0.419516152176378 0.30597712584994 0.455160288770307 0.593654232001678 0.492075350052479 0.612752330075152 0.580771301949831 0.411036739292661 0.715746269389643 0.502363201464557 0.781010505663496 0 0.803116589868382 0.528711693376885 0.000299043672180849 0 0.0048164778869405 0.00140437501070721 0.218630694755713 0.9988998891432 0.189630793483383 0.468846787234045 5.97559086095627e-05 0.00110011085680023 0.00243613876129451 0.00103714437836317 86 2596
4434 151440 4 0.6 0 "IR" "RO" 0.24583150170953 0.518595795685467 0.185666079971588 0.391054225812151 0.361103743463058 0.309511794338415 0.392251855119831 0.320235572228419 0.485048135312006 0.577499059117033 0.520435337909254 0.597433369596251 0.581139270610267 0.410180335957395 0.716939677186108 0.503168344955033 0.810231335339297 0 0.811671107189459 0.556391900253216 0.000230357768110334 0 0.00536859974421866 0.00157759268291421 0.189464970891909 0.998833563664442 0.181269454839827 0.441167314702583 7.33360006839424e-05 0.00116643633555777 0.00169083822649536 0.000863192361287021 85 1880
4435 802044 5 0.6 0 "IR" "RO" 0.234076044335422 0.494647847743939 0.197238229416849 0.415667401690239 0.400583941739171 0.285073921304282 0.441710255934158 0.293176450431013 0.432159026649615 0.609632089087163 0.469421497135781 0.626634997111617 0.576904975857148 0.409486429241697 0.718133787285238 0.504291865401919 0.720308153117192 0 0.676422308044365 0.460709823715007 0.00028021673156954 0 0.00421475571848951 0.00120557813413139 0.271350904800012 0.941651805983634 0.215538004758256 0.487823273607769 0.00806072535122592 0.0583481940163658 0.103824931478889 0.0502613245430933 85 926
4436 416944 1 0.7 0 "IR" "RO" 0.229171391325136 0.48969346510976 0.197720225548456 0.420847926195209 0.397972735803848 0.2721809635219 0.431100518628776 0.278544520015434 0.447812544644497 0.628486468112396 0.480424845813019 0.64279660343855 0.56424824098801 0.399020852096246 0.735869731926903 0.515488747812784 0.7079767271814 0 0.619614319811743 0.437677960241249 0.00236221793919952 0 0.028082670891879 0.00808287925154327 0.273443370667834 0.851870218459912 0.12810215214892 0.438904936742093 0.0162176842115661 0.148129781540088 0.224200857147458 0.115334223765114 85 200
4437 813110 2 0.7 0 "IR" "RO" 0.229311483357655 0.487163174904354 0.199861860062476 0.423553927595715 0.372436100976414 0.340014666068106 0.395272756660749 0.351384603262126 0.492940263072939 0.549263222547689 0.517509118505267 0.566154209361558 0.585536866879915 0.41055399147427 0.72096360287279 0.503155497446822 0.765039731130845 0 0.393402423115939 0.409411719281567 0.00349916696450913 0 0.011315024279675 0.00469102157860304 0.16212784655596 0.577372753243718 0.061053622510535 0.265470907536935 0.0693332553486861 0.422627246756282 0.534228930093851 0.320426351602895 78 223
4438 69046 3 0.7 0 "IR" "RO" 0.235312083791623 0.504697716722803 0.189679746020316 0.405210421764392 0.391146769966444 0.245533197916197 0.424471137020957 0.251063263749685 0.453485987520591 0.657843196667952 0.486476601885061 0.672534510873681 0.553652067732944 0.392362933663197 0.745344338114587 0.522506294135586 0.791347648422229 0 0.850001106262627 0.527370156771378 0.000481360269070237 0 0.00993425269879661 0.0025570637271815 0.208022723658572 0.997753254971327 0.136969399393189 0.468487759485375 0.000148267650128096 0.00224674502867306 0.00309524164538768 0.00158502001606485 85 456
4439 814546 4 0.7 0 "IR" "RO" 0.234021223641018 0.499728725699475 0.192949899415773 0.41062626682208 0.395945830066933 0.285073161127389 0.429145830898531 0.292696173789255 0.450451765885833 0.611846071088386 0.483210335445737 0.627864922968796 0.574530719238179 0.406401471762673 0.724098817902883 0.508062707524434 0.724752893668976 0 0.501695225885154 0.418189527912284 0.00442985179510709 0 0.0468669337135803 0.0139637836855465 0.250364453314439 0.763342825417565 0.111013436454794 0.389936311396676 0.0204528012214777 0.236657174582435 0.340424403946472 0.177910377005493 85 304
4440 708194 5 0.7 0 "IR" "RO" 0.234488377837063 0.494988769049407 0.197076560806443 0.415238398127285 0.376075771956783 0.320623652128986 0.398950717606578 0.332001261486511 0.486860992497354 0.566668947590305 0.513844312725257 0.586294113813687 0.582838089879948 0.408265493921832 0.723841530850272 0.505523978257456 0.802298704214123 0 0.478168807744658 0.450109569953757 0.00383537622059579 0 0.020491952556731 0.00730314904870408 0.151087107671451 0.622111098267662 0.0650255984355177 0.279660012181638 0.0427788118938301 0.377888901732338 0.436313641263093 0.2629272688159 74 304
4441 243569 1 0.8 0 "IR" "RO" 0.225730409166205 0.478787418937526 0.204195758469604 0.43213857883053 0.391255110960165 0.308292160508924 0.414702582240147 0.317174162761819 0.475260280024715 0.586882198246114 0.4990434525431 0.602627564161333 0.57550404490075 0.402867155046248 0.735266997605019 0.511994898340076 0.744763670125157 0 0.287429711328793 0.365563292789045 0.00340318324498222 0 0.0194585585316828 0.0066960779286048 0.176537160966871 0.45356232132678 0.0384052813443998 0.232212104758031 0.0752959856629891 0.54643767867322 0.654706448795124 0.39552852452432 86 191
4442 407981 2 0.8 0 "IR" "RO" 0.231614094581811 0.491371099710609 0.19791403917086 0.419110267125479 0.383574469265476 0.315497182221599 0.404356423381006 0.325574479511393 0.485163245339219 0.576260889763782 0.50911504132125 0.593720110577826 0.581149920325348 0.406409616460882 0.728626106722361 0.508040410487111 0.785961443098031 0 0.330616526215146 0.39839541596362 0.0037110809266055 0 0.029676535425017 0.00974811647322219 0.153205609891915 0.49584499736734 0.0306317791657971 0.232322797239438 0.0571218660834484 0.50415500263266 0.60907515919404 0.35953367032372 86 204
4443 671917 3 0.8 0 "IR" "RO" 0.236642361650989 0.50067201590668 0.194050201327996 0.409505067315784 0.382035982345337 0.27543367120515 0.406806930829577 0.284363661566389 0.478193958698953 0.619436432663635 0.506028040226737 0.63818285566543 0.565377188426232 0.396736881293606 0.74286539700929 0.518478536401792 0.795989791728701 0 0.450816131342318 0.438781448385848 0.00589569896388433 0 0.0428498829081423 0.0133377216013424 0.159551622968275 0.646050107003593 0.0484806495554522 0.295651270684764 0.0385628863391395 0.353949892996407 0.457853336194087 0.252229559328046 78 208
4444 441174 4 0.8 0 "IR" "RO" 0.226634473521037 0.479481061991364 0.204456678511497 0.43162020323894 0.36175312223429 0.316833880928445 0.380178111317881 0.327132298640191 0.510852007303452 0.573433980686889 0.533411476378725 0.590838205392437 0.565927975102405 0.394934648472165 0.746599672506668 0.519311404865941 0.727873072858593 0 0.30141870006367 0.370558548911889 0.04315589208765 0 0.206066096488667 0.076103631391889 0.14888450350783 0.596980120333534 0.0318974831878483 0.259688462129007 0.0800865315459274 0.403019879666466 0.460617720259815 0.293649357567214 86 189
4445 403733 5 0.8 0 "IR" "RO" 0.23103047947636 0.493400656620048 0.195824761974608 0.417256442223754 0.38481645510858 0.33468582172175 0.405350518430063 0.34549098185803 0.486023105499809 0.556902773911254 0.508812420388272 0.573622924802902 0.590781617891525 0.413930268196948 0.717287701680139 0.500757466835858 0.807629369653264 0 0.222307891456692 0.373678567611187 0.0020467045204286 0 0.012535181006727 0.00441660167166275 0.109958046456372 0.341843404790776 0.0232277720561205 0.160712039282789 0.0803658793699352 0.658156595209224 0.741929155480461 0.461192791434361 87 210
4446 152555 1 0.9 0 "IR" "RO" 0.226951382383008 0.476197779100923 0.207703626972998 0.435052590177487 0.386305471469957 0.342707613900046 0.405912058521289 0.355837089146491 0.485705791836766 0.542102877294269 0.507890799611336 0.56158581331588 0.591457925068009 0.412336627197234 0.721607961538515 0.501836602427991 0.787496374433716 0 0.0846606162251547 0.321722409697015 0.00699665275151188 0 0.0257013592177178 0.0102295886429774 0.0772575508854606 0.198251932388176 0.0057069096511932 0.0957771045388634 0.128249421929311 0.801748067611824 0.883931114905934 0.572270897121144 80 182
4447 60723 2 0.9 0 "IR" "RO" 0.229130169823492 0.478247140662993 0.207663077309084 0.432834748879495 0.375880616806092 0.320146464112532 0.396410825214748 0.333753006396205 0.49333520625104 0.563291478078271 0.518084142817093 0.585369341197977 0.577143710282804 0.4027080422788 0.735976419473739 0.512197772252979 0.786291140075009 0 0.108240540937021 0.336390100894039 0.011777019811299 0 0.0524119171858825 0.0194876815545168 0.0955433228921951 0.280912133804341 0.00920734085093467 0.131571081130801 0.106388517221497 0.719087866195659 0.830140201026162 0.512551136420643 83 207
4448 315019 3 0.9 0 "IR" "RO" 0.229544245544011 0.489379405029935 0.198035017196761 0.421331810160523 0.366699240636802 0.324291280136005 0.381438888290792 0.335079145808295 0.514094934093523 0.567611955324393 0.533130876561988 0.584757982998601 0.575039505930415 0.400974586056789 0.73888846190572 0.514112176306748 0.822315828337467 0 0.123086741178524 0.355804551470575 0.0189723784553225 0 0.0840010516761796 0.0316156121369996 0.070104034109284 0.275618404384198 0.00712498794916946 0.118134540122487 0.0886077590979263 0.724381595615802 0.785787219196127 0.494445296269939 86 206
4449 379700 4 0.9 0 "IR" "RO" 0.224497268769373 0.467126161743237 0.213768228352181 0.444366818483001 0.323397072933751 0.341794317517151 0.33782712524339 0.356432891490689 0.5548040068401 0.538088529313104 0.577395523045691 0.559545925414864 0.557092963994825 0.386928771355408 0.760214496428783 0.527313754348541 0.608461617377131 0 0.0881305454360751 0.266084174735502 0.144088738911228 0 0.454850363750992 0.197695982207792 0.185143064269554 0.559505919844982 0.0114252510286629 0.242526850872475 0.0623065794420856 0.440494080155018 0.44559383978427 0.293692992184231 87 194
4450 66445 5 0.9 0 "IR" "RO" 0.221763364886319 0.471322035648361 0.207491232259661 0.44005480755291 0.394837543677021 0.266412439540528 0.414975840777171 0.273992947937842 0.477526476131004 0.636801065353896 0.498931029409135 0.651591476819871 0.552388356495094 0.385831771578768 0.764655003002111 0.531187848005611 0.70926583173583 0 0.139790110421152 0.31362876189938 0.0138354990777781 0 0.0708902185511821 0.0233222222451693 0.176704830644048 0.46055677229336 0.0173188014608533 0.237288641521235 0.100193838542344 0.539443227706641 0.772000869566813 0.425760374334216 89 202
4451 853060 1 1 0 "IR" "RO" 0.21737839131087 0.450706450793897 0.223082399883357 0.461647672498044 0.34620535907683 0.343669203122466 0.360392034022403 0.35813209771131 0.53280923846714 0.535525777357249 0.553363311759677 0.556314906297403 0.562315672410518 0.389464550631586 0.757249907795551 0.524067946149943 0.488925279428683 0 0 0.184757425217562 0.214540911744919 0 0.515632082802727 0.240852048494802 0.21509899484213 0.546334243732782 0 0.251871419203242 0.0814348139842683 0.453665756267218 0.484367917197273 0.322519107084394 83 204
4452 655247 2 1 0 "IR" "RO" 0.21672533769795 0.448650042765411 0.224265453358141 0.463728424514189 0.348453434191108 0.352513220967547 0.363678657404466 0.367494260577351 0.531360468149668 0.52732971234425 0.552450415567266 0.548194529144889 0.567208665277278 0.393163323062049 0.753610543605099 0.521579936684503 0.57753811491677 0 0 0.216755754587003 0.143617266983362 0 0.29281125179431 0.145840113211817 0.136497136824501 0.337929684662673 0 0.156224292355392 0.142347481275366 0.662070315337327 0.70718874820569 0.481179839845788 85 203
4453 286467 3 1 0 "IR" "RO" 0.210901490926436 0.443116577425053 0.223794230979909 0.469757795595164 0.377940188472067 0.335436685316546 0.393780057263543 0.346120978015403 0.501451142970199 0.553098077085571 0.520750876677237 0.569781168985776 0.567589927820743 0.393859903738541 0.751068841007794 0.520598905506513 0.580073421087347 0 0 0.211893592582639 0.0905391494192821 0 0.208115137968927 0.0958754505342498 0.166299653258904 0.301263212958516 0 0.161050908634886 0.163087776234467 0.698736787041484 0.791884862031073 0.531180048248225 81 187
4454 537976 4 1 0 "IR" "RO" 0.217929436001019 0.453642560329592 0.220697374457849 0.458669006034718 0.358057910403799 0.36860721418689 0.373001436171025 0.384462567028819 0.522161094559994 0.509672628072691 0.542685086437894 0.530452569150195 0.581261998296364 0.403448995739083 0.736614235774191 0.510867755746993 0.682038333245663 0 0 0.251702240206659 0.0539308357128078 0 0.111076774388125 0.0553860945611108 0.0814169039359076 0.135210798631223 0 0.0721656792574147 0.182613927105621 0.864789201368777 0.888923225611875 0.620745985974815 88 202
4455 578130 5 1 0 "IR" "RO" 0.226146519651102 0.47161109130211 0.211208426202298 0.439904654168156 0.359863993018974 0.34549944064075 0.376015122797557 0.360129618768834 0.517360906068768 0.53804966931398 0.538822454591067 0.558985626237149 0.578828236480964 0.402415262368776 0.738913713893672 0.512750187400997 0.675181291853505 0 0 0.25873465447647 0.082976494782184 0 0.192635081723182 0.0899465677609512 0.142222194775201 0.282093657963618 0 0.143340297847104 0.0996200185891104 0.717906342036382 0.807364918276818 0.507978479915475 88 201
4456 762376 1 0 10 "IR" "RO" 0.239787530246077 0.505600785068953 0.192169473749176 0.404661492296009 0.395592872106785 0.463257027163989 0.422234495733153 0.494433398034663 0.461571044117159 0.390555903646803 0.488910918948796 0.416172218076065 0.669212479881464 0.473898081425515 0.618232947631157 0.436780455636535 0.663148290161388 0 0.508972987379494 0.410418387663722 6.88220153016482e-05 0 0.0001288212880753 6.8727439526165e-05 0.336748391844743 0.999922639228522 0.490713926701624 0.589413978996831 3.449597856706e-05 7.73607714783282e-05 0.000184264630807019 9.89058999214655e-05 84 3601
4457 8206 2 0 10 "IR" "RO" 0.2367168518012 0.505929153252689 0.189347587303142 0.404248099538073 0.396497278591805 0.463322497493052 0.421563963023597 0.491688056645381 0.464643430632832 0.395425050163954 0.490168855364316 0.418857835248254 0.666626739843628 0.47277609646313 0.619381827701536 0.438052525914087 0.695380861518552 0 0.520355114749211 0.424406526615845 6.7920494276891e-05 0 0.00022394771730834 0.000101274790454117 0.304515852466092 0.999920679995137 0.479192883375559 0.575376945538827 3.53655210788804e-05 7.93200048629679e-05 0.000228054157921743 0.000115253054873611 78 3601
4458 189164 3 0 10 "IR" "RO" 0.23919064887889 0.496306063240022 0.200069606283968 0.414309526593581 0.414435574242931 0.445129806135661 0.452581567575451 0.474801936360524 0.424740090534105 0.410008253925826 0.458777878079916 0.43629430519948 0.668973339068186 0.474553598859944 0.617443778513934 0.436479063149974 0.598077250719655 0 0.425293832307415 0.353954545446954 7.46686980199783e-05 0 0.000280151239511062 0.000119712428114443 0.401812497211086 0.999909610244486 0.574227423762302 0.645818834827544 3.55833712393289e-05 9.03897555142746e-05 0.000198592690771285 0.000106907297388389 87 3601
4459 112669 4 0 10 "IR" "RO" 0.24006097289394 0.509973315164652 0.188500087305337 0.400136280412729 0.405801233281302 0.452460562882984 0.43570074669176 0.479824235289575 0.447043523031126 0.407156397757992 0.476020459054656 0.431027660696707 0.669191870976084 0.475020952163768 0.615600047699896 0.435882758870068 0.72221061234507 0 0.490830240314819 0.422273938006532 7.18622821388354e-05 0 0.000155642636900021 7.80696294444779e-05 0.277682784476899 0.999918964734064 0.508781244017071 0.577532151312537 3.47408958926606e-05 8.10352659357104e-05 0.00023287303121024 0.00011584105148666 86 3601
4460 552243 5 0 10 "IR" "RO" 0.238601389732952 0.507739016424378 0.189324087364744 0.402424635652092 0.39429694280048 0.457947427959834 0.420162367738232 0.486045410880521 0.46403311156921 0.400738607227616 0.491311895093321 0.424718911060959 0.664723575113109 0.471079794422653 0.621709946763157 0.439729296452211 0.695464419685628 0 0.481116334881991 0.411943475004301 6.45085588552149e-05 0 0.00018728223507051 8.71118130475683e-05 0.304439273948895 0.999910065272476 0.518521173810062 0.587870896373414 3.17978066219575e-05 8.99347275244673e-05 0.000175209072875956 9.85168092379225e-05 79 3601
4461 767064 1 0.1 10 "IR" "RO" 0.238815897002551 0.503337936240195 0.193360267888801 0.407032982715962 0.405946649813099 0.440625645529175 0.436713114277973 0.464657178011454 0.444930955586238 0.424575625772994 0.474189239595673 0.44691728476358 0.662102044673688 0.468088558027934 0.628113558568417 0.442868609471156 0.661204577120883 0 0.476594951784849 0.394622557344158 5.50548326793051e-05 0 0.000159740391664174 7.28076365921701e-05 0.338706288058266 0.999919479916992 0.523014272237116 0.605190608007199 3.40799881715126e-05 8.05200830082505e-05 0.000231035586370381 0.000114027012050625 79 3601
4462 869508 2 0.1 10 "IR" "RO" 0.241958126723189 0.504299065827932 0.19498088832002 0.405967689226119 0.393804506481017 0.439665470138714 0.423926810659918 0.467113661783368 0.456862622621491 0.418780620586323 0.488146892219361 0.444278721973284 0.658693115033055 0.465234139064582 0.632802509923927 0.446014028919702 0.682265649123639 0 0.521984817432977 0.421951052057064 0.000507451211322784 0 0.000252437566575168 0.000268555215650658 0.317195522213121 0.999904990031064 0.477553532766357 0.57767042470343 3.13774519173167e-05 9.50099689359392e-05 0.00020921223409017 0.000109968023854905 88 3601
4463 34091 3 0.1 10 "IR" "RO" 0.234768628493219 0.492833658272525 0.199375893877328 0.417927223197401 0.428682939937582 0.432782737700404 0.464254299054857 0.454812187173065 0.416006251864361 0.435408797857862 0.44680273997916 0.456954398906985 0.665501467312212 0.470497275359882 0.62508341873844 0.440709395226998 0.584930829369806 0 0.456147745478975 0.353971178059963 5.0617135836109e-05 0 0.000137163945357465 6.25348503484539e-05 0.414930040182938 0.999826695497889 0.543394241748262 0.645774514777375 8.85133114199615e-05 0.000173304502111233 0.0003208488274055 0.000191772312313638 83 3601
4464 424739 4 0.1 10 "IR" "RO" 0.238879560121881 0.502918231368253 0.19372547517803 0.407376487437792 0.423194230685544 0.435481463320418 0.45679389730745 0.45819314100825 0.424416929075123 0.431437240025385 0.45426882098798 0.453308876697114 0.668217407124862 0.472533835899523 0.621652559728284 0.438427561223533 0.667569657855687 0 0.507137510741721 0.402506873436903 0.000110864580480905 0 0.000277021422628394 0.000129915539324959 0.332285490663697 0.999914593886741 0.492390760076277 0.597260273792227 3.39869001352336e-05 8.54061132594691e-05 0.000194707759373744 0.000102937231545295 86 3601
4465 384572 5 0.1 10 "IR" "RO" 0.237595811766502 0.495898231791577 0.199002234693101 0.414751858691496 0.405876343609425 0.434877192275738 0.438481439069173 0.459599306904843 0.442048977080514 0.428622328600882 0.47311739473159 0.452068169282897 0.657972579709083 0.464664011803952 0.634337887533798 0.446649980521519 0.605929779094975 0 0.470983818731755 0.372635050783824 0.000266589782713045 0 0.000179087091132142 0.000154641110436261 0.393748914125475 0.999857222873863 0.528525923415642 0.627043332427147 5.47169968368248e-05 0.000142777126136482 0.000311170761470307 0.000166975678592388 85 3601
4466 862535 1 0.2 10 "IR" "RO" 0.240116457666491 0.510041941261474 0.188615864303942 0.40016659977082 0.399107018244897 0.423609198776009 0.432013449401693 0.443629949691867 0.448153363862568 0.448280187944998 0.479468854503443 0.468726968161521 0.651474566176945 0.461616987608797 0.636832640207725 0.449746149726233 0.690056102507441 0 0.500286733774899 0.414288611554887 6.34566774286715e-05 0 0.000247198820996968 0.000103807175330575 0.309846378253703 0.99989593952658 0.499198321537709 0.58547551136677 3.40625614267274e-05 0.000104060473419553 0.000267745866395418 0.000132069903012476 78 3601
4467 1460 2 0.2 10 "IR" "RO" 0.239791692298954 0.509744985381011 0.188550014280593 0.400391251256931 0.4003792953756 0.425760705436356 0.432283420110202 0.446666780833082 0.448543424493541 0.444583804518513 0.479337060332764 0.465633151474938 0.652861692704932 0.462680993527529 0.63511362878662 0.448683127244495 0.703771756799433 0 0.517757710424576 0.424635866041645 6.11208285806899e-05 0 0.000236992137756766 9.97399912697091e-05 0.296134058995363 0.999818999548347 0.481728753354523 0.575105749171339 3.30633766227057e-05 0.000181000451652952 0.000276544083144474 0.000158644795745785 77 3601
4468 68783 3 0.2 10 "IR" "RO" 0.235196752800286 0.498625008496706 0.194450601186024 0.411776860718735 0.4153782452325 0.417960575660488 0.449186713092858 0.436291503742661 0.432623905312969 0.456805031404013 0.462682533976889 0.476195165172993 0.65186616324678 0.461111054551858 0.639165069544515 0.450491527942552 0.650125775588134 0 0.494060672668371 0.391723726729775 5.72851347520699e-05 0 0.000254860450397876 0.000102762746439222 0.349747332885561 0.999688574494897 0.505295775192537 0.607923490019209 6.96063915526585e-05 0.000311425505102622 0.000388691688694115 0.000250020504577133 87 3601
4469 275825 4 0.2 10 "IR" "RO" 0.238353014522838 0.496286564461074 0.199309026596942 0.414142668226228 0.404706295146353 0.418272824632774 0.441696788554782 0.441588073696553 0.436408103846971 0.446905825694963 0.46999116670685 0.470751551641453 0.649842574412401 0.459856026541987 0.640965991367909 0.451636946934383 0.637925580667223 0 0.514850752326171 0.398109995022335 5.66968265952615e-05 0 0.000231309379073441 9.53945737400044e-05 0.361968223431661 0.999828701076828 0.484656227994838 0.601638288805358 4.9499074521024e-05 0.000171298923171966 0.000261710299917854 0.000156321598567695 84 3601
4470 190743 5 0.2 10 "IR" "RO" 0.23949982600978 0.505839832918711 0.19165259406272 0.404255194054306 0.39886705748414 0.426520635762822 0.428080104694462 0.44843761394896 0.453412582288649 0.441713723337094 0.483246393751685 0.463753299151353 0.652193672633261 0.460693474209628 0.639215746875592 0.450516756930946 0.716385011928788 0 0.53226257910185 0.434238497369114 0.000101703926657075 0 0.000503324537189194 0.000201878604054319 0.283483208703373 0.999892588615167 0.466887134748927 0.565401722803272 3.00754411826015e-05 0.000107411384832661 0.000346961612033707 0.000157901223559684 80 3601
4471 370817 1 0.3 10 "IR" "RO" 0.242341179869378 0.505782213823116 0.194171251864032 0.404669332186371 0.420126140533915 0.394220706907071 0.461226458435154 0.412269450268464 0.413212144709551 0.479685879446326 0.449318019843173 0.501209248626263 0.649514603589871 0.459815093474496 0.64062026394197 0.451683992412628 0.638022163242241 0 0.503770537165414 0.390017598273865 5.41944713586457e-05 0 0.000343256811738411 0.000125625738781581 0.361887155360617 0.999917715789588 0.495396793500436 0.609666022672631 3.64869257840082e-05 8.2284210411557e-05 0.000489412522411317 0.000190753314721808 77 3601
4472 303899 2 0.3 10 "IR" "RO" 0.238397352217767 0.496970156419054 0.198617224211205 0.413457805177339 0.408170779636499 0.403618813713762 0.444328881892208 0.423556227477887 0.432794332089728 0.46699210150786 0.466739972712092 0.489588488565121 0.644292148892897 0.455011737519569 0.648510441009999 0.456540832923517 0.645315278021368 0 0.549265395113637 0.409482293978537 8.74243796946271e-05 0 0.00174890283071 0.000584595263901366 0.354556940899156 0.999908878107561 0.448498584293016 0.589735417805134 4.03566997810656e-05 9.11218924393646e-05 0.000487117762637019 0.000197692952427263 84 672
4473 359886 3 0.3 10 "IR" "RO" 0.240083467012974 0.499260806734298 0.197882610088168 0.411110565512872 0.400698047105001 0.408486203951343 0.431829398477626 0.428737347831084 0.4480617264827 0.461644398733854 0.479459695187413 0.48417608227568 0.644675592541146 0.453409851421945 0.652735672696446 0.458115732052338 0.647575720923656 0 0.577849089756792 0.422281404776212 9.82297828131214e-05 0 0.000450774678595245 0.000179859667875538 0.352292232736306 0.999912946649786 0.421404547895292 0.577404743386895 3.38165572241173e-05 8.70533502142676e-05 0.000295587669320742 0.000133992169017577 87 3601
4474 92233 4 0.3 10 "IR" "RO" 0.239543798473755 0.503399520473173 0.193971652911205 0.40691250448091 0.412842079783399 0.40054745881653 0.447814210150604 0.418675154769605 0.430946450114307 0.473493460738849 0.463522493541249 0.494455473822351 0.646238567773719 0.456664410383492 0.646191608337783 0.454933145424436 0.700501537673956 0 0.573567674265587 0.436070528140943 6.62180687893736e-05 0 0.000608862486122381 0.000215086573866487 0.299397183782851 0.999896636625725 0.425321364784811 0.563511017833097 3.50604744037636e-05 0.000103363374275435 0.000502098463480459 0.000203367452093507 82 3601
4475 195966 5 0.3 10 "IR" "RO" 0.23767603339836 0.504405684452891 0.191456181231279 0.405889679626736 0.401517469111884 0.404556114737837 0.433378185396331 0.421475258688163 0.448100591676895 0.472442326948166 0.47851387945673 0.491741937279589 0.64071282532322 0.452738813869559 0.651727640543809 0.459078859436834 0.675086134843386 0 0.54427966297815 0.420257996343316 5.57393881393718e-05 0 0.000310204473142115 0.000119215726475078 0.324820775757265 0.99990762932502 0.454864410522693 0.579406092543522 3.73500112103364e-05 9.23706749802396e-05 0.000545722026014782 0.000216695386686753 87 3601
4476 259387 1 0.4 10 "IR" "RO" 0.242625568222153 0.501597776856508 0.198230221459715 0.408888805202588 0.421534909320427 0.355024809191139 0.473070841198853 0.371466124991414 0.395115250201801 0.520251550835783 0.437532935630977 0.543785729884782 0.630905427477936 0.449022521526537 0.655913621978507 0.463094146035625 0.6352833655604 0 0.508296583643969 0.387520080377951 6.02351405418281e-05 0 0.000552421612138091 0.00018239880191834 0.364564098376397 0.999302684337209 0.486638904645263 0.610727455208462 9.23009226607705e-05 0.000697315662791451 0.00451209009862974 0.00157006561166917 83 1146
4477 101258 2 0.4 10 "IR" "RO" 0.24082743190887 0.514166301688579 0.18565306960881 0.395878522134576 0.423063101936879 0.3703207055084 0.463532619623449 0.382525704735346 0.413160839846663 0.515724848518937 0.447343014319124 0.532363229248773 0.637519335631509 0.45287961020358 0.65009591379161 0.459083358220396 0.728158686054174 0 0.558172879176864 0.436389715713441 6.30116776981643e-05 0 0.000593512561506805 0.000199790882885368 0.271741230685689 0.999416732328862 0.439852931901915 0.562793160139172 3.7071582439383e-05 0.000583267671137941 0.0013806763597141 0.000617333264501567 85 3601
4478 145721 3 0.4 10 "IR" "RO" 0.239673612431157 0.504028800172835 0.193566236803341 0.406279976452758 0.420755939318228 0.369981836319739 0.462054344536983 0.384098980220996 0.413876339983578 0.511601919097005 0.448667835946572 0.530530043361325 0.635042500250141 0.449892059080005 0.656305366343632 0.462009045486596 0.692535873278277 0 0.589518489368885 0.43285997109524 6.26447454601717e-05 0 0.00059132314183466 0.0001992916144363 0.307324342137506 0.999663720280619 0.409274657687988 0.566617649975238 7.71398387566028e-05 0.00033627971938081 0.000615529801292187 0.000323087315085482 87 3601
4479 662431 4 0.4 10 "IR" "RO" 0.236876817429188 0.499007283571639 0.195615092196775 0.411334105224286 0.402344506963158 0.382071626052924 0.437444368997137 0.397715033718962 0.44115829520854 0.496784323880054 0.474696729672763 0.516573995917403 0.629084883937229 0.444666324986875 0.664586401741072 0.467601073947647 0.68872845846693 0 0.618839868758242 0.446225047646842 7.28926337916629e-05 0 0.000928065343704301 0.000313101923840467 0.311143631418052 0.999820505472208 0.379294636858781 0.553094906558203 5.50174812263064e-05 0.000179494527792024 0.000937429039272706 0.000366943871113903 89 3601
4480 74174 5 0.4 10 "IR" "RO" 0.239564399940094 0.5041354935954 0.193413039896072 0.406155112233851 0.408884412304201 0.369851428824239 0.448774248604169 0.384568089660269 0.427641508054245 0.51033835717146 0.462514786927769 0.530050691983072 0.628932320504314 0.445664332498754 0.662402972508925 0.466416551757886 0.682240781206545 0 0.579459317028794 0.429444318751122 7.07881113253418e-05 0 0.000572353431633187 0.000198233901723992 0.317643212715609 0.999831133659731 0.419176798018171 0.570048097868474 4.52179665209179e-05 0.000168866340269436 0.000791531521401412 0.000309349478679762 86 3601
4481 661681 1 0.5 10 "IR" "RO" 0.237475593448342 0.507740002187285 0.188331788450959 0.402284219997197 0.407398153571226 0.360113337755763 0.43913353084492 0.371170341384788 0.442174091167358 0.52847846009366 0.472094604857294 0.544347378203757 0.621231339111836 0.438650422955265 0.673658064081468 0.47363839289881 0.736867331020259 0 0.68702653098624 0.479951979970229 0.000246783645370348 0 0.00227221110914801 0.000766138861055638 0.262769052962602 0.997948795984742 0.306144963293549 0.517213295729271 0.000116832371768667 0.00205120401525802 0.00455629461106284 0.00206858543944423 88 3419
4482 294231 2 0.5 10 "IR" "RO" 0.243770862342618 0.509023626966593 0.19236437516441 0.40102882966804 0.394790701856872 0.353119898164663 0.42942064618016 0.367929948198797 0.446974442891804 0.526029928231372 0.481787951871994 0.54776356617632 0.617726162353385 0.435647319652002 0.678866560725998 0.476672003286101 0.725746511257223 0 0.654571245241556 0.471877540833328 0.0002431444818687 0 0.00161569233778014 0.000566378988146525 0.273935503313137 0.999581211382496 0.342431272555297 0.526988652697303 7.48409477717534e-05 0.000418788617503745 0.00138178986536753 0.00056742748122202 82 3601
4483 248117 3 0.5 10 "IR" "RO" 0.242254471400568 0.509980117845564 0.190272598479685 0.399974256858639 0.402653920206939 0.35129430711141 0.435918865520944 0.364408502672735 0.442526320981945 0.531659341032376 0.475397202924822 0.55122094086688 0.619228585059743 0.43670228043334 0.677365429486845 0.475606762490448 0.760324896321655 0 0.684757734768116 0.490550967717882 8.76322950721042e-05 0 0.00177768756701585 0.000550616060382495 0.239547598081186 0.99982314305853 0.3126617562926 0.508591999439218 3.9873302086248e-05 0.000176856941470198 0.000802821372268586 0.000306416782517387 86 3601
4484 790708 4 0.5 10 "IR" "RO" 0.238731233412644 0.502632438325432 0.19388520389909 0.407561679456978 0.400511890489641 0.355136008016532 0.433478069873049 0.367826175975995 0.447212013556154 0.529222342169505 0.478500613008131 0.547810760252681 0.616555182665731 0.434459143459784 0.68210238176192 0.47815732337688 0.706870723513541 0 0.660369855904266 0.463116674650619 8.88333059633567e-05 0 0.00107951580367399 0.000351859926162783 0.291362728683685 0.993084891109174 0.33167751777121 0.531618245752743 0.00167771449681078 0.006915108890826 0.00687311052084978 0.00491321967047537 85 2223
4485 294658 5 0.5 10 "IR" "RO" 0.239704014948959 0.509003175764044 0.189331493333752 0.401035786787517 0.408823103164137 0.347696179965346 0.4456035653128 0.358986152525895 0.432435998473879 0.53969154582378 0.465821976529188 0.556878936660226 0.6179636565137 0.43751054743071 0.675395265482582 0.474951495222805 0.722242560221842 0 0.645217838783986 0.461250556255963 9.21412574649663e-05 0 0.00191539033111261 0.000589060978321911 0.277588675373626 0.999491070708396 0.351584189158312 0.537592052660737 7.66231470666693e-05 0.000508929291603812 0.00128258172658997 0.00056833010497819 86 3601
4486 844691 1 0.6 10 "IR" "RO" 0.240836542396542 0.511618548539341 0.187875013962684 0.398334166534633 0.400671414011375 0.315527257647789 0.438362222140198 0.325083016897041 0.437411082247633 0.575740873285114 0.473227846697988 0.592972926565873 0.598935878226124 0.424582860356543 0.694450991729058 0.488644852876571 0.735178625212227 0 0.708109337717484 0.482368593712674 0.000241706415801991 0 0.00352987174266718 0.0010610426888042 0.264523408733252 0.999518980751713 0.286482073967163 0.515873488074188 5.62596387188447e-05 0.000481019248287407 0.00187871657268635 0.000696875524333757 87 3601
4487 766838 2 0.6 10 "IR" "RO" 0.239281665167282 0.498974850078943 0.19788136694999 0.411412477123875 0.399020211681843 0.301213158229379 0.444076992244907 0.311960564689061 0.428236815611665 0.586521886283597 0.467524562588984 0.606947286799393 0.589398350122894 0.418407137119138 0.705260717897621 0.49523476935928 0.662701464386135 0 0.641215016043939 0.433909832852621 0.000399727696995652 0 0.00608012000182168 0.00178005732207506 0.336792059694736 0.998316028486867 0.349307680697411 0.562794967461633 0.000106748222132904 0.0016839715131331 0.00339718325682737 0.00151514236367061 89 907
4488 9455 3 0.6 10 "IR" "RO" 0.246785992290498 0.518667805845924 0.186383417210103 0.391100909640331 0.398547957304207 0.323409312350941 0.434101272967444 0.335662893849807 0.441688399731959 0.560861055872185 0.477040746134003 0.581932790469118 0.607764627118072 0.4295378443181 0.687658145012175 0.483303612265963 0.781085764391619 0 0.748895980049755 0.5156890375239 0.000383618181883356 0 0.00348787633127782 0.00111251608362182 0.218484915326386 0.999207384512679 0.245213512531591 0.482258354933646 4.57021001109765e-05 0.000792615487320952 0.00240263108737635 0.000940091458832608 85 1654
4489 292844 4 0.6 10 "IR" "RO" 0.235986607104368 0.502621200350093 0.191788818653919 0.407568521087321 0.408532508341998 0.308248545817294 0.448705437084804 0.316262744109072 0.426899696680843 0.587438098566249 0.462720156897835 0.602391280237719 0.594377134184014 0.421965170014346 0.698957716277465 0.491493143029051 0.689542922311278 0 0.681946750962253 0.452005559046652 0.000118398674008741 0 0.00415562753954295 0.0011694658110687 0.310205567844582 0.999060416700936 0.311770585393447 0.545877372647191 0.000133111170131951 0.000939583299063637 0.00212703610475697 0.000947602495088563 88 1872
4490 384452 5 0.6 10 "IR" "RO" 0.242154323538529 0.504853749584811 0.195019103018634 0.405377622613197 0.409033167239655 0.304058425288985 0.453305256173074 0.315673872557617 0.418221000752985 0.580731932877158 0.457547530876868 0.602686910141754 0.598700119802849 0.424885132683906 0.694495569833705 0.488261843309206 0.689651840832257 0 0.684428255627037 0.454159163218736 0.000929627293080036 0 0.0104242136468608 0.00313199969899905 0.309307484976943 0.99931519934438 0.301990843212327 0.541595328754119 0.000111046897719923 0.000684800655620154 0.00315668751377515 0.00111350832814595 82 1650
4491 231635 1 0.7 10 "IR" "RO" 0.239107098823023 0.506673318916554 0.191042771233647 0.403439552112773 0.410434935581962 0.260864754788169 0.450119720729915 0.268099027936691 0.425612326889968 0.636563695941914 0.460734699505721 0.653946138235626 0.574756944008088 0.407808246923448 0.722130782649588 0.506558432534981 0.730348173403414 0 0.718974920852599 0.46939136275291 0.000523656496219534 0 0.0143226318032851 0.00367648423077851 0.267300139899146 0.968308221875014 0.211907010335662 0.501733391960707 0.00182803020122087 0.0316917781249856 0.0547954370084535 0.0251987610556045 82 452
4492 612414 2 0.7 10 "IR" "RO" 0.242279160182126 0.509938999453875 0.190486949617103 0.399960930903129 0.403879656341856 0.275674733036233 0.440122854601498 0.284759457989217 0.436763924981011 0.61626784546929 0.471264275041984 0.636287683683928 0.582056354871171 0.411518816227929 0.717002834842254 0.502602833180606 0.776128030079629 0 0.737696112014732 0.498869302494523 0.000530647952995798 0 0.0112282345225514 0.00302321781676644 0.218582774696626 0.939157100317303 0.174912975509504 0.456149511895295 0.00475854727074865 0.0608428996826967 0.0761626779532126 0.0419579677934154 83 698
4493 147217 3 0.7 10 "IR" "RO" 0.240669673012908 0.514429131485203 0.185305657448145 0.395467004145985 0.375999348567064 0.310031792633789 0.400607396835297 0.318418050156097 0.484630908515795 0.584713178436479 0.511851377186541 0.600406697211772 0.583685243613335 0.410057096465845 0.719977700924282 0.503714763799087 0.817117550472272 0 0.611454209302502 0.495408107968736 0.00311963109399344 0 0.0347955435622622 0.0108280542588893 0.162646116961327 0.757138567800329 0.121777678426882 0.344260340451061 0.017116701472408 0.242861432199671 0.231972568708354 0.149503497321314 83 298
4494 802832 4 0.7 10 "IR" "RO" 0.239642698108614 0.50458293744778 0.193170850625741 0.405590656752458 0.411291912008707 0.266426366172537 0.455241642477236 0.274872270643653 0.417317983972442 0.626856672813165 0.456181012928449 0.646555833844267 0.578501837199236 0.411541163954096 0.715258179018544 0.502811734030827 0.710536718003236 0 0.67803589632077 0.452859652406488 0.000435757124175685 0 0.00763416733334665 0.00204543904641143 0.283524586806539 0.915276313601721 0.202898626252613 0.485808919341838 0.00550293806604963 0.0847236863982788 0.11143131009327 0.0592859892052626 87 301
4495 827883 5 0.7 10 "IR" "RO" 0.240663062657821 0.50766432280456 0.191525305437396 0.402520025465913 0.409769638864539 0.259655102611476 0.453274403224477 0.267328091797445 0.420156994357387 0.636385399562034 0.457117428537975 0.654882864940814 0.575375433395828 0.409146459043235 0.719796502397107 0.505135030975756 0.708648962930754 0 0.73058690752501 0.464005311575369 0.00163325836004323 0 0.0303013950440757 0.00795547059349274 0.289355205456748 0.993125974707901 0.230294349497286 0.523345805825833 0.000362573252455019 0.00687402529209888 0.0088173479336279 0.00469341200530503 83 697
4496 258232 1 0.8 10 "IR" "RO" 0.23951314487277 0.50131997196146 0.195795165229866 0.408898947767506 0.412383130676852 0.255467169345489 0.447375551804571 0.263736926688709 0.431470428415661 0.638088299234822 0.464607795212107 0.658606153019538 0.57343829488394 0.404119356412481 0.730574529055108 0.510735502438546 0.772878786500554 0 0.462620029568768 0.424363546864499 0.00200851614531652 0 0.0254548216151207 0.00687556984499372 0.19832519581522 0.642818733292424 0.0872125220146712 0.329841445659982 0.0267875015389091 0.357181266707576 0.42471262680144 0.238919437630525 86 208
4497 630156 2 0.8 10 "IR" "RO" 0.242539762532453 0.512748439444561 0.18850516414356 0.397368751457713 0.403189818731515 0.205881128563381 0.444478705272189 0.211607614830355 0.430269395527551 0.697425859055183 0.466477898283435 0.716548523446458 0.547075236179901 0.389128332930317 0.752352791434927 0.527315014469153 0.723309322304545 0 0.72102352632809 0.459432345707993 0.00444246410542082 0 0.0801161239918881 0.018510355427037 0.271053411165782 0.987183911191926 0.173339302996003 0.511588086074819 0.00119480242425239 0.0128160888080745 0.0255210466840195 0.0104692127901517 84 197
4498 609838 3 0.8 10 "IR" "RO" 0.236284555758353 0.497405766782882 0.19668419759788 0.413069655253504 0.401442472367269 0.287766043665749 0.429751226761293 0.2967982905103 0.45552971313709 0.605167594048758 0.483508779949792 0.623571797731406 0.580888813774862 0.407607050480864 0.727032851190804 0.507116089849363 0.783433463751478 0 0.355175247917035 0.40312432747393 0.00232789378855075 0 0.0181485496132289 0.00563712488271621 0.16036973969953 0.496251644418077 0.0561527036137849 0.248668833323921 0.0538689027604413 0.503748355581923 0.570523498855951 0.342569714319433 85 212
4499 740762 4 0.8 10 "IR" "RO" 0.232043020874434 0.497367692973362 0.193565759095857 0.41307138220751 0.428507079722946 0.202947389062732 0.470242641635311 0.206774236910003 0.406743191443969 0.707889586742496 0.440717723616282 0.72110061073059 0.547770255267274 0.390295726402508 0.750882148189089 0.52620247154549 0.654825233453625 0 0.615856295802995 0.396003706878465 0.00942087880983731 0 0.0876751789867617 0.0219001333162751 0.329478091339384 0.917561848833806 0.174922523688855 0.522951358816202 0.0062757963971543 0.0824381511661935 0.121546001521388 0.0591448009890581 84 197
4500 359320 5 0.8 10 "IR" "RO" 0.233069849355351 0.489891838337005 0.200821903070199 0.420828193805551 0.393405886659339 0.282049400255533 0.422824204875997 0.290957834276292 0.459962779585358 0.611449568020768 0.489922007451539 0.630145896066661 0.570797492812787 0.400900544654703 0.736528076873262 0.51397481312383 0.742436306655628 0 0.335451359182788 0.382412848036675 0.0159105694309228 0 0.0868426254603353 0.0288221025067928 0.19350553102678 0.5297293392077 0.0689543657614398 0.276566140380948 0.0481475928866694 0.4702706607923 0.508751649595437 0.312198909075585 82 200
4501 37460 1 0.9 10 "IR" "RO" 0.226512288507989 0.485752790872892 0.198391076977874 0.425109973285123 0.390845123038036 0.324470258235591 0.406581206557049 0.331989089207075 0.490047304786449 0.571968296763096 0.508103078531883 0.584914199592985 0.584169979144803 0.40690881395589 0.729398877752647 0.507294720886926 0.834702715655338 0 0.125021577216224 0.35217625443586 0.00596104254265408 0 0.0317561526625274 0.011365050927852 0.0559700030678687 0.152549314243921 0.00824086200988101 0.0745686327517828 0.103366238734139 0.847450685756079 0.834981408111368 0.561890061884506 88 203
4502 606060 2 0.9 10 "IR" "RO" 0.229242240096631 0.482140434648946 0.204317491544756 0.4288851305526 0.399163313203699 0.27121633252629 0.423555604107226 0.27933803632709 0.464735041462375 0.624537288321521 0.489751903470986 0.642509310831332 0.564432062961626 0.39451850378225 0.748953656436704 0.520896995758554 0.748719404304604 0 0.147868070866451 0.333971106810064 0.0215816733806807 0 0.124311101065864 0.0400141738800154 0.154296275119267 0.363856411489147 0.0224141387167652 0.194428854859359 0.0754026471954476 0.636143588510853 0.70540668935092 0.431585864450561 84 205
4503 108678 3 0.9 10 "IR" "RO" 0.225456225977586 0.479305586544708 0.203357491690004 0.4317103008043 0.397893289695704 0.315342318375051 0.416911577764242 0.323429038775638 0.476770282351886 0.579915391946863 0.497177068484699 0.594269904285209 0.582074030012963 0.405696368116462 0.731700328839379 0.508610326274436 0.801719139668301 0 0.1146160811628 0.336092796606613 0.0051603362495501 0 0.0318898012778388 0.0109018201071885 0.0853977285704658 0.177402661999414 0.0107027147183762 0.0957611164698381 0.107722795511683 0.822597338000586 0.842791402840985 0.55724426681636 83 197
4504 549021 4 0.9 10 "IR" "RO" 0.225916110109526 0.475818412369501 0.206954433336724 0.435373392078877 0.392066733408648 0.302606997395002 0.41280466272066 0.311591657642526 0.477623933323811 0.588604905993732 0.500745187311282 0.605847917170408 0.573252975511351 0.399477438351642 0.740068852995496 0.514606939259424 0.726139226280892 0 0.121497711725159 0.312825556772945 0.041763742553588 0 0.164104797703048 0.0611583565148986 0.149773921850649 0.326433827637977 0.0144546209102634 0.172735439583801 0.0823231093148703 0.673566172362023 0.699942869661529 0.453280647128356 87 199
4505 559812 5 0.9 10 "IR" "RO" 0.224748313660572 0.474225258580382 0.207521428149336 0.437097698503766 0.420615684436136 0.267315140537728 0.447787730520829 0.273860351998117 0.439679405747577 0.633206796774587 0.465094132533258 0.648402137430003 0.568713726147504 0.398061681436864 0.743964529410418 0.517457712746523 0.663605092509491 0 0.118592544172303 0.286204279246157 0.00642209914053829 0 0.0475976674382652 0.0143264282596589 0.252358340149723 0.346600315000378 0.0259801585575486 0.230375567590833 0.0776144682002476 0.653399684999622 0.807829629831883 0.469093724903351 81 206
4506 167270 1 1 10 "IR" "RO" 0.205855312297878 0.421478897746484 0.240822333655979 0.491911741069138 0.381792900161669 0.316456467308382 0.400328744540403 0.326820050220844 0.491712269375018 0.5713730925751 0.513101208317548 0.588938494493752 0.554979996032903 0.382586959637757 0.772365014631038 0.531627838544259 0.219206746666687 0 3.69339763419555e-05 0.0800788785481411 0.253344240509985 0 0.561207138156825 0.256933926461706 0.446473984994801 0.556270837660247 0.0008734979949935 0.353471313119226 0.0809750278285267 0.443729162339753 0.437882429871839 0.309515881870926 85 197
4507 798554 2 1 10 "IR" "RO" 0.214056581280613 0.44421422662368 0.225957681690889 0.468330404866562 0.388439591564144 0.30428457129672 0.406713206673775 0.313758679239664 0.485192032143583 0.586195548797101 0.50621880848465 0.603601316485706 0.560418662711045 0.387926153954347 0.761651472161232 0.52636705957263 0.45022202335223 0 5.32832324478617e-05 0.168584513401058 0.185016073281811 0 0.454659846889265 0.196995134484293 0.278923860311097 0.425939581370284 0.000742784920590039 0.251449044070146 0.0858380430548625 0.574060418629716 0.544544084957697 0.382971308044504 82 205
4508 862616 3 1 10 "IR" "RO" 0.220328364433264 0.45970102163836 0.217100212092684 0.452397336676785 0.392320924049934 0.308130295374196 0.412682562468869 0.31759965799355 0.479804633410346 0.582010403405196 0.502343040363525 0.599181951453931 0.570553974145329 0.39629855228923 0.748007730500455 0.518354153009367 0.653823077217879 0 8.83533079503531e-05 0.247465749910848 0.0653522220799877 0 0.149169886109859 0.066556281000432 0.139456695589015 0.175439893638353 0.000598432725823567 0.112800714668802 0.141368005113118 0.824560106361647 0.850143327856367 0.573177254419918 85 204
4509 817852 4 1 10 "IR" "RO" 0.2223317813145 0.456470594975969 0.222305899374745 0.455636416667458 0.402944248104495 0.285054127936394 0.428036989300534 0.295924813670753 0.458987902533675 0.600217391528637 0.485880353186635 0.622844948792391 0.566330969334945 0.393663685005737 0.751908546405901 0.521258227497445 0.665652692723671 0 0.000102497947036353 0.256260221167729 0.0295886897232114 0 0.0802852648712187 0.0325612879260075 0.16145524051206 0.189862339392763 0.000531332225258826 0.129000072066469 0.143303377041057 0.810137660607237 0.919080904956486 0.582178418839794 76 205
4510 644107 5 1 10 "IR" "RO" 0.224408725266255 0.46700372662996 0.21380719063023 0.444495862331706 0.367664751161944 0.325333477446469 0.386249277070391 0.337570689438995 0.504939921180549 0.55725189362088 0.528791097746722 0.577620771866316 0.570907839570462 0.396732209227981 0.744903098030944 0.517186769704312 0.719785939579838 0 0.000209307260622384 0.276602661670783 0.0614883726644528 0 0.205172853045214 0.0837304630040716 0.0985241625002517 0.174138184344318 0.000506887108678721 0.0942209503445519 0.120201525255457 0.825861815655682 0.794110952585485 0.545445924980594 86 192
4511 70017 1 0 20 "IR" "RO" 0.241438649704953 0.502927752900149 0.195845242349383 0.407459226092205 0.404219244849337 0.450535440474828 0.435570578677756 0.480782986996189 0.444836743982147 0.40372859378634 0.475937811502849 0.430061840182245 0.668815992367035 0.473136376545438 0.620127911233626 0.437783479631861 0.654052685264894 0 0.464494213837934 0.390168150719549 5.57072728251726e-05 0 0.00018870104233055 8.33440325372981e-05 0.345854988910619 0.999911160135475 0.535126765972019 0.609644257714025 3.66185516617011e-05 8.88398645246915e-05 0.000190319147716565 0.000104247533889239 88 3601
4512 642362 2 0 20 "IR" "RO" 0.242244716225218 0.508414173521931 0.191614630612103 0.401763745651516 0.38422547368298 0.464728162157104 0.411337361865036 0.498493253297819 0.471729812145133 0.384796939214887 0.50040789548894 0.412006896386123 0.66672153414526 0.472677747210249 0.619878006292113 0.438135517167393 0.690876037188746 0 0.531601194334293 0.432283034604635 7.53815093282261e-05 0 0.000143405887987795 7.6699637446984e-05 0.309013913929755 0.999909592243674 0.468132499228509 0.567558666749233 3.46673721708175e-05 9.04077563256707e-05 0.000122900549210292 8.15990086843312e-05 82 3601
4513 449188 3 0 20 "IR" "RO" 0.23959956422444 0.502247692677312 0.195050065035377 0.408215627092661 0.411555760848972 0.449679438556371 0.444073271559886 0.478017564685647 0.436705004878247 0.408063954853583 0.467147831421645 0.432924754836366 0.670217163927112 0.474711931543474 0.617434544901292 0.436171401845336 0.630364749899351 0 0.466929858432364 0.379993416156578 6.87533824171338e-05 0 0.000113765564975682 6.25001722777933e-05 0.369496548212983 0.999680198756113 0.532734790608611 0.619745794798567 6.99485052489045e-05 0.000319801243886851 0.000221585394049015 0.000198288872577363 83 3601
4514 341597 4 0 20 "IR" "RO" 0.239655368870207 0.500162155365195 0.196694211237368 0.410221628375881 0.410374384952725 0.448984162957293 0.44242026795155 0.476544343055556 0.437615802933712 0.409773845755977 0.468437468835346 0.43439084016069 0.669334642825216 0.473009017149065 0.620389035582213 0.437723315803678 0.652324532137455 0 0.475520811383382 0.390918263150586 6.47692085040516e-05 0 0.000141781157256212 7.04826429202675e-05 0.347575628120858 0.999918034623503 0.524135915983581 0.608905916985753 3.5070533182994e-05 8.19653764966062e-05 0.000201491475781368 0.000105337220740592 83 3601
4515 878748 5 0 20 "IR" "RO" 0.241723436919939 0.505742487018616 0.193503834787231 0.404438227290821 0.392384277658178 0.456374992947681 0.420858838491789 0.48756170687209 0.460752364798306 0.396846082527723 0.490498452032791 0.423126950945546 0.666103072222868 0.471421678971152 0.622303058450245 0.439324332336686 0.702057254358617 0 0.484448789986612 0.417327685270954 7.48526922284531e-05 0 0.000159718521236659 8.13231749664882e-05 0.297835952098994 0.999911695486852 0.515234162429822 0.582499414363042 3.19408501609638e-05 8.83045131480438e-05 0.000157329062329459 9.15771910379579e-05 83 3601
4516 623469 1 0.1 20 "IR" "RO" 0.241538287069329 0.510492585096908 0.189270725535647 0.399601474866558 0.388037071014266 0.451016715016275 0.412888334611218 0.47794473050567 0.472355628898441 0.409395742383309 0.499077589469178 0.433224102828087 0.661065180084599 0.466939680600264 0.630146411176522 0.444144727429404 0.716847354336611 0 0.536815369933592 0.441169934279661 6.12916692299481e-05 0 0.000203574155110463 9.13006904000218e-05 0.283063455433916 0.999912595592675 0.462803131024239 0.558642080050028 2.78985602434073e-05 8.74044073250801e-05 0.000177924887058722 9.66849799111839e-05 77 3601
4517 796434 2 0.1 20 "IR" "RO" 0.235632057262758 0.500921320264496 0.192834358131072 0.409466492172219 0.41074467258554 0.446153355425783 0.438893931611704 0.46929777561253 0.444885362006034 0.420968530218003 0.471969666267185 0.442070818527797 0.664081071268419 0.469479122647627 0.62576130424309 0.44140246930386 0.658873227240076 0 0.509423074406442 0.402603390207374 5.35969643745673e-05 0 0.000182261647690626 8.00156562539408e-05 0.341000739939029 0.999537179321957 0.490129666701317 0.597057407103115 7.24358565207016e-05 0.00046282067804346 0.000264997244549834 0.000259187033257312 84 3601
4518 784539 3 0.1 20 "IR" "RO" 0.238796147355173 0.50406217172835 0.192765003545546 0.406247779169312 0.415725397651147 0.438518609901051 0.447172742118695 0.461658646843182 0.434497126040097 0.428075591920255 0.463825520382152 0.449890066644092 0.665918151131272 0.470786935324525 0.624051362525723 0.440174723400058 0.668924607266772 0 0.473505723708533 0.393833258003202 8.3551345529127e-05 0 0.000179553663133889 8.89194301772969e-05 0.330951688189794 0.999884023432232 0.526090752147067 0.605953147647398 4.01531979050083e-05 0.000115976567767776 0.000223970481266585 0.000124674919223348 84 3601
4519 390412 4 0.1 20 "IR" "RO" 0.244155471665976 0.510044365894556 0.191653416525674 0.400116514927194 0.406323678325533 0.43447293558648 0.441155623865214 0.461027090017392 0.436037100997524 0.425138578666595 0.469872419782841 0.450662799659906 0.664553778621982 0.470886624545738 0.622241256357733 0.440075692996607 0.697862161351832 0 0.457192407425464 0.403340772838785 6.19078300717377e-05 0 0.000165181967062417 7.66023076140695e-05 0.302049294873005 0.999913359680777 0.542443904402499 0.596481145837717 2.66359450907857e-05 8.66403192225801e-05 0.000198506204974548 0.000101479015884243 73 3601
4520 138245 5 0.1 20 "IR" "RO" 0.232038992719314 0.482461586218372 0.206576128767842 0.428732702778006 0.432215522597323 0.419724074406346 0.473143461728447 0.43988295374527 0.405060627018926 0.451387298445212 0.438053623806808 0.472382356474639 0.658008791221148 0.464949301263934 0.634800091499911 0.446620498969591 0.478224779644055 0 0.371860596893211 0.287251656133585 4.41266884483597e-05 0 0.000133277303943224 5.83093553715727e-05 0.521677225717644 0.999903702656294 0.627730414128306 0.712550962339628 5.38679498526919e-05 9.62973437056581e-05 0.000275711674539522 0.000139072171415071 87 3601
4521 810591 1 0.2 20 "IR" "RO" 0.240371225066718 0.510411881319033 0.188445821500218 0.399665068487975 0.407186612183955 0.433447402519214 0.43790351260736 0.455454186489001 0.443702079041351 0.435068592692413 0.473295321161646 0.456525588579526 0.660688232418303 0.467681998204938 0.6278311573671 0.443413821704094 0.710673174378928 0 0.543384123986959 0.434229577923441 6.07301755532117e-05 0 0.000332632830831244 0.000131234271704031 0.289234677662068 0.999913215338013 0.456018085112207 0.565513644804078 3.14177834508801e-05 8.67846619872966e-05 0.000265158070002902 0.000125543000776554 86 3601
4522 348383 2 0.2 20 "IR" "RO" 0.239569129044275 0.505127210532175 0.192336269679462 0.405065846954261 0.399328427085755 0.437175398436205 0.427565778214634 0.461347184192436 0.455065881029179 0.427500485919914 0.483741744673559 0.450544360395225 0.657821041805255 0.464609441724927 0.633619453154008 0.4465258262518 0.6880545630979 0 0.552731624894095 0.43134384392619 6.77622525835296e-05 0 0.000285059972642334 0.000119093310033185 0.311849800151879 0.999920057018727 0.446767710624512 0.568430800208902 2.78744976379843e-05 7.99429812733456e-05 0.000215604508749738 0.000106262554874828 80 3601
4523 306238 3 0.2 20 "IR" "RO" 0.240112669587259 0.508561228347911 0.189745848184049 0.401589802754535 0.3968376463263 0.43753921084984 0.422742799525527 0.460320956501491 0.46164469026168 0.429670029962291 0.488738066399845 0.451589190375437 0.657301098175328 0.463680881978289 0.635403208296034 0.447507491294442 0.712274641318675 0 0.551456090651685 0.440447496491772 6.72091977252431e-05 0 0.000284612877251901 0.000118956562950373 0.287627380701346 0.99976054397619 0.448006319502314 0.559264870355803 3.07687822536596e-05 0.00023945602381047 0.000252976968749559 0.000168676589475514 80 3601
4524 830379 4 0.2 20 "IR" "RO" 0.237771774003149 0.502154061317364 0.193630358667486 0.408197962981621 0.416942803345974 0.421803355243102 0.452694025832587 0.442375164941214 0.426361618861667 0.448856846174805 0.458567841381119 0.470000874598645 0.657144853297686 0.465637235770313 0.631239591185722 0.44570144980485 0.645676751530807 0 0.496575535258592 0.391648861175403 6.85442480766359e-05 0 0.000333006625335799 0.000132103951983757 0.35421315726669 0.999392803786605 0.502784707375961 0.607911478268135 4.15469544265339e-05 0.00060719621339519 0.000306750740111552 0.000307556604478519 83 3601
4525 471956 5 0.2 20 "IR" "RO" 0.243144214428452 0.51189569278 0.18928801321373 0.398194260606126 0.376694795715962 0.441484496908779 0.403731503036938 0.467979923104833 0.478406529915809 0.419169745341318 0.508484895048609 0.443842304807701 0.652233860740823 0.46112524358822 0.638076150842293 0.450257373481939 0.720256280360252 0 0.542180991155689 0.447671761127014 8.36279232354235e-05 0 0.000227117118866895 0.000107361851893158 0.279632926227242 0.999910266871814 0.457308155533561 0.552088693698268 2.71654892702702e-05 8.97331281859243e-05 0.000283736191882717 0.000132183322824332 82 3601
4526 867034 1 0.3 20 "IR" "RO" 0.235936960928641 0.500242414617976 0.193915885228092 0.410241848701445 0.404957062831497 0.407485009902425 0.437048298361482 0.424547869612431 0.444678249365197 0.469984609639947 0.474215063863262 0.488819286811394 0.642157997295602 0.453572325015106 0.651247314730664 0.458148669050175 0.627364756126665 0 0.482303415391735 0.381660135558854 5.62220249510279e-05 0 0.000304591195508355 0.000117774287961163 0.372527610616483 0.999761219312247 0.516986341473341 0.617997882579077 5.14112319002733e-05 0.000238780687753389 0.000405651939415218 0.000224207574107434 82 3601
4527 60460 2 0.3 20 "IR" "RO" 0.241259275779888 0.508768254752341 0.190649202457611 0.401494961207717 0.423167582488111 0.401042536459264 0.4632247763129 0.419109461026437 0.413649878854203 0.473739709561958 0.447524165169866 0.494382704419963 0.653364335253575 0.463566257546115 0.634343996665691 0.447946177543635 0.66856489121625 0 0.480186436354267 0.393081665448453 6.6428824187841e-05 0 0.000335110349729086 0.000128395700228378 0.331325784667518 0.999898597100988 0.518965056661435 0.606581802914349 4.28952920448044e-05 0.000101402899011505 0.000513396634569488 0.000208135936969881 85 3601
4528 670454 3 0.3 20 "IR" "RO" 0.23470162591267 0.497161783387981 0.195444409336846 0.413377982723024 0.426065004225915 0.402287369729522 0.462595903075878 0.417845597699315 0.416571873208106 0.477651951525789 0.448128219863826 0.495552900601154 0.648877812890388 0.45896483148803 0.642556321703793 0.452602038379089 0.626111180632963 0 0.506037703030314 0.382767477954207 0.000105389491464562 0 0.00073582981712912 0.000268554739923766 0.373711752795415 0.999622274303763 0.492539371460663 0.616598682812651 7.16770801572073e-05 0.000377725696236954 0.000687095691894036 0.000365284493218927 67 3601
4529 215573 4 0.3 20 "IR" "RO" 0.242317120818498 0.50805974713028 0.192034988817651 0.402047306600768 0.400046791407242 0.418394708777357 0.430269976122989 0.441170129359633 0.450627474881775 0.447796362616947 0.480690345507533 0.471509445756014 0.651537870910798 0.459860917998461 0.641246907567012 0.451390742233869 0.70978272791889 0 0.597944182680084 0.453176254140128 0.000131169581925688 0 0.000843285957512269 0.000319991910437855 0.290054770254247 0.999906185998753 0.400806549912854 0.546332222856781 3.13322449364191e-05 9.3814001246491e-05 0.000405981449549838 0.000171531092653032 84 3601
4530 451765 5 0.3 20 "IR" "RO" 0.23452949545811 0.49455697114261 0.197776606127688 0.41610466553236 0.428906589727539 0.390531276795542 0.470929176648228 0.406538059174076 0.405221285976992 0.488016545468173 0.439801163608841 0.507207765226612 0.644248428719651 0.457127830789562 0.644395521850271 0.454599469484212 0.595340803516635 0 0.478248289792883 0.361648220132325 0.00026326252133172 0 0.00116272672346647 0.000452775867419372 0.404331614057419 0.999842439834757 0.520219416869849 0.637709755341702 6.43199046145085e-05 0.000157560165242656 0.000369566613801745 0.000189248658554219 78 3601
4531 153285 1 0.4 20 "IR" "RO" 0.238890268411487 0.503138099982895 0.193714696056167 0.407219681333042 0.415324667473072 0.379587636070858 0.452898006740407 0.394769860151894 0.424647095308857 0.500419475258324 0.458099576323491 0.519827609265926 0.636346420183452 0.45008654682322 0.656247981339757 0.461911379249412 0.667362677748778 0 0.525485681982887 0.406274728645591 7.66243127678311e-05 0 0.000509243860162696 0.000182840359491273 0.332525125219425 0.999909201396651 0.473252798627085 0.593271376252945 3.55727190296907e-05 9.07986033486444e-05 0.000752275529865273 0.000271054741972073 81 3601
4532 269001 2 0.4 20 "IR" "RO" 0.240242761169176 0.508987596881167 0.189703869024509 0.401176018005077 0.382816708463501 0.399768025678674 0.412066909181018 0.416939236587582 0.470030834993219 0.477192319835746 0.499596058236762 0.496989629264036 0.631535128240264 0.445640904038193 0.663315446438992 0.466292235466645 0.703441730877556 0 0.589436631512134 0.450746894341667 5.94511430323292e-05 0 0.000407923290014515 0.000152256353398611 0.296415551297789 0.999637537358005 0.409222445746362 0.54866082516843 8.32666816228963e-05 0.000362462641995373 0.000932999451488888 0.000440024136504954 81 3601
4533 775263 3 0.4 20 "IR" "RO" 0.24338652686597 0.514433749743967 0.187468974751131 0.395602615701871 0.416177221753809 0.384961675469121 0.454288578518889 0.401278070926934 0.422689790610961 0.492737162914858 0.45665975525384 0.51304124076792 0.643955975477435 0.456511278411602 0.645182451514041 0.455268813081575 0.721732339393355 0 0.575609486792791 0.443474730370079 7.40876453590645e-05 0 0.00044667871096291 0.000163322861623714 0.278154266427348 0.999719436601994 0.423366036836433 0.556080809497135 3.9306533937737e-05 0.000280563398005859 0.000577797659813128 0.000281137271162331 76 3601
4534 154449 4 0.4 20 "IR" "RO" 0.237369853034303 0.504634166869373 0.191020298307051 0.405517921977869 0.423550388121014 0.378953192867931 0.461351333649461 0.392681740358951 0.417345398411919 0.504065441171951 0.449848581975439 0.521825181680889 0.638621643528776 0.452507760278079 0.651725718098986 0.459468034123103 0.705559293866234 0 0.577510758910934 0.433206678466074 7.01434341100848e-05 0 0.000660530422786678 0.000225443465905378 0.294337250081157 0.99991481467275 0.421112379976918 0.566310851525814 3.33126184993065e-05 8.5185327249643e-05 0.000716330689361194 0.000257026542206557 83 3601
4535 451874 5 0.4 20 "IR" "RO" 0.242166523116569 0.512813537794967 0.187787756781369 0.397188587747529 0.403361991644865 0.399332650059894 0.435773655024519 0.417005072185839 0.444088958973128 0.47629729596991 0.475533053478264 0.496804923424116 0.643513843968948 0.455020219061734 0.647980884252888 0.456697688668684 0.728208030177993 0 0.621047719403496 0.464476266185624 6.88649581661107e-05 0 0.000583536047968522 0.000208470665926155 0.271687402347797 0.999911832554293 0.377774603328755 0.53508788867612 3.5702516044746e-05 8.81674457069901e-05 0.000594141219780307 0.00022737447232902 87 3601
4536 874883 1 0.5 20 "IR" "RO" 0.23851631004876 0.504856575349222 0.191817984885414 0.405351038641117 0.424758912456809 0.356403831052965 0.463840586992093 0.368299688049726 0.413300981456101 0.530343026632985 0.446948697977905 0.547618744024888 0.629097681803647 0.445379724431271 0.663639988929957 0.466945093690285 0.682892362766028 0 0.596822758196391 0.428173368022398 0.000119809794234622 0 0.000961477554086848 0.000324111056164007 0.316913293859702 0.999471524549374 0.40080310872617 0.570886414725872 7.45335800355443e-05 0.000528475450625979 0.00141265552335252 0.000616106195566147 70 3601
4537 562888 2 0.5 20 "IR" "RO" 0.240132645062622 0.506109878637616 0.192079045037329 0.40413018626136 0.406584906646572 0.358638600297394 0.44526864066453 0.372134619562112 0.430838543837331 0.524526068849161 0.466352563760314 0.543819283749521 0.622744398534605 0.441002136841219 0.669761351380575 0.471620125409159 0.679720979036532 0 0.579152474122204 0.428070625734981 0.000126843764220034 0 0.00217594564186071 0.000688933689710314 0.319878575629386 0.996615548752348 0.412849887891935 0.568316601942992 0.000273601569861694 0.00338445124765199 0.00582169234400038 0.00292383863231709 79 669
4538 345542 3 0.5 20 "IR" "RO" 0.238283708450798 0.5050164249149 0.191332395113666 0.405166242951494 0.413941842077768 0.357866857367392 0.452558122994618 0.370125160179543 0.424635045100029 0.528175185177144 0.458533191526043 0.545836433467557 0.624188058173378 0.442132919786539 0.667737510252252 0.470303167910664 0.700155486297806 0 0.58664486527208 0.434886940170943 0.000210375978878981 0 0.00119386455888236 0.000429356319430704 0.29959188156651 0.99983529657381 0.411164131568316 0.564320604277004 4.22561568042384e-05 0.000164703426189879 0.00099713860072151 0.000363099232621783 86 3601
4539 174572 4 0.5 20 "IR" "RO" 0.239351406911391 0.506512012076835 0.191032196082673 0.403607131095027 0.405765433010011 0.362620645965998 0.440215311460707 0.375680570520606 0.438431642924785 0.5216251396571 0.470789663563483 0.540002262879607 0.623544446399395 0.440523406433438 0.671060587373615 0.471761581921688 0.70934496776988 0 0.61517083961625 0.44991726050428 0.000156038325096476 0 0.00164867851444269 0.000548199220830353 0.290397921042018 0.999739679178174 0.381776517689449 0.548994748125264 0.00010107286300641 0.00026032082182607 0.00140396417985815 0.000539792149625948 87 3601
4540 38321 5 0.5 20 "IR" "RO" 0.242950675345764 0.50832671508639 0.192514241119401 0.401832477616771 0.420038842047543 0.351354633239027 0.463273640360012 0.366007625886798 0.410538530058689 0.528486325130254 0.447728013574367 0.550086916309428 0.628647412989049 0.446046331339284 0.662026668713872 0.466374830286523 0.705842209755456 0 0.589850075446872 0.437534774939623 0.000102991790966513 0 0.00172007541966602 0.000532851793527624 0.293986710596599 0.999665335562258 0.407047745856815 0.561398365209786 6.80878569784888e-05 0.000334664437741792 0.00138210327664677 0.000534008057062867 87 3601
4541 598512 1 0.6 20 "IR" "RO" 0.240738607114368 0.5135505396666 0.186203165212021 0.396414878721112 0.420603230078141 0.309267121528018 0.464811149834164 0.318334505442153 0.409098681608396 0.584005629462298 0.446218441481223 0.600661840502983 0.605673782917448 0.431664190302594 0.682755320747368 0.481701530659303 0.74207779021798 0 0.626922478988097 0.455692324065843 0.000352902159767481 0 0.00270173510628957 0.00085747568261859 0.257501266102779 0.999361108085442 0.368506743295723 0.542705346387373 6.80415194730123e-05 0.000638891914557709 0.00186904260989021 0.000744853864165471 86 3601
4542 210839 2 0.6 20 "IR" "RO" 0.238243634029684 0.503476047572109 0.192823659034292 0.406603815094195 0.409194864733009 0.329690578300902 0.444688718076543 0.341398918481372 0.43285699528158 0.557095376390239 0.466621218227072 0.576334307367362 0.607686355546639 0.429673306503219 0.687799844870202 0.48338465142616 0.715010009609195 0 0.678717570277234 0.464684811300489 8.61766265842657e-05 0 0.0021254033389476 0.000628010186948064 0.284853112394243 0.999797736760475 0.317596886181853 0.534163076521254 5.07013699775748e-05 0.000202263239525399 0.00156014020196621 0.000524101991308816 87 3601
4543 446443 3 0.6 20 "IR" "RO" 0.243110784250824 0.510531854811292 0.190528526230435 0.399587572661611 0.403310032260126 0.325973643609279 0.445108629602334 0.338530626843877 0.427335434297583 0.558445393805154 0.466405019895062 0.579564852274424 0.607752622185527 0.431418545632265 0.683418940281803 0.481834894547427 0.717036700290031 0 0.636895685650585 0.457298710773737 0.000142987803277407 0 0.00231611311541425 0.000698020032802433 0.281592854692759 0.984663302741029 0.348858534082484 0.533135353945895 0.00122745721393197 0.0153366972589714 0.0119296671515165 0.00886791524756568 78 775
4544 477482 4 0.6 20 "IR" "RO" 0.23959640325589 0.517230924787366 0.182245291980265 0.392643502537336 0.43100713176998 0.315235121079224 0.473975228930313 0.3230270983314 0.402834164235551 0.581434477848447 0.437305305772468 0.595434043304247 0.612717529680492 0.437058216416017 0.674379613022265 0.476200501607323 0.754046877304209 0 0.640900611852742 0.4609404436152 0.000158645780027644 0 0.00369172182975528 0.00105260661829899 0.245720456796141 0.999212167695826 0.353153388675486 0.537098469506319 7.40201196225481e-05 0.000787832304173832 0.00225427764201723 0.000908480260182377 89 2363
4545 345985 5 0.6 20 "IR" "RO" 0.23795999473348 0.500302899196899 0.195668310167493 0.410159932097677 0.430252566921287 0.306799157849761 0.481910844564541 0.316618696035174 0.388446318811332 0.584155673058238 0.428640334285627 0.602423053877087 0.606485857119004 0.43275104726669 0.681969306102279 0.480621866130134 0.628712688320402 0 0.595560272113211 0.399652684403282 0.00011786138986425 0 0.00206782935062478 0.0005922040859772 0.371023439619903 0.998206362383174 0.398713358404821 0.598102956273718 0.000146010669830128 0.00179363761682562 0.00365854013134283 0.0016521552370226 86 2119
4546 266918 1 0.7 20 "IR" "RO" 0.246150240603274 0.520533200645245 0.18438189933838 0.389245983389367 0.401587201319772 0.286236860435918 0.436863832406219 0.295795454241285 0.440694839094327 0.604970867481549 0.474833129316797 0.624918600088546 0.590062271481119 0.41738541002474 0.707214752626318 0.496701609680861 0.795410892443004 0 0.688820923440195 0.498361672351666 0.000342860532217186 0 0.00898361666456271 0.00242951451329686 0.201591566518742 0.925192549918356 0.236785975581177 0.456074025329011 0.00265468050603772 0.0748074500816437 0.0654094843140652 0.0431347878060265 83 444
4547 783769 2 0.7 20 "IR" "RO" 0.24094486502901 0.50930208718013 0.190106914355052 0.400744371963602 0.405073265459128 0.292778779689529 0.441819670650425 0.302576665918036 0.434452563687773 0.598512467454059 0.469476289363301 0.618154447756656 0.589870887603339 0.41770917626086 0.706589429925968 0.496332858667164 0.724864272208911 0 0.734942311736994 0.479622757825263 0.000389579607087523 0 0.00761836083134753 0.00213309450979033 0.274572619955264 0.997268972800975 0.253036784208357 0.516098184471518 0.000173528228736546 0.00273102719902526 0.0044025432233011 0.00214596319342927 87 935
4548 57526 3 0.7 20 "IR" "RO" 0.238994223429668 0.508586786287332 0.189126803359228 0.401488936605629 0.428119381094179 0.275351075913683 0.471070815632265 0.282598206210461 0.404012467098768 0.623016436034753 0.43918259054437 0.639075457342481 0.590729451933599 0.420102807937235 0.702641254925988 0.49393504881563 0.707781427998557 0 0.703552714251404 0.453276168597234 0.000298156121388633 0 0.00786693706108395 0.00206023058032896 0.29165699260236 0.996214528194338 0.283021403900411 0.541831365009006 0.000263423277695291 0.00378547180566225 0.00555894478710097 0.00283223581343062 85 1897
4549 298652 4 0.7 20 "IR" "RO" 0.244140130279867 0.509505516970527 0.192391117294793 0.400642062950741 0.414597631548656 0.276504969485355 0.457698882499618 0.286654127038778 0.414898781632982 0.612169466168681 0.453052554355713 0.634376892843509 0.589691430796872 0.418195312332279 0.705925241195624 0.495780975232874 0.713402999973059 0 0.678686243069938 0.456235907138171 0.000444537612693847 0 0.0112301466118739 0.00296302903710445 0.28473810282338 0.962721190903367 0.263403280583187 0.515671051619908 0.0014143595908673 0.0372788090966325 0.0466803297350009 0.0251300122048158 81 451
4550 769456 5 0.7 20 "IR" "RO" 0.243565154523581 0.515308226567711 0.187057377931619 0.394744258556925 0.416904274935433 0.272503993841801 0.460016201714477 0.280930971792146 0.413674886753356 0.622248349862873 0.450557777914624 0.641140584822324 0.588269288912199 0.418442449448322 0.705018996239734 0.495814239171518 0.732062028037439 0 0.703865929565939 0.467991802300398 0.000266246091457884 0 0.0079384287984214 0.00205528845863214 0.267481117551118 0.995414588615584 0.28333868076231 0.527073528265258 0.000190608319985063 0.00458541138441626 0.00485696087332963 0.00287938097571225 85 462
4551 454922 1 0.8 20 "IR" "RO" 0.239359069002885 0.50421444345384 0.193592638012238 0.406010638776938 0.418248532475474 0.206543152257678 0.463003476757686 0.21283510559804 0.410339202312215 0.694552551175491 0.447357770267984 0.715396268317961 0.551754911369461 0.393216687964498 0.746038514756091 0.523064819431101 0.699986996068996 0 0.681073885878957 0.435046508761005 0.0032637785359159 0 0.0412079487748369 0.00986758593431858 0.294824948217671 0.970014217629694 0.233298835715284 0.533937845343619 0.00192427717741697 0.0299857823703063 0.0444193296309221 0.021148059961058 79 208
4552 84712 2 0.8 20 "IR" "RO" 0.24641809320529 0.512012753585888 0.191997422262929 0.397993281737566 0.397633740211441 0.24153040611589 0.434069911063035 0.250607204155046 0.441901907546164 0.649599540062151 0.478265381761737 0.673730804506319 0.566000166368955 0.399424820142052 0.737748146067086 0.516116464934123 0.769133158779559 0 0.58587767930297 0.459105375422756 0.00310324538229721 0 0.033888419346926 0.00907689528316272 0.217684811166318 0.806140257136956 0.157513268521656 0.408962721907583 0.0100787846718261 0.193859742863043 0.222720632828449 0.122855007386498 83 205
4553 424643 3 0.8 20 "IR" "RO" 0.235554497859578 0.503445555843433 0.190876418440871 0.406799437915785 0.403860842906971 0.255144038259071 0.434924816718294 0.261120774063301 0.447834698806184 0.647173202955093 0.477264106727516 0.662042809199943 0.565056938442599 0.398790824927689 0.73838036932151 0.516461688008655 0.736841173752692 0 0.550572261200131 0.430954836249938 0.00671329741762367 0 0.0651461797221451 0.018408446167992 0.239925335821572 0.782326918932116 0.13454410559315 0.406689176570925 0.0165201930081122 0.217673081067884 0.249737453484574 0.143947541011145 86 202
4554 279473 4 0.8 20 "IR" "RO" 0.241955036370213 0.509547228203126 0.190750073772678 0.400593064946496 0.405592804291288 0.230717312920185 0.442273591882491 0.237843673399193 0.434794953583691 0.667808336504534 0.469417949278802 0.688166317492127 0.56011009497595 0.396294618692092 0.74205171881679 0.519673685065785 0.738568704102532 0 0.571005691874568 0.436607599625541 0.00394071464013856 0 0.0551023356694275 0.013919198962156 0.246939004380443 0.835944066989073 0.168058620895012 0.440438270975307 0.0105515768768861 0.164055933010927 0.205833351560992 0.109034930436996 86 208
4555 438460 5 0.8 20 "IR" "RO" 0.246022245818542 0.516708283039893 0.187497943087677 0.393185465694057 0.401211529800189 0.238153983468751 0.441832270075814 0.246234482774923 0.432154028735117 0.656117720305587 0.469681202950275 0.678302736780396 0.565705002453012 0.401538094631649 0.731633817608029 0.51378898500894 0.787800293807295 0 0.604781147716812 0.469312162237785 0.00148692969598759 0 0.0308092649202076 0.00761863172877503 0.2012746859102 0.812101935506517 0.154930461621179 0.405495475768856 0.00943809058651774 0.187898064493483 0.209479125741801 0.117573730264585 85 207
4556 315807 1 0.9 20 "IR" "RO" 0.231105612262641 0.48785995767544 0.200764181790537 0.423111365985111 0.398775193465297 0.271185886682833 0.422250713216195 0.27866874701572 0.467670161732768 0.623370267066152 0.492447148461793 0.640425854207378 0.566086152336706 0.39559898393464 0.746284396189998 0.51935187090135 0.752185618286408 0 0.179455894323527 0.344437268839715 0.0165217843349636 0 0.0970059686639236 0.0312322678093837 0.166594557223261 0.334154408966712 0.0276771633394497 0.189653687217128 0.0646980401553674 0.665845591033288 0.6958609736731 0.434676776133773 86 200
4557 96469 2 0.9 20 "IR" "RO" 0.230850452043968 0.48798467178767 0.200356173514242 0.422817688387912 0.414427554933132 0.27148732195952 0.439243593201394 0.278552949184944 0.449458738761219 0.624000022232644 0.47361447017611 0.640214947478064 0.573807890490294 0.401245527091287 0.737085554011173 0.512923911451082 0.759482116394886 0 0.172514859989987 0.341035454001597 0.00998028321451883 0 0.0712130727002721 0.0218291718286883 0.157979038781722 0.296348570115137 0.0296563993860846 0.175020865333275 0.0725585616088738 0.703651429884863 0.726615667923656 0.46211450883644 84 204
4558 282417 3 0.9 20 "IR" "RO" 0.225774990752639 0.479286415504183 0.203875081984122 0.431832625671026 0.395360708303739 0.292480016391474 0.414155623817041 0.299610139620159 0.479166025665616 0.603957761348244 0.499900582453653 0.618361329422911 0.569695353100245 0.396795533076414 0.745436975491052 0.51762366034556 0.755492586726193 0 0.154239394826444 0.333410257189654 0.0373931295860957 0 0.13823036987739 0.0516216487706822 0.112431077691375 0.281862211387392 0.0227635390801184 0.146715777810096 0.0946832059963362 0.718137788612608 0.684766696216048 0.468252316229568 86 197
4559 836319 4 0.9 20 "IR" "RO" 0.227316414230815 0.476254823418165 0.208135719303251 0.435157352102598 0.414147646769075 0.2619143112956 0.440641723015283 0.269295021485821 0.446362348154543 0.632400879169761 0.472152001303646 0.650134290695526 0.565347393263152 0.394958134284636 0.747517332965403 0.519604295293923 0.662405642091405 0 0.128229797477864 0.291347134572759 0.0427578931247721 0 0.210213011534591 0.0687497711187799 0.228804845198248 0.422337962134331 0.0357655879901745 0.250873341667647 0.0660316195855742 0.577662037865669 0.625791602997371 0.389029752640814 83 201
4560 95473 5 0.9 20 "IR" "RO" 0.231161283169603 0.495594058177144 0.193771511337751 0.414947709544652 0.393870594652143 0.307695652044098 0.410688628274468 0.314553796595401 0.485062851888692 0.589076302589807 0.503689816372842 0.60214196594496 0.581944406517724 0.405565261304935 0.730841088577 0.508359824601411 0.850554719875644 0 0.139782847666445 0.367541079217036 0.0102227463851427 0 0.0509179340141777 0.0179972671604059 0.059217732775834 0.151233901792984 0.0149824359655929 0.0780644743310118 0.0800048009633793 0.848766098207016 0.794316782353784 0.536397179291546 85 201
4561 641545 1 1 20 "IR" "RO" 0.222401309919073 0.465977714493978 0.213150627035634 0.445650462626451 0.388941422080259 0.30752810629419 0.407685432093458 0.316947385946925 0.484765372878062 0.580476392084209 0.506608643408708 0.598135321924138 0.570636074106297 0.396348797014791 0.74577150951677 0.517334685778809 0.763422412971364 0 0.00135129902012368 0.291052427651307 0.0378861212465521 0 0.140871854551229 0.0539439653282304 0.0628264532919061 0.0994812172253242 0.00223068785089518 0.0582431913287694 0.135865012490177 0.900518782774676 0.855546158577752 0.596760415691693 74 197
4562 279172 2 1 20 "IR" "RO" 0.208215221452901 0.425917011879623 0.238507915268747 0.487173673114566 0.406184900690903 0.278916207346536 0.427506310359107 0.287153479812586 0.462495005443963 0.613686346687231 0.484720462910432 0.631238875472279 0.55076577547162 0.380042100256797 0.776598591334344 0.534539605687676 0.244463145692245 0 0.000542616429003617 0.0909905693260094 0.20935449604867 0 0.644486112992013 0.248887534222323 0.476142998195006 0.639237472431945 0.00474727223599981 0.410194479413577 0.0700393600640791 0.360762527568055 0.350223998342983 0.24992741703809 81 198
4563 686263 3 1 20 "IR" "RO" 0.213174841025437 0.44001934407253 0.229606706248808 0.472947542388805 0.344370620130564 0.330342813222302 0.359695295558578 0.34227032659277 0.534039735732451 0.552424141696097 0.556261375750604 0.571845019575615 0.55053155770187 0.380481083855418 0.772838644963082 0.533875031264548 0.457918528812468 0 0.000603874156015214 0.173565271675262 0.209211720714715 0 0.534447692958404 0.242948856310748 0.234500155381795 0.402992766003454 0.00389585911270424 0.216927903484022 0.098369595091022 0.597007233996546 0.461052573772876 0.366557968529968 86 200
4564 613446 4 1 20 "IR" "RO" 0.214342148109308 0.451506904285677 0.219132174046992 0.4606761822913 0.417262435510284 0.272721419059759 0.438949722919485 0.278207477157507 0.453640098502606 0.626839516705163 0.474833402413532 0.639274765245133 0.559334075394329 0.388781798478641 0.759371981650877 0.525732838033275 0.54207180471592 0 0.000950215120614832 0.203608042229536 0.0587744050761423 0 0.192162705289523 0.0718277900903265 0.282188780368299 0.269223083030948 0.00299353808432892 0.205122668328205 0.116965009839639 0.730776916969052 0.803893541505533 0.519441499351933 81 199
4565 819373 5 1 20 "IR" "RO" 0.221146535987299 0.469153630704757 0.20876001851468 0.442384351245071 0.377797352876443 0.315342272337283 0.393139361178234 0.323400311634703 0.502820560016822 0.577584663548338 0.521615991753959 0.592026524712713 0.567716348594163 0.394383646362293 0.74896263029726 0.519550865809511 0.730749956064177 0 0.00175519069465153 0.278211861589031 0.0707518592019991 0 0.219760915749942 0.090086007765037 0.0759619233485773 0.135795174229246 0.00276056530425262 0.0747990491575201 0.122536261385247 0.864204825770754 0.775723328251153 0.556903081488412 80 201
4566 744060 1 0 30 "IR" "RO" 0.234239178306314 0.493461965843473 0.198401001971282 0.417247142895656 0.420374369535707 0.445237511493733 0.455897011596089 0.47065142848115 0.424046161541332 0.417876581611414 0.454989852513661 0.440621078574736 0.667045118821034 0.473186009897502 0.619362373547655 0.437780473735562 0.578214239498831 0 0.396295423147164 0.334083015388377 5.38245064466625e-05 0 0.000110476110555996 5.56636930087853e-05 0.421692023772854 0.999920051897144 0.603414804317091 0.665762180047833 3.99122218682287e-05 7.99481028560111e-05 0.000179296425188465 9.91408707803317e-05 85 3601
4567 654417 2 0 30 "IR" "RO" 0.241256064391132 0.49837776262519 0.199873917075866 0.412209475286499 0.407844430344449 0.444402143553808 0.44460659331312 0.475172828418702 0.43370693732974 0.408651336005502 0.467424075754948 0.43594581826237 0.66737935134026 0.472787224343052 0.621053053743487 0.438465184747486 0.604147743874163 0 0.420104901957445 0.356637922105917 4.63832402309753e-05 0 9.87495942205882e-05 4.95071376811823e-05 0.395755383268797 0.999678214420119 0.579651745695027 0.643147119629246 5.04896168086561e-05 0.000321785579881441 0.000144602753308109 0.00016545112715567 88 3601
4568 819212 3 0 30 "IR" "RO" 0.242121531378535 0.504835578516711 0.194663373096288 0.405397977569144 0.391509323637643 0.459994212071468 0.420915710701896 0.49500419412386 0.459998911794469 0.38684693314269 0.491224822791627 0.415617037853115 0.667873299233091 0.473660406683995 0.618086295564867 0.437342296016192 0.696814607489902 0 0.509965135832713 0.424982896217333 8.14672064073793e-05 0 0.000172731885273436 8.83967990548594e-05 0.303074071997418 0.999862382347249 0.48974163191736 0.574835680886686 2.98533062718225e-05 0.000137617652750641 0.000120500364654242 9.30260969258887e-05 85 3601
4569 463553 4 0 30 "IR" "RO" 0.241807126883123 0.510430970026471 0.189469923587952 0.399769305269958 0.391750637771475 0.45782854163262 0.419701945117701 0.488475116393451 0.462113192800759 0.396240820430153 0.49176247411117 0.422264021233538 0.66659671658517 0.472801157716843 0.618646930203408 0.438005993065526 0.686030035644783 0 0.489039578068246 0.413274243256681 6.85498945829209e-05 0 0.000120130624440765 6.56458107382128e-05 0.313871589994844 0.999919011513434 0.510705545799883 0.586579113848559 2.98244657905614e-05 8.09884865663109e-05 0.000134745507430583 8.09970840218978e-05 85 3601
4570 83040 5 0 30 "IR" "RO" 0.243391848557113 0.508682510216404 0.192272841640813 0.401454492418923 0.378359564021384 0.464056097809236 0.404488676601823 0.498232992890263 0.477974865242001 0.384381819324949 0.507527925726113 0.412191926456763 0.664599679472424 0.470520272666221 0.623451183924287 0.440343694878483 0.701745988060446 0 0.540732199966992 0.441448835870496 8.58338434878328e-05 0 0.000236578282323818 0.000113012992742712 0.29814258457766 0.999909934516519 0.458922995717244 0.558365152562916 2.55935184054088e-05 9.00654834809161e-05 0.000108226033440133 7.29985738460611e-05 85 3601
4571 830080 1 0.1 30 "IR" "RO" 0.24148834238028 0.492862180683034 0.205276263932484 0.418068128644434 0.411506476259129 0.425672135878021 0.453772438790911 0.454859671131307 0.420059465022645 0.428945146620741 0.457608269094141 0.457123080220223 0.660077648448855 0.467292692440494 0.629778569754177 0.444147730637857 0.523820718174779 0 0.399210981933596 0.319348762770293 4.28165954625473e-05 0 0.000131713372356786 5.81572313256925e-05 0.476046234092393 0.999913614419489 0.600087824822515 0.680349012867644 9.02311373648368e-05 8.63855805107526e-05 0.000569479871532043 0.00024406713073706 86 3601
4572 847933 2 0.1 30 "IR" "RO" 0.234615225082615 0.499005249315693 0.193780201772486 0.41149202284853 0.416227866525296 0.442839117785157 0.446126191158327 0.464926121910538 0.437718576330393 0.426227905972577 0.465061382251667 0.446708568741399 0.664148717237842 0.469752950271024 0.625753442923971 0.441364386937996 0.628591300113419 0 0.448308370943069 0.369761254242693 5.18443713336139e-05 0 0.0001461202651122 6.69090186025899e-05 0.371321933070829 0.999927042016649 0.551311463029552 0.630058461939505 3.49224444181291e-05 7.29579833510939e-05 0.000234045762266932 0.000113374799199254 76 3601
4573 441014 3 0.1 30 "IR" "RO" 0.237516137212472 0.500673113655355 0.194518461266715 0.409626036673935 0.406456000975974 0.437173996622643 0.437244128594516 0.461580833893199 0.444001940948732 0.42701925688407 0.473856429065551 0.450012060335455 0.659331136011781 0.466345552969019 0.630029060183116 0.444660303941533 0.678426378354583 0 0.473249244637149 0.398968783779225 7.42194154993359e-05 0 0.00027575727012126 0.000117947671296756 0.321460538227042 0.999909589100497 0.526193977484595 0.600778013711462 3.8864002875244e-05 9.04108995034029e-05 0.000281020608134386 0.000135254838016007 83 3601
4574 433449 4 0.1 30 "IR" "RO" 0.24409477334364 0.512435819843698 0.189611134256812 0.397722712732882 0.397511789644319 0.449770489898157 0.426123681062913 0.477897579064687 0.455789930890871 0.408332945461488 0.485295393928615 0.433376204764998 0.667735913114878 0.472174078331946 0.621672572432991 0.43877962268605 0.701852752153806 0 0.514139191359424 0.426413628933822 6.76057360326703e-05 0 0.000215506059397256 9.6835604737261e-05 0.298045158847297 0.999839874698592 0.485442522170762 0.573360494287997 3.4483262863557e-05 0.000160125301408052 0.00020278041041748 0.000129041173443294 77 3601
4575 833263 5 0.1 30 "IR" "RO" 0.238319970202284 0.508559678939016 0.18854778964603 0.401733185053746 0.412129503257243 0.434091889005376 0.445219257043107 0.456069702820997 0.43605166621057 0.434682401249148 0.466494370073535 0.455743970207731 0.661430666333593 0.46965951227104 0.623914823375889 0.441628715607817 0.682667996573281 0 0.444233496555269 0.389684558622073 5.33701038421335e-05 0 0.000124761800502435 6.01191980491592e-05 0.317245506573255 0.999910405851934 0.555458206894075 0.610154916759255 3.31267496224081e-05 8.95941480657614e-05 0.0001835347501534 0.000100405420623245 84 3601
4576 67241 1 0.2 30 "IR" "RO" 0.244330333270397 0.501978968703148 0.198956598060586 0.408382743632313 0.402730134171743 0.42924847266927 0.438513148031841 0.458614573188245 0.437425063488347 0.425066132113864 0.472540694852214 0.453443721468776 0.660319636690903 0.466690445753285 0.630202195861692 0.444465837241512 0.658359984477544 0 0.521149235885868 0.410756992595808 4.72882585990424e-05 0 0.00018133812249034 7.63310502219181e-05 0.341561180778417 0.999927839857076 0.478464152399958 0.589066078216048 3.15464854392606e-05 7.21601429238147e-05 0.000205273591683563 0.000100598137922101 87 3601
4577 57797 2 0.2 30 "IR" "RO" 0.241308542027849 0.507703906136262 0.191510626796963 0.402443384845307 0.408832703775774 0.427647713274932 0.442176604245094 0.451422380323569 0.438377647136453 0.437294032181296 0.470122561497543 0.460864684995099 0.659548750553202 0.467100874940954 0.629346466455837 0.444483405672871 0.694595470801106 0 0.47752191420344 0.406943681139481 7.73413809411571e-05 0 0.000272683309099247 0.000116776083798301 0.305284091944292 0.999645967856685 0.521919508799995 0.59272027010975 4.30958736603757e-05 0.000354032143314752 0.000285893687465167 0.000219272666970969 88 3601
4578 158360 3 0.2 30 "IR" "RO" 0.236420040086364 0.502400291685161 0.192280329159662 0.408007923923975 0.414668490253756 0.428780364675951 0.445013773038789 0.449194187930309 0.438959030390712 0.44275478338092 0.466589336988156 0.463067016973897 0.658144467551217 0.465239539813638 0.633137236045479 0.446200285304826 0.653442797777023 0 0.501243229790745 0.396291015640703 6.01160980840388e-05 0 0.000191476483861058 8.40054647320108e-05 0.346413048465945 0.999735852487357 0.498355254928649 0.603442569757975 8.40376589482202e-05 0.000264147512642848 0.000210038796745836 0.000182409136589273 88 3601
4579 121601 4 0.2 30 "IR" "RO" 0.237334404915726 0.504046747254871 0.191773465184479 0.406392429370126 0.414595364187956 0.421442105725221 0.45139128212887 0.44235237311777 0.427595472665892 0.449117821960854 0.46018069104677 0.470240887967856 0.655353139872314 0.465756348612858 0.630130112497852 0.445791224453436 0.641465817475912 0 0.45295543707306 0.376455858535934 5.88515529524864e-05 0 0.000193758084956291 8.3788561266443e-05 0.35843584047884 0.999918810427067 0.546568069023562 0.62332888944573 3.94904922946378e-05 8.11895729331748e-05 0.00028273581842204 0.000131463457069107 79 3601
4580 166014 5 0.2 30 "IR" "RO" 0.236032735153066 0.499040274753257 0.194832643932873 0.411360787045787 0.414465514882519 0.432151833597181 0.445758416079757 0.45394283906564 0.436048004267714 0.436981791084759 0.465041407249811 0.458209963417223 0.659341409392915 0.466102517240682 0.63134754160911 0.445023892367215 0.64504243972248 0 0.51013488813302 0.396303566806002 6.22647419395398e-05 0 0.000238331345417809 0.000100366745438004 0.354858123698138 0.999907583788371 0.489422114763309 0.603486368074543 3.71718374428278e-05 9.24162116293566e-05 0.000204665758252607 0.000109698374016732 85 3601
4581 292884 1 0.3 30 "IR" "RO" 0.241514021391002 0.508803319380457 0.190855857468907 0.401393800029908 0.404223497207623 0.416403530645375 0.436380718081351 0.438330957461936 0.443932611110453 0.451712430665289 0.475037351380834 0.474669982192543 0.651827535317501 0.461090839493585 0.638678378356778 0.450454279438289 0.692353213824665 0 0.539954153441559 0.426629656921251 5.848425959752e-05 0 0.000316900754680026 0.000123170802949601 0.307550480693437 0.999842345124839 0.459442536433796 0.573091989739042 3.78212223001411e-05 0.000157654875161431 0.000286409369964901 0.000155182536757639 86 3601
4582 430918 2 0.3 30 "IR" "RO" 0.243194155074817 0.518794333990194 0.183438746922667 0.391029598409546 0.387171170088857 0.437726565357841 0.411449302983579 0.461550689096963 0.474044062188252 0.428009852843279 0.499992734275486 0.450778264080505 0.655643022798166 0.463590987381164 0.634465704438433 0.44761810822795 0.763781498178227 0 0.597445538770283 0.47822745002649 7.75790514416028e-05 0 0.000357875302329825 0.00014764452786274 0.236014506370652 0.998979110948127 0.401999626692023 0.521205494520359 0.000126416399679473 0.00102088905187326 0.00019695923536451 0.000419410925288401 86 3601
4583 416918 3 0.3 30 "IR" "RO" 0.237706255299537 0.503892081854573 0.192134922330007 0.406481048225662 0.410588813327602 0.412928437882031 0.446311998282594 0.432385215630235 0.434747906776106 0.460431342699472 0.465268703360307 0.480912741406958 0.649464880904354 0.46054340740063 0.639724547067796 0.451225206567017 0.659887664496672 0 0.497123569558906 0.39788762378635 7.66738416397819e-05 0 0.000266606173288939 0.00011311161546423 0.339990061347027 0.9998398319729 0.502258956996233 0.601819467650067 4.56003146612919e-05 0.000160168027099701 0.000350867271572768 0.000179796948119116 88 3601
4584 458560 4 0.3 30 "IR" "RO" 0.23998433547727 0.504090198330493 0.193707983861755 0.40632259105427 0.415973138938327 0.409488617196545 0.454110015824768 0.430015419074777 0.422678446612328 0.461105828538832 0.457190539012736 0.483436472666853 0.652715213544706 0.462672165077182 0.635600121437335 0.449059189583527 0.631950705084315 0 0.468948257624091 0.378162062333642 5.01904899956106e-05 0 0.00023732196943691 9.33434316398687e-05 0.367955149389566 0.999886037211497 0.530489634414263 0.621589376637686 4.39550361234559e-05 0.000113962788502558 0.000324785992209023 0.000155217597032183 85 3601
4585 135520 5 0.3 30 "IR" "RO" 0.240615087123082 0.512009444123031 0.187237129242513 0.398059110359528 0.408504836080013 0.416826562746931 0.439337301045821 0.43614488176762 0.443086318158181 0.456367675867522 0.472317089719864 0.476995294007885 0.653280786536554 0.462198394529351 0.636964126255365 0.449438409992795 0.719847757750484 0 0.504533853646336 0.423675583614868 8.08466925135284e-05 0 0.000264093286125605 0.00011419716191895 0.280033774849609 0.999684713273848 0.494837032449852 0.575979886542867 3.76207073937374e-05 0.00031528672615208 0.000365020617686149 0.000230332680346109 81 3601
4586 24825 1 0.4 30 "IR" "RO" 0.240371491177653 0.503027903124001 0.194899899157839 0.407290735663681 0.409225159441055 0.397071684874552 0.446538542833708 0.417059288585393 0.430942912932706 0.47417401532955 0.464843814067446 0.497116652897166 0.643519913335456 0.455589402457652 0.647458363288967 0.456374916493142 0.663336689185797 0 0.543915295222912 0.41417338589861 5.06263518881044e-05 0 0.000367001894489617 0.000133072588342606 0.336532592124674 0.999679497821745 0.455094943675999 0.585367476358258 8.00923376409009e-05 0.000320502178254477 0.000622759206599402 0.000326065154789402 80 3601
4587 311943 2 0.4 30 "IR" "RO" 0.243433806870455 0.509737159192337 0.191586309571609 0.400418266820747 0.414137093139596 0.398273502962744 0.450754091957652 0.418673583425007 0.427075411909727 0.472068075325579 0.46028764538197 0.495430318380537 0.649639104921625 0.459803319548725 0.641158053189262 0.451965780355013 0.698905276429743 0 0.544741381453661 0.427249004072997 8.66980734268898e-05 0 0.000381594899562881 0.000150319343319839 0.300964388980525 0.999728676638194 0.454521126191727 0.572387331284249 4.36365163051008e-05 0.000271323361806365 0.000355897455049561 0.000213345299434204 85 3601
4588 622443 3 0.4 30 "IR" "RO" 0.243506580358089 0.507488254645778 0.193542128257678 0.402746417991797 0.400740477806478 0.402082811640063 0.434402829636489 0.424585333679615 0.44375088882379 0.464185104293832 0.476942772040324 0.489340203440708 0.64491822508136 0.455672407538697 0.647510124816489 0.456161773372993 0.667794277655447 0 0.549164761883966 0.421123966905297 6.76729904183501e-05 0 0.000409543355335254 0.000153844763667537 0.332100389711624 0.999898193878161 0.44992951784702 0.578520378810692 3.76596425108115e-05 0.000101806121839203 0.000496176913678195 0.000201809520343294 86 3601
4589 136848 4 0.4 30 "IR" "RO" 0.238536217822978 0.500071075552972 0.196077150238058 0.410329056744996 0.413404090514906 0.385756268579774 0.453445705652971 0.403432661846942 0.422014859371448 0.489627738787816 0.458070135477285 0.511258032455549 0.638116397370318 0.45235306036104 0.65189844931769 0.459856925443259 0.660646333273833 0 0.491126587309433 0.394417921860486 6.38573512297163e-05 0 0.000399580272923942 0.000146085672746683 0.339168368726235 0.998830100345631 0.505405806753174 0.604071064468235 0.000121440648702568 0.00116989965436902 0.00306802566446915 0.0013649279985329 81 2594
4590 219086 5 0.4 30 "IR" "RO" 0.241420066496018 0.506970924281885 0.192324315854589 0.403256940604454 0.41376447102004 0.394513438539875 0.453327526867739 0.413384792139466 0.422279178436556 0.478725988804971 0.458027189397937 0.500920558375693 0.645559021275975 0.45798344035968 0.642826899475352 0.453983540400297 0.681270042341839 0 0.527759053378846 0.414774319111951 7.68411489145434e-05 0 0.000375824289694415 0.000144639318957905 0.318621776203022 0.999913428947163 0.471478767558214 0.584922111989734 3.13403062244417e-05 8.65710528366461e-05 0.000386354773245744 0.000158929579357999 85 3601
4591 252341 1 0.5 30 "IR" "RO" 0.238818542348016 0.508494079840499 0.18891104202455 0.401696639060172 0.405808172405076 0.384394557878082 0.437136139863049 0.3997918183131 0.444484454355028 0.496380224885655 0.474359206775751 0.515595289532502 0.633919907489595 0.448062734091523 0.659343381644891 0.464316386165738 0.684742632764266 0 0.575452695694035 0.430642975486892 8.74152322427267e-05 0 0.00100095042456354 0.000339934795409175 0.315134587016293 0.999921614133706 0.42291031685938 0.568783321238363 3.53649871982656e-05 7.8385866294157e-05 0.000636037022021465 0.000233768479336552 86 3601
4592 544197 2 0.5 30 "IR" "RO" 0.24005192346874 0.51295044732406 0.185998199872305 0.397026540383191 0.408620987812313 0.384098965771549 0.439916870731476 0.398513714043946 0.441869629491944 0.498707662834268 0.47137086932225 0.516824986535207 0.636411900260671 0.449972406355065 0.656286846035411 0.462250695554601 0.73080207450962 0 0.588305591096401 0.451187277154706 0.000151140074555131 0 0.000680631479448291 0.000264420196939765 0.269015407356017 0.999918270112978 0.41036402934375 0.548311370392763 3.13780598071337e-05 8.17298870221973e-05 0.000649748080400709 0.000236932255591169 87 3601
4593 325200 3 0.5 30 "IR" "RO" 0.242307772173291 0.51562988732006 0.185727384879152 0.394413981781431 0.414285370468036 0.372812323594411 0.451035155761404 0.387314964864507 0.427294530124137 0.509393949703284 0.460414315145556 0.528471015133655 0.635856619204515 0.450965555840666 0.654071624792862 0.46148217324035 0.731354259885413 0 0.54638533695721 0.437324465591658 6.29162376590655e-05 0 0.000906630481109186 0.000294496395067329 0.268547655208208 0.99979089999107 0.450955696203872 0.561775961740365 3.51686687199777e-05 0.000209100008930426 0.00175233635780863 0.000605076272909251 86 435
4594 144623 4 0.5 30 "IR" "RO" 0.245050879975966 0.510914601531768 0.191682864228672 0.399193147927469 0.394221035379436 0.382896492153473 0.427728681119083 0.40334311145022 0.449243217910357 0.486569010314227 0.483441264252354 0.511861554887547 0.63360964374242 0.447634367509982 0.659588978340964 0.46452229016268 0.726610908702486 0 0.605422139302724 0.461273025721307 7.93220221060603e-05 0 0.00114861326159682 0.00038124604793787 0.273248317696953 0.998739294561151 0.392450539907619 0.537627107736351 6.1451578454684e-05 0.00126070543884858 0.000978707528060765 0.000718620494404774 85 308
4595 841958 5 0.5 30 "IR" "RO" 0.236125723654384 0.500542745296282 0.193544953033278 0.4097433182239 0.413475613923155 0.378008433479298 0.447644409693673 0.393284875745693 0.431886984406545 0.502460058228802 0.463540486612085 0.522265541048612 0.631867747355611 0.446889976117088 0.660718474350952 0.465467155813403 0.668753549118604 0 0.576660235117674 0.421493560092306 6.42381494368135e-05 0 0.000931402254826809 0.000306558191598195 0.331144029894939 0.999845975268793 0.421862511185953 0.577969519195745 3.81828370202971e-05 0.000154024731206484 0.000545851441546774 0.000230362520350139 86 3601
4596 808170 1 0.6 30 "IR" "RO" 0.238812256657747 0.503844633114005 0.192893679795933 0.406469800244864 0.411195702021102 0.347289482801195 0.451247922813588 0.360614839210138 0.423440819998958 0.53705411745323 0.45968203950766 0.557073763126463 0.618054849068896 0.438455713834809 0.673141148522028 0.474537499395927 0.665962510956667 0 0.595402022826849 0.424248140942173 0.000337724321421798 0 0.00151675494818311 0.000564843372117705 0.333647546403352 0.999779242122977 0.402092406975061 0.574809155504904 5.22183185593608e-05 0.000220757877023268 0.000988815249907192 0.000377860180805013 82 3601
4597 579508 2 0.6 30 "IR" "RO" 0.239975549166345 0.50294501950387 0.194960284154206 0.407371037958298 0.427794544796634 0.329054623049442 0.476341923476197 0.341866348504863 0.395407719748005 0.55584210310877 0.434083256547858 0.576594554313363 0.618400133089383 0.440450837075872 0.670585195582593 0.472622955154369 0.657937488710066 0 0.55159494915135 0.402853888832812 0.000106332996222176 0 0.00224890556472658 0.000659161655036145 0.341829915380426 0.99887198228236 0.444370212156554 0.595560337877741 0.00012626291328648 0.0011280177176403 0.00178593312736982 0.000926611634410598 82 3601
4598 576148 3 0.6 30 "IR" "RO" 0.243833291384459 0.514905783168164 0.187245735130799 0.39513578236119 0.389943553933693 0.359843370194974 0.421486158860933 0.374413633742383 0.458027698273321 0.522044722216654 0.49044330274615 0.542852634331694 0.618726753448793 0.436677954266399 0.677281945375786 0.476420541771775 0.720199717958877 0 0.603839758594359 0.45681663812613 9.17549804565499e-05 0 0.00168996512767195 0.000535791212819032 0.279628919334018 0.999113037780902 0.393418415174301 0.54202346053379 7.96077266490576e-05 0.000886962219097988 0.00105186110366749 0.000624110127260792 84 3601
4599 56424 4 0.6 30 "IR" "RO" 0.23791190446387 0.504266202002132 0.192015037779599 0.406062738581757 0.412593955939466 0.348079666933909 0.449069151437536 0.36002530443189 0.430592315734026 0.539919716759101 0.461947867006722 0.557710733172165 0.618248715900558 0.437269540582206 0.677271054026163 0.475784620373327 0.660854257327483 0 0.595782303117649 0.42158466706856 7.98493204689939e-05 0 0.00260808921301941 0.000782298968496848 0.339025772318887 0.999790579321129 0.400322865939451 0.577176923628233 4.01210331610771e-05 0.000209420678871447 0.00128674172988041 0.000456110334710598 85 3601
4600 621466 5 0.6 30 "IR" "RO" 0.240198514595503 0.50568293227325 0.192720623113183 0.404811969792037 0.430657764662135 0.328296592132973 0.480484768437591 0.34104163360165 0.39034687034778 0.55694474667082 0.430110020370992 0.577767057985545 0.619675692993057 0.442338882355751 0.666366431622483 0.47097656657153 0.639058272081254 0 0.543230038813068 0.392560188965494 6.86141206992932e-05 0 0.0020650876218066 0.000592183095838684 0.360777890648261 0.998129335134559 0.452666299323458 0.605607897086221 9.52231497853574e-05 0.00187066486544069 0.00203857424166764 0.00123973085244652 79 1508
4601 9111 1 0.7 30 "IR" "RO" 0.243207637488318 0.516262496379365 0.185892626182171 0.393739774778273 0.416227887012039 0.298945579078071 0.461826970748431 0.309178165416505 0.410044569035689 0.592868283575688 0.448769350100298 0.61254295531949 0.600794370533373 0.428708326817512 0.68734905248786 0.485429154098044 0.717300069409381 0 0.605933797442119 0.441253744489855 0.000342858608253991 0 0.00449604743332083 0.00130297686140714 0.282220557287696 0.99828912744678 0.386228873209291 0.555932328976723 0.000136514694669131 0.00171087255321995 0.00334128191526962 0.00151094967201493 75 3601
4602 219071 2 0.7 30 "IR" "RO" 0.242353603026268 0.514530993764993 0.186703112412578 0.395442138095716 0.427187079821773 0.295439804023853 0.47328882437051 0.30518936473247 0.400475626899391 0.597158703760081 0.43765989221384 0.616198929651269 0.603667044949081 0.43064156774948 0.685520277742314 0.483491078645554 0.726949306103385 0 0.626240752076788 0.446322108425601 0.000153436821092556 0 0.00560781165172144 0.0014982930225656 0.272814972111899 0.997390144466114 0.363459367655214 0.550029311598185 8.22849636224659e-05 0.00260985553388621 0.00469206861627672 0.00215028695364817 88 3601
4603 215270 3 0.7 30 "IR" "RO" 0.239693684656706 0.51146668764932 0.187214290403365 0.398661225732431 0.4195142495291 0.30632395993593 0.461082554304879 0.315754970451364 0.414522302868416 0.588099144275438 0.449834539787728 0.605440272277689 0.602612789389221 0.428798837402581 0.688525013975292 0.485323343063832 0.6930251844416 0 0.623469307454041 0.434785047993192 0.000126212089529891 0 0.00407045452974468 0.00112571733334788 0.306389238898186 0.992299715391757 0.364687056566399 0.559189535284829 0.000459364570684269 0.00770028460824252 0.00777318144981536 0.00489969938863114 88 1260
4604 24402 4 0.7 30 "IR" "RO" 0.245228537165999 0.517289360958658 0.186457313856008 0.392597329087741 0.411909902313405 0.306057089131016 0.450630022303065 0.317683513461099 0.424460827539391 0.581607672678178 0.459823508728008 0.603106318768353 0.60421203288821 0.428398308792293 0.689491563964793 0.4853256700673 0.756072590774198 0 0.652188089253875 0.471523601480821 0.000257334520400385 0 0.00579613451078045 0.00162808136615837 0.242759674071955 0.994415766815796 0.334235377843248 0.522539220180706 0.000910400633446803 0.0055842331842039 0.00778039839209735 0.00430909697231538 81 1994
4605 714674 5 0.7 30 "IR" "RO" 0.242005218117116 0.51521507949983 0.185575748227287 0.394706197057438 0.409295775181263 0.31791879274709 0.442648946315824 0.32783380241814 0.438130534614089 0.574750638666931 0.468978478434394 0.59232843449273 0.605612502081292 0.427876583741804 0.692016334867797 0.486068488411743 0.744744801224204 0 0.693895120481268 0.479510216800742 0.000789441791899776 0 0.00441381274837613 0.00150754755289488 0.253839104053883 0.985239196841398 0.291831922324567 0.511075848061857 0.000626652930013247 0.0147608031586017 0.00985914444578902 0.00790638758450639 85 2951
4606 601683 1 0.8 30 "IR" "RO" 0.241870339834889 0.513390431968471 0.187229660363553 0.396718995547503 0.423115456881732 0.251769160968387 0.465862922463592 0.258962614640739 0.40835978626584 0.648812890583729 0.444617020320489 0.666852392737534 0.579312648759949 0.412110392852897 0.715815998788337 0.503404308434678 0.70027550801601 0 0.664787412157825 0.439059802259763 0.00190768601245669 0 0.0284203211885987 0.00736524689473198 0.296209848807411 0.972224366931506 0.275774206987984 0.535695317048377 0.00160695716412188 0.027775633068494 0.031018059665592 0.0178796337971279 82 240
4607 206641 2 0.8 30 "IR" "RO" 0.240864349337897 0.513515952513442 0.186319178400689 0.396470346237539 0.420885567860325 0.259899264383511 0.459079616367635 0.267013894886305 0.418128804779963 0.640263860031822 0.451795632786996 0.657375973718823 0.581256765459816 0.412411962199493 0.715515510806581 0.502721844167051 0.752158203471237 0 0.632593361125479 0.454059434548369 0.00135817447222937 0 0.0240717487515529 0.00627212595561579 0.239747475369544 0.904420980986493 0.240901608068364 0.478324693743068 0.00673614668699027 0.0955790190135069 0.102433282054604 0.0613437457529475 79 228
4608 811010 3 0.8 30 "IR" "RO" 0.240668966137791 0.513071835097712 0.186664611492818 0.396868441380244 0.427504652381185 0.253750446222545 0.466026898808511 0.260980642954807 0.411720529904058 0.645999709843935 0.444401245499356 0.663828293720508 0.581296515439656 0.412647557090372 0.715524731366815 0.502453037237662 0.748783131401128 0 0.651292319612517 0.453842581502914 0.0015596143463391 0 0.0211999149328277 0.00556941604785173 0.245746300832123 0.923835487645459 0.246672136569478 0.492483218056953 0.00391095342041071 0.0761645123545413 0.080835628885177 0.048104784392281 82 454
4609 143635 4 0.8 30 "IR" "RO" 0.246199092198485 0.521847199837706 0.183192761253045 0.387947631584799 0.403653498253769 0.268917056276822 0.438545699139734 0.277894956105719 0.439444974685631 0.625332201144929 0.473047332419705 0.645813370383957 0.58248436946378 0.412149182765148 0.715581349168325 0.502920415592134 0.795083241956796 0 0.571242392221039 0.4659767751818 0.00089803465836008 0 0.0210064180029387 0.00549145869571248 0.193769448388788 0.797955157546277 0.207093077645376 0.405628528349844 0.0102492749960552 0.202044842453723 0.200658112130646 0.122903237772643 78 212
4610 534788 5 0.8 30 "IR" "RO" 0.243874302375551 0.513224276535887 0.188887059707151 0.396884220990654 0.41572980238949 0.251968444696775 0.457826320325649 0.260383929943776 0.41724352603823 0.643621363783406 0.453598007903701 0.664795045260846 0.577723425918683 0.410205659998625 0.719319504617969 0.505389569750333 0.738507780326839 0 0.575647985077645 0.437587322373429 0.00128438872040313 0 0.0201312649420442 0.00521221812239638 0.250692596014755 0.852657145000758 0.245978657039871 0.463990996130132 0.00951523493800351 0.147342854999242 0.15824209294044 0.0932094633740427 86 221
4611 264400 1 0.9 30 "IR" "RO" 0.232596127175413 0.488371916645278 0.201543788008831 0.42240286076669 0.396276569013782 0.295856882379595 0.417514989535128 0.305410367502435 0.473211624718774 0.592544845457184 0.496853778901792 0.611708315526377 0.578662852872102 0.403357340683242 0.73442202309681 0.510746808605439 0.818601324527292 0 0.221822967656819 0.380235092186479 0.0167360267531991 0 0.0893930275097071 0.0305073583186849 0.0859696339994019 0.186543742503123 0.0389889327603359 0.107598756478616 0.0786930147201075 0.813456257496877 0.649795072073138 0.481658793016221 82 196
4612 227684 2 0.9 30 "IR" "RO" 0.233841813239621 0.50112067405822 0.19115785507545 0.409152795333053 0.401352084224232 0.28770419864953 0.421513441754013 0.294649342697258 0.470794646767166 0.608470262458643 0.491809035238557 0.623134450893105 0.578369954676502 0.404492355592199 0.730790309688355 0.509349279206391 0.806798418614519 0 0.232157583530098 0.377872642482263 0.0266726299157875 0 0.156184090848929 0.0514296753981121 0.119384547542265 0.31772814403692 0.0452189822971054 0.168347230258705 0.0471444039274278 0.68227185596308 0.566439343323868 0.40235045186092 74 199
4613 800426 3 0.9 30 "IR" "RO" 0.232408713379871 0.487774560444328 0.201953120693359 0.423027466362139 0.418627107298735 0.242870068585929 0.448665377105329 0.250106578681403 0.435622911226682 0.652380195901419 0.463844421011608 0.671630017664552 0.563157301322203 0.395202000850655 0.745954674257409 0.51982887286874 0.724232137082639 0 0.249502736503007 0.348961055443051 0.0112178861829478 0 0.0835581686345116 0.0239650577208897 0.203839976483046 0.455551448903768 0.0725484015466792 0.265265403488327 0.0607100002513669 0.544448551096232 0.594390693315803 0.361808483347732 86 194
4614 427715 4 0.9 30 "IR" "RO" 0.23645675208863 0.497321518960906 0.196929166264243 0.413278388449167 0.415533493462428 0.259689533226469 0.444586798320596 0.267858989619298 0.441106110217995 0.632387127366697 0.468836957177524 0.652110662474566 0.574068265433079 0.40285673538833 0.733675785056589 0.511827054101687 0.772635387433019 0 0.196592768510729 0.357374170782022 0.0131479288811247 0 0.0904071445164013 0.027178226226654 0.156532440282347 0.350479564586529 0.0625520990762941 0.202959033771219 0.0576842434035093 0.649520435413471 0.650447987896575 0.412488569220106 88 201
4615 559304 5 0.9 30 "IR" "RO" 0.23108861090947 0.496065973555852 0.193294661197437 0.414429362383794 0.403249385027059 0.286877693716056 0.423502853932986 0.293052721272849 0.469195471829223 0.612191300198925 0.490120231446827 0.625235647277381 0.576152150281027 0.402866846024017 0.733988047211511 0.511322548134482 0.80629594573842 0 0.216303358035498 0.371401372445178 0.0113887728162781 0 0.0793686252848591 0.0252707016772543 0.125818704094482 0.258224374557639 0.0478121168939687 0.151342897024613 0.0564965773508206 0.741775625442361 0.656515899785674 0.451985028852954 84 187
4616 188828 1 1 30 "IR" "RO" 0.22362068758138 0.471066686197739 0.209538225476672 0.440467453304339 0.38335980703759 0.302069774086302 0.400524643869918 0.309940292171635 0.494048349351162 0.589228599326514 0.514254657291959 0.604609027359632 0.566335478143325 0.393075048667491 0.75117669981551 0.520569750740093 0.66654814600296 0 0.0098294640263654 0.259049811258005 0.0916223824789909 0 0.293089237825226 0.116972693980202 0.154394177395235 0.226497512935142 0.0114593818861793 0.138798540946978 0.0874352941228138 0.773502487064858 0.685621916262229 0.485178953814815 86 199
4617 242131 2 1 30 "IR" "RO" 0.220771907599936 0.466252019037017 0.211141621887354 0.445313835209469 0.377211502445461 0.29906017165181 0.393033226955376 0.306718411917894 0.502871744606391 0.592808866856757 0.522023963332042 0.607970929470979 0.558907744648571 0.387851940808678 0.758981927618927 0.525941747497559 0.658567640233773 0 0.0128540072834522 0.256787714117033 0.112510648215045 0 0.379018586943789 0.149280760620155 0.134040163857007 0.238564725681192 0.0126870831802461 0.135193292254687 0.0948815476941751 0.761435274318808 0.595440322592512 0.458738233008125 89 199
4618 159030 3 1 30 "IR" "RO" 0.217559233071538 0.456862978129427 0.217100992023369 0.45501363973206 0.366833085242318 0.32151836842643 0.381956474169854 0.330629055137534 0.513708263196104 0.567521475170509 0.533062880872185 0.583656295231586 0.561734959905912 0.389198660841307 0.757715861206675 0.524548769470465 0.618315139828466 0 0.00879123912332334 0.23644550833519 0.140545441863971 0 0.367634929196408 0.161597440826921 0.140880692903167 0.174800032665538 0.0110331059640792 0.113664828467058 0.100258725404396 0.825199967334462 0.612540725716189 0.488292222370831 84 201
4619 469148 4 1 30 "IR" "RO" 0.232916008771819 0.480717047726868 0.208751294191719 0.43038926148588 0.382471874035962 0.283483039471048 0.405055596314484 0.294260239828657 0.482864111957714 0.599505607213156 0.509108978157389 0.622352659831192 0.565893465525324 0.393518492003863 0.749936153777154 0.520437572127007 0.706537876770426 0 0.0137177963718148 0.286340165958777 0.0829467127486881 0 0.322348925087839 0.118203835499835 0.136897371902209 0.226297722522608 0.0147600715612356 0.134735530242575 0.0736180385786769 0.773702277477393 0.649173206979111 0.460720468298813 85 202
4620 142783 5 1 30 "IR" "RO" 0.204653110574476 0.420229018353152 0.240629889963881 0.493198748993432 0.387825593941781 0.30780995352228 0.40350184962739 0.315672283506356 0.490540049512095 0.582833455993069 0.508372406504465 0.597753736480329 0.552470884306507 0.379452095352825 0.777316642716463 0.533474354217022 0.0844680904421095 0 0.00101639073817553 0.0309878916924468 0.30314934013176 0 0.855305296955421 0.357084392645688 0.574185815101851 0.808883781901733 0.0246554473938077 0.497193343291549 0.0381967543242792 0.191116218098267 0.119022864912596 0.114734372370317 83 204
4621 266527 1 0 40 "IR" "RO" 0.243083290973687 0.506144733831063 0.194292555533461 0.404174823304696 0.395603471266411 0.446127037569573 0.428768821201739 0.47680917603438 0.449857682869442 0.407132184442329 0.483405247427864 0.434241209440073 0.663948545391679 0.47075817688368 0.622787489189346 0.440424840994553 0.662126144460717 0 0.422625894434113 0.381784785403309 7.19451171240432e-05 0 0.000103940024156615 6.09411500056295e-05 0.337766663078143 0.999899996154007 0.577144891168295 0.618069272013949 3.52473440160221e-05 0.000100003845992614 0.000125274373434928 8.50014327362181e-05 88 3601
4622 471871 2 0 40 "IR" "RO" 0.242011420679317 0.50964056909103 0.19045439961845 0.400526515158314 0.385858538059844 0.457214008440283 0.413747298267417 0.48797886657132 0.469910694025969 0.396917020657768 0.498523229948812 0.422733332179036 0.663547693929381 0.470306862113731 0.623868256960319 0.440752204586665 0.703470982822722 0 0.499778092050012 0.425057247250627 6.17113014276307e-05 0 0.000120093454440962 6.34208204982571e-05 0.296430747192498 0.999898806953865 0.499827768885729 0.574742214258972 3.65586833529632e-05 0.000101193046135036 0.000274045609818649 0.00013711766990286 80 3601
4623 571486 3 0 40 "IR" "RO" 0.238942089879361 0.502542819049711 0.19415808842921 0.407939581325509 0.407874001627656 0.450440479654726 0.440342217662939 0.477457310863259 0.441377464402647 0.409669855397518 0.471639132452646 0.433595931623167 0.668099330520552 0.473303589371983 0.619681748329293 0.437880614772748 0.627575176090157 0 0.431568989309124 0.367943551472803 6.06334544992696e-05 0 0.000100569673988936 5.53721861748723e-05 0.37233107198207 0.999910348801403 0.56820447780364 0.631919253452302 3.31184732736814e-05 8.96511985971624e-05 0.000125963213247093 8.18228887195927e-05 88 3601
4624 2650 4 0 40 "IR" "RO" 0.240389303528897 0.503020780326634 0.19486027663909 0.407329855576662 0.401438267405131 0.461041523133816 0.432257361651706 0.493224186009772 0.448782342577193 0.390819264051335 0.478900475492274 0.417426833481261 0.67162919879837 0.476105364754473 0.614661079953354 0.434620176606366 0.653922161663129 0 0.502743860500867 0.40382007164408 6.59516183907409e-05 0 0.000103375199129487 5.87077220838546e-05 0.345981435685183 0.999918533081123 0.497046114634827 0.596049272024825 3.04510332970951e-05 8.14669188768948e-05 0.000106649665176513 7.19486090115639e-05 85 3601
4625 96409 5 0 40 "IR" "RO" 0.233896865246502 0.490892263114496 0.200461420101616 0.419932805665232 0.416574154662008 0.446947973427024 0.449574104599437 0.472839389375064 0.431963168401266 0.415233061910585 0.461769169129068 0.438305854667307 0.665657929291019 0.470961939884293 0.624059535257541 0.440154020841555 0.562445709281569 0 0.420636300425431 0.337554362392424 4.66167801464258e-05 0 8.8256270894538e-05 4.58894310269803e-05 0.437467142708789 0.999901161518732 0.579128438272157 0.662305115324562 4.05312294954731e-05 9.88384812680809e-05 0.00014700503151738 9.46328519879047e-05 81 3601
4626 196075 1 0.1 40 "IR" "RO" 0.233089183306257 0.491105388918429 0.199381047014776 0.419622123559712 0.417488796174538 0.440875701335309 0.448791658219802 0.464006432115403 0.43344095807905 0.426142142926951 0.462058945055701 0.447699139840979 0.66227143206118 0.467816207165581 0.629172597517777 0.443287453492977 0.586891319374912 0 0.43913184827319 0.351302534013084 5.17337253913618e-05 0 0.000126545288520379 6.02088610481066e-05 0.413009919861113 0.99978762231183 0.560549660994553 0.648489469064626 4.70270385834401e-05 0.000212377688169981 0.000191945443737566 0.000147788061241418 85 3601
4627 863014 2 0.1 40 "IR" "RO" 0.241342844943096 0.51208685842624 0.187741680216822 0.398009779658206 0.370957010065401 0.460182758595206 0.394495499578714 0.491089428693538 0.492021054916534 0.394097332441121 0.518750548437351 0.419909328268839 0.656912729273399 0.465696361138343 0.630800873895649 0.445760567585129 0.735200559180359 0 0.525780895433591 0.44952764111227 5.91441122524666e-05 0 0.00012864300894613 6.61776366027075e-05 0.26471774453292 0.999921685651464 0.473993804871937 0.55034172364215 2.2552174467624e-05 7.83143485355422e-05 9.66566855265772e-05 6.44576089775044e-05 77 3601
4628 526960 3 0.1 40 "IR" "RO" 0.238385960967746 0.501144324349512 0.194874466464607 0.409198507365716 0.413862976370252 0.447006194224426 0.446294239496259 0.473810423409607 0.435050443076247 0.413493570753472 0.465227713411518 0.437567471314271 0.668820546265085 0.47371628190637 0.619146473379467 0.437370148426034 0.657329618207603 0 0.48715445155838 0.395237406693026 5.90313947993488e-05 0 0.000133063125255811 6.532337340553e-05 0.342509304665131 0.99974121103239 0.511941025298117 0.604322709097744 0.000102045732466657 0.000258788967609702 0.00077146001824716 0.000374560835824394 80 3601
4629 406236 4 0.1 40 "IR" "RO" 0.243294742863592 0.512667552848217 0.188814105790109 0.397326560963463 0.371293357727985 0.455433602205431 0.397221242001279 0.488146074268274 0.484301678641696 0.395261704079774 0.514811309785111 0.422937649796194 0.6566582228303 0.466015344292303 0.628595797150843 0.445024144520316 0.728006088774911 0 0.525200231988007 0.447020956726486 6.19641312786497e-05 0 0.00012333010351652 6.51134392041418e-05 0.27190629517682 0.999918651253323 0.474547564137016 0.552836590638872 2.56519169907414e-05 8.13487466766242e-05 0.000128873771459911 7.73391954377896e-05 78 3601
4630 139504 5 0.1 40 "IR" "RO" 0.238453530422109 0.501729035984257 0.194502450187258 0.408691959056662 0.40615290154498 0.446095846018991 0.438014915594886 0.472958973903821 0.443365576509231 0.414393165886134 0.473646746754995 0.438518621519015 0.664577904204094 0.470791593136363 0.62338182138494 0.440404883075966 0.638346741807759 0 0.477147506516936 0.387021598975278 7.8362995947235e-05 0 0.000171210225773919 8.52663897136749e-05 0.361541604315275 0.999917148699964 0.522528470552561 0.612804462297506 3.32908810192306e-05 8.28513000363262e-05 0.000152812704729537 8.86723375016716e-05 83 3601
4631 163777 1 0.2 40 "IR" "RO" 0.236569876133256 0.496924203067 0.197312533110914 0.413661403861751 0.420818080907658 0.424065229723112 0.456093391938523 0.447035477246368 0.422817651246203 0.442671711114614 0.454334980362322 0.465555200510765 0.659011531448641 0.466639396528567 0.630057214291322 0.444568097633228 0.61455146848431 0 0.438715279682645 0.360439009302297 4.68542379976547e-05 0 0.000128890621331427 5.83222283276236e-05 0.385367745970715 0.999912099784025 0.560950112355133 0.639395899278435 3.39313069772193e-05 8.79002159752348e-05 0.000205717340890109 0.000106769190939914 78 3601
4632 612371 2 0.2 40 "IR" "RO" 0.243894940809705 0.521647144348463 0.181711476508035 0.38816690782212 0.383742425369637 0.449582974311633 0.407909701326444 0.476518418816196 0.478161586045635 0.411363789782141 0.504719086677148 0.435339659417699 0.66055764065034 0.46834435239148 0.626474164421923 0.443102514915588 0.764267917622869 0 0.51000284407833 0.451279519501053 7.64891387534843e-05 0 0.000170443821263271 8.56564073692222e-05 0.2356337887532 0.999916566562765 0.489673603108753 0.548550205957085 2.18044851779161e-05 8.34334372349877e-05 0.000153108991654269 8.46181344918276e-05 81 3601
4633 156583 3 0.2 40 "IR" "RO" 0.235735369417333 0.491510110175775 0.201394378170199 0.419372938786522 0.436552872630811 0.421787985600387 0.477415564664037 0.443354798557539 0.400178888963401 0.447379859286356 0.433265904864221 0.469348619861597 0.664905798532932 0.470606827781882 0.625173752295078 0.440828530051511 0.538927309923475 0 0.406947754494286 0.319948497721662 5.32528044108356e-05 0 0.000191925738890762 8.00845048031829e-05 0.460975828894313 0.999916771300134 0.592652434531792 0.679862327472931 4.36083778006593e-05 8.32286998663692e-05 0.000207885235031366 0.000109090300604013 84 3601
4634 264543 4 0.2 40 "IR" "RO" 0.240388305265189 0.51146300747104 0.187481085406629 0.398543345363151 0.381864635118205 0.44958964048648 0.405551858861867 0.475630659106671 0.480113622178278 0.412734235775161 0.506424268797058 0.436105565384462 0.656115443067531 0.463952444529193 0.633905014383348 0.447296348868933 0.724813982003633 0 0.532652132229634 0.443726192362893 7.28376375362898e-05 0 0.000171029106438502 8.46533778570119e-05 0.274896995438461 0.998001812208373 0.466741514515067 0.55536826099184 0.000216184920369274 0.00199818779162701 0.000435324148860621 0.000820893267410034 82 1742
4635 40419 5 0.2 40 "IR" "RO" 0.241174106394408 0.507497257932079 0.191604891166752 0.402724899037696 0.402146774116602 0.43620422294993 0.433857371163831 0.462418818490954 0.446217055271953 0.42504234320982 0.47742938607881 0.449717570005652 0.660349604927674 0.467909004594645 0.627234590407639 0.44331094317582 0.683802196666733 0 0.480732319315661 0.405834389777153 6.1977873970918e-05 0 0.00014317405467079 6.96873903646708e-05 0.316099135315326 0.999846065507769 0.518955601384765 0.593979397186352 3.66901439698762e-05 0.000153934492230574 0.000168905244903472 0.000116525646130308 86 3601
4636 853696 1 0.3 40 "IR" "RO" 0.241851139778198 0.50652093567219 0.192975628491503 0.4036636579557 0.410181185194948 0.425913705300903 0.442747108005919 0.450484580033695 0.437538964801582 0.437744039665371 0.468429457603892 0.462298832203558 0.659898585026123 0.466654193023475 0.630617130724979 0.444727760719082 0.681861663625668 0 0.533103540482639 0.419801886011196 7.22885855895602e-05 0 0.000203971066494969 9.22366474263965e-05 0.318039356712476 0.999923790133917 0.466525150389045 0.58001812422091 2.66910762668531e-05 7.62098660827206e-05 0.000167338061820711 8.77531204672286e-05 85 3601
4637 4489 2 0.3 40 "IR" "RO" 0.240584356432818 0.50727405216308 0.191317663332726 0.402956807378994 0.412145735166449 0.430393240661315 0.442787078210164 0.453267574879211 0.438680584346138 0.436876610670792 0.468025600303454 0.459488974401412 0.661853844346699 0.467670772631653 0.629096260841191 0.443601710858493 0.683970529788682 0 0.533485209751697 0.419801030336457 5.79978954058643e-05 0 0.000229234668909881 9.5560065627644e-05 0.315941926255269 0.999884377603884 0.466049835477669 0.579979600294495 2.95460606434167e-05 0.000115622396115826 0.000235720101724154 0.000123809303420896 81 3601
4638 102424 3 0.3 40 "IR" "RO" 0.235365814842195 0.489697577409783 0.203160192698971 0.421362846507411 0.425931512398235 0.408223559741147 0.471030444540447 0.430285968288642 0.403720710383746 0.460250722113981 0.439411062231349 0.483531056780309 0.652443350911886 0.463505917026139 0.635145908947835 0.448280580936424 0.510752825145634 0 0.380746831550751 0.302957067885013 4.24845314380501e-05 0 0.000157370909089403 6.48475000925688e-05 0.489155147421583 0.999900826118507 0.618777242247992 0.696827484430391 4.95429013453695e-05 9.91738814932593e-05 0.0003185552921675 0.000150600184503346 82 3601
4639 338579 4 0.3 40 "IR" "RO" 0.237095973222814 0.498210986157443 0.196585933479208 0.412421912150707 0.416020427957537 0.418958972564011 0.452145625881177 0.440147079359716 0.426171813618279 0.451264931571834 0.458385760729745 0.473204354098811 0.654585673483588 0.463366158983185 0.635304306074265 0.448148939140624 0.601959787928525 0 0.446060360536995 0.359332110044015 4.75408732917003e-05 0 0.000167904439899922 7.10450441034045e-05 0.397952978603008 0.999892770691331 0.553537682910382 0.640473053177999 3.96925951761687e-05 0.000107229308669278 0.000234052112723024 0.000123791733882699 79 3601
4640 54849 5 0.3 40 "IR" "RO" 0.239201376278169 0.507105890540419 0.190284879170071 0.402966380630247 0.406549497761782 0.425297525043539 0.436534488321734 0.447371888965079 0.446298093431234 0.443422359401259 0.475547137075564 0.465574215344365 0.655124887680829 0.463505805546579 0.635145105586318 0.448206735204113 0.71946594318098 0 0.512724044991501 0.426775876878544 6.85585741774556e-05 0 0.000260303456208253 0.000109538648012874 0.280436250028683 0.999920420880251 0.486797915326961 0.573008178398344 2.92482161597563e-05 7.95791197489718e-05 0.000217736225330475 0.000106406075098703 88 3601
4641 335226 1 0.4 40 "IR" "RO" 0.249687965197948 0.519033086125265 0.188188197643555 0.390903214209046 0.394197629977954 0.416837801190265 0.428847450233573 0.44435699651541 0.446816590861569 0.440930962131938 0.482514152138965 0.469375112824856 0.655205680782057 0.464508031135488 0.632061974140308 0.447159462339062 0.737666140868541 0 0.533921301222792 0.447564857302763 5.8502809862884e-05 0 0.000281936150764382 0.000111962869426824 0.262252713612173 0.999916092896664 0.465513138835011 0.552198550390782 2.26427094229457e-05 8.39071033354879e-05 0.000283623791432433 0.000124629437027988 84 3601
4642 43631 2 0.4 40 "IR" "RO" 0.238007278414465 0.505359432717435 0.190871787726178 0.404862013912322 0.405332251281744 0.416549709011978 0.435801557375023 0.438282614986711 0.446082392095386 0.452867164453501 0.475431796032408 0.475552673774945 0.648948258561325 0.459585841689465 0.640346566000621 0.452187713589778 0.681293323603247 0 0.534382155516342 0.419007085117216 5.61745035494573e-05 0 0.000303265033392541 0.000118058557790573 0.318620034810954 0.999906741039814 0.46506859939082 0.580755143842983 3.04670822491672e-05 9.32589601857432e-05 0.00024598005944534 0.000119712482010995 83 3601
4643 621036 3 0.4 40 "IR" "RO" 0.242471170672594 0.506041107231245 0.193902606511867 0.404193999077645 0.404232638524147 0.415300129802886 0.436351172349278 0.438774720088836 0.443277077078595 0.450235545176316 0.47495934766549 0.475053082417966 0.652237554836111 0.460499449750415 0.640658917639323 0.451292437162853 0.684879276365263 0 0.537477766279047 0.423370195015784 0.000102812027517791 0 0.000365389077748693 0.000154561327711329 0.314983735550017 0.999763094040978 0.461871969599525 0.576297469481673 3.41760572019701e-05 0.000236905959021989 0.000284875043679245 0.000177774174832084 86 3601
4644 801647 4 0.4 40 "IR" "RO" 0.237298864505498 0.506770090114643 0.189165177254278 0.403450684603546 0.419955033077987 0.412992525589474 0.451237773266764 0.431539269733631 0.43134730254168 0.462579977855075 0.459546286986327 0.48242461331148 0.653772643839229 0.462840526252729 0.636128817452655 0.448831065523983 0.678862392673052 0 0.539101774641425 0.415031874174813 5.6143262458127e-05 0 0.000308029109355274 0.000118125410557877 0.321050384203613 0.999913353057151 0.460337415403747 0.584730441257327 3.10798608768301e-05 8.66469428487005e-05 0.000252780845472469 0.000119559157301574 83 3601
4645 160846 5 0.4 40 "IR" "RO" 0.237368477767921 0.502853167870925 0.192719620752507 0.407523636518667 0.406333328966691 0.405367249524769 0.441383497680694 0.424729879476818 0.437776555878794 0.468128301181165 0.470346911073411 0.489648747592533 0.643218767013651 0.456212995190184 0.645672049282487 0.45596126225421 0.65646583656895 0 0.477826100064089 0.391018221543409 5.70494913834331e-05 0 0.000245972975351337 9.88873733975128e-05 0.343432568402181 0.999908593574591 0.521522407260506 0.60870884643859 4.4545537485635e-05 9.14064254090507e-05 0.000405519700053001 0.000174044644603176 83 3601
4646 248515 1 0.5 40 "IR" "RO" 0.243975702047611 0.512860639266333 0.189101200926024 0.397218516103578 0.402124211101977 0.401883000706635 0.434219580064741 0.423200807038627 0.445640892475806 0.467823822741817 0.477096811362509 0.491885107894565 0.645979307951917 0.456767875602582 0.645833558534835 0.45539644824452 0.706208176840325 0 0.544938104899574 0.433589186244075 0.000172332434492308 0 0.000498481115526374 0.00022029387760326 0.29352962966873 0.999500380468648 0.454290648692789 0.565914497367528 8.98610564525213e-05 0.000499619531352458 0.000272765292110401 0.000276022510794631 85 3601
4647 275324 2 0.5 40 "IR" "RO" 0.238048592301644 0.49777736584548 0.197837570146247 0.412893916268148 0.423924232040132 0.372509794167809 0.471540464659961 0.390349003630964 0.401222596312924 0.503328113754171 0.439017366348924 0.526058630558161 0.636265605405614 0.453057000979771 0.650112925179795 0.459502308464333 0.591688425431899 0 0.454426137945621 0.354133770392906 6.49038171812208e-05 0 0.000366727322914812 0.000133229286336922 0.408166391475661 0.999296913683146 0.544526775659407 0.645266971695512 8.02792752591574e-05 0.000703086316853515 0.000680359072057602 0.000466028625245153 84 3601
4648 738313 3 0.5 40 "IR" "RO" 0.236050019261149 0.501514091298247 0.192748871806762 0.408960890903522 0.413666227170977 0.38888724792529 0.44848766776616 0.405689905463253 0.430568631361222 0.489767804367169 0.46233672672778 0.510070887244647 0.637326756809282 0.451596079594761 0.652917089670958 0.460773179313686 0.626736583549997 0 0.496224067678769 0.382172866394212 5.76401475982763e-05 0 0.000500146796983912 0.000175380697663861 0.373041303191479 0.997308975364347 0.502128739891582 0.616360546364005 0.000164473110926559 0.00269102463565272 0.0011470456326656 0.00129120654411982 83 1982
4649 773530 4 0.5 40 "IR" "RO" 0.238240616209869 0.504510275086698 0.191893802037676 0.405904186516632 0.427299442302861 0.385347201431668 0.467522618257916 0.402665096493375 0.409609693285719 0.491852888384657 0.443456875266838 0.51309618719053 0.644563938077133 0.458027997325605 0.642625092872864 0.454375041324012 0.639538426334607 0 0.527891077968676 0.393772059926376 9.28750799969535e-05 0 0.00057009862036442 0.000206885574344653 0.360322830953405 0.999910535588529 0.471064765486974 0.60583083592642 4.5867631991609e-05 8.94644114712591e-05 0.000474057923985835 0.000190218572858752 84 3601
4650 6667 5 0.5 40 "IR" "RO" 0.244465561841221 0.51262316044477 0.189661588537744 0.397389435746381 0.401225971738367 0.400510988576381 0.43525943134856 0.422032494756984 0.444165125745634 0.468602014586729 0.476803715441509 0.493062868339989 0.645334041998595 0.456712443539851 0.646045158703925 0.455680314139843 0.725953156903346 0 0.554274923461946 0.444549434247886 9.67456172976805e-05 0 0.000589721969188328 0.000220567022145887 0.273909684633855 0.999750639317995 0.44467112599542 0.55499150402474 4.0412845501464e-05 0.000249360682004735 0.000464228573445848 0.00023849470522834 87 3601
4651 122449 1 0.6 40 "IR" "RO" 0.242622126974438 0.517305609629643 0.184292626272675 0.392582705506805 0.418160257534106 0.372189805428971 0.452240328239143 0.387209206146951 0.428846691825024 0.510055737330104 0.459391072699517 0.529895730135291 0.637797158455977 0.451851043695878 0.653743840850239 0.461050767532161 0.751103750456947 0 0.584312202718786 0.454737480467608 7.35510913962214e-05 0 0.00101431221870883 0.00032874671284168 0.248796107602602 0.999834449401264 0.414096524399732 0.54469807858585 2.65908490550265e-05 0.000165550598736259 0.000576960662772828 0.000235694233700134 87 3601
4652 60070 2 0.6 40 "IR" "RO" 0.233753315604395 0.499443120695187 0.192786177160844 0.41105957546471 0.42931404376153 0.366520642887879 0.466854918444346 0.379560859498186 0.41324014998227 0.520896080804936 0.444314384519466 0.538157015979727 0.6316706589291 0.448127215720378 0.659854292554447 0.465035551107166 0.626128525903088 0 0.524563083439449 0.383904659634112 5.45177512869932e-05 0 0.00078096532352536 0.000250822996346307 0.373751960311813 0.999243762664721 0.473702866859186 0.615282687563106 6.49960338128746e-05 0.000756237335278919 0.000953084377840384 0.000561829806435869 81 3601
4653 867436 3 0.6 40 "IR" "RO" 0.240947422086719 0.509384109975808 0.189890032166279 0.400760626510188 0.410904242824324 0.371202546522056 0.447862837283233 0.387966148909849 0.429123280705007 0.507264566989255 0.463073736231034 0.529413110171889 0.632000816759909 0.448251274381891 0.65808395601341 0.464581303252421 0.702687328258166 0 0.555110077410378 0.429322644209534 7.79859425778971e-05 0 0.000919032661464954 0.000303313182309451 0.297196548390936 0.999772459759992 0.443227088041395 0.570063669163318 3.81374083200709e-05 0.00022754024000791 0.000743801886761974 0.000310373444839263 85 3601
4654 268888 4 0.6 40 "IR" "RO" 0.242053065310785 0.504442756177448 0.195070003684425 0.405798024900488 0.422136249210565 0.359570785129692 0.465042287040913 0.377305669586102 0.409528087328282 0.516001586925991 0.445793505389587 0.540209818458002 0.632906582480914 0.449093346526853 0.657834840811561 0.463768262183292 0.670690835388969 0 0.554572036832748 0.413722653843527 9.66274796621031e-05 0 0.000753353400570123 0.000254813440659086 0.329182385168961 0.999909813052743 0.444048421685173 0.585799624760264 3.01519624080263e-05 9.01869472570252e-05 0.000626188081508389 0.000222907955550206 80 3601
4655 39817 5 0.6 40 "IR" "RO" 0.240597184978072 0.512968966350582 0.186565719672731 0.397059620465511 0.413774698932269 0.365795583500768 0.452310139742505 0.381332778081457 0.42435029531566 0.515399856364127 0.458733338295558 0.53638052518115 0.63038232619459 0.44852475973452 0.656440795512625 0.464426630020907 0.721907267897135 0 0.55500364023516 0.435082679522382 0.000126970855027687 0 0.00107707251870335 0.000365816903378141 0.277892269535876 0.999581931880257 0.443186154898011 0.564169804400184 7.34917119613737e-05 0.000418068119742494 0.000733132348125305 0.000381699174055798 73 3601
4656 300777 1 0.7 40 "IR" "RO" 0.246685521914404 0.513016085489722 0.191279847742847 0.397099935786011 0.413411409577198 0.335758420182394 0.45727685297504 0.3524686536395 0.415225541705578 0.541742274200449 0.454018025604347 0.567892857878997 0.621270436794201 0.441360684091912 0.669763755695861 0.472548455174643 0.697865181706073 0 0.565403904859581 0.429112356713057 0.000142336269138842 0 0.00190086841413856 0.00058236090055689 0.301913290846731 0.999090489824199 0.431380679056745 0.569607645303461 7.91911780571128e-05 0.000909510175800531 0.00131454766953535 0.00069763708292498 85 3601
4657 214963 2 0.7 40 "IR" "RO" 0.24021601096195 0.509983881007789 0.18876437816061 0.400268511648319 0.408281966437454 0.346305466641108 0.442380070743824 0.360422622429691 0.437155681214799 0.538283834252048 0.468716224166512 0.559267221561482 0.617509727501231 0.437211115507819 0.676484135894034 0.476494039749106 0.712611026840909 0 0.611316167369881 0.447225816945673 0.000154722250712892 0 0.00308043462357444 0.000941098558175568 0.286375664844029 0.98663212736602 0.380159474478101 0.545512120168231 0.000858586064348625 0.01336787263398 0.00544392352844355 0.00632096432792077 80 541
4658 131151 3 0.7 40 "IR" "RO" 0.242766734888247 0.51724893489087 0.184489153840597 0.392660880752259 0.402476905733157 0.355503683503504 0.433749840618432 0.370386410409005 0.446232149373916 0.527699593709432 0.47744292188374 0.548928436215934 0.621757029506578 0.44008443238292 0.671455025382271 0.473412195117613 0.746408703180762 0 0.616676570904342 0.465361738654113 0.000133042657670909 0 0.0023956096395082 0.000747971424238764 0.252968223600307 0.994561271216012 0.379016849351066 0.531373745483054 0.000490030561260497 0.00543872878398778 0.00191097010508362 0.00251654443859441 80 1509
4659 126749 4 0.7 40 "IR" "RO" 0.241650126008791 0.515927574219365 0.184781302770784 0.39406343857181 0.403490909255449 0.351540801862366 0.436532425482425 0.365419811266812 0.444223634097597 0.534055594349358 0.475179747539306 0.5542809329284 0.619165981567698 0.438755050878101 0.673920916994261 0.475081452445381 0.730681423999997 0 0.601298767974054 0.45388743415243 0.00037995833489508 0 0.00206597297826271 0.000743396267781492 0.268866376025759 0.999498395540901 0.395402440452162 0.544820429018235 7.2241639349207e-05 0.000501604459099139 0.00123281859552185 0.000548740561553725 88 3601
4660 842999 5 0.7 40 "IR" "RO" 0.239209927316125 0.501277809889857 0.195727625350089 0.409344372245736 0.425465957609344 0.328924863943695 0.472659954052626 0.342728214369378 0.400405381816649 0.55597593861897 0.438231531767842 0.578146285793618 0.616405338092644 0.43881793824375 0.673918285567899 0.4753247917501 0.57560885209061 0 0.523429032777736 0.363760232092378 9.48049281558696e-05 0 0.00193017424353056 0.000566214869225321 0.424095762495843 0.995934187173598 0.470128326539289 0.632962682919091 0.000200580485391191 0.00406581282640229 0.00451246643944509 0.00271087011930514 88 1746
4661 505789 1 0.8 40 "IR" "RO" 0.247094504906645 0.519946975502579 0.185634113714988 0.389888398358232 0.42512518929686 0.285286166484039 0.469314111324768 0.297179368730486 0.404189793757787 0.603625444347407 0.440785464883023 0.627983586927985 0.602300182797095 0.42877368692832 0.689541732767584 0.486265788157886 0.759011803923299 0 0.608069816703885 0.455217239795727 0.0018514014021301 0 0.025768926081324 0.00711717924020617 0.238865268028722 0.994547942013411 0.362391692880733 0.534710162003767 0.000271526645848477 0.00545205798658916 0.00376956433405796 0.00295541896029973 75 464
4662 537321 2 0.8 40 "IR" "RO" 0.24243153218971 0.517827940135558 0.183886123848598 0.392141916251007 0.419837163181489 0.300759992692577 0.454085139662251 0.310646754278631 0.425998634176509 0.594950968573666 0.456548153619452 0.613639596676663 0.602730110126743 0.426758708622639 0.694360925223685 0.488253912647028 0.731572200075288 0 0.627477550342449 0.450297696927753 0.00100599131089366 0 0.0120239501612543 0.00350672512453712 0.26708849557336 0.98673471779214 0.351156915054187 0.539035685995256 0.000333313040458676 0.0132652822078602 0.00934158444211014 0.0071598919524533 82 459
4663 486731 3 0.8 40 "IR" "RO" 0.242941411444975 0.521247677142877 0.181454413893184 0.388678083665627 0.411367296095514 0.300829949719813 0.4475615036892 0.31106507675639 0.430812860568367 0.594480864222015 0.463565706574631 0.613472324604287 0.599040034352639 0.425721216370743 0.694101276288374 0.489535612600837 0.736276578982261 0 0.607610465159156 0.450032245405004 0.00101962896026218 0 0.0130190628734461 0.00379127636663519 0.261282571144223 0.971327748023638 0.365469164637821 0.532152956070032 0.00142122091325379 0.0286722519763619 0.0139013073295771 0.0140235221583296 87 960
4664 518588 4 0.8 40 "IR" "RO" 0.24516929870451 0.516465894021444 0.187147464494853 0.393536745666894 0.398182360911712 0.301282910412682 0.434476311579638 0.314348076836117 0.441831563975444 0.585306324924712 0.47687096235263 0.609501240124436 0.594901934366707 0.42168167339251 0.700716408944931 0.49339459639842 0.731296730343649 0 0.568770916787247 0.443377978778501 0.000612712878838472 0 0.00750272750380468 0.0022108260217807 0.264281207123029 0.92949794543336 0.362001403445863 0.513063047533881 0.00380934965448391 0.0705020545666405 0.0617249522630858 0.0413481476658373 76 303
4665 706496 5 0.8 40 "IR" "RO" 0.242363405878362 0.520039239756291 0.181909016276643 0.389837959052477 0.4177890759404 0.293953955090057 0.453511330967837 0.303573401802621 0.425310805037777 0.602473903998709 0.457560806296548 0.621431404887565 0.598234921393591 0.424854561369178 0.695801370794886 0.490523479948261 0.748826278085536 0 0.638008478187561 0.45968814558328 0.00090087365426528 0 0.011593203172556 0.00331813865203161 0.249762339270572 0.991752341269915 0.343485270062816 0.53215283465436 0.000510508989627024 0.00824765873008456 0.00691304857706702 0.00484088111032872 85 228
4666 681831 1 0.9 40 "IR" "RO" 0.238309803241478 0.510454010168548 0.186793635167051 0.399563627917524 0.407831080783674 0.281759051326763 0.431352780397662 0.289413509290468 0.458357448196087 0.614700075047149 0.481831030079052 0.63095274491195 0.583104869296697 0.409174245302968 0.723322396788669 0.505403697171134 0.832692248178304 0 0.350748849602248 0.420465949431821 0.00499702317824194 0 0.0438833962694985 0.0131693678305856 0.129933212430293 0.366794762305272 0.122360397367628 0.210328651857315 0.0323775162131609 0.633205237694728 0.483007356760626 0.356036030880278 85 209
4667 429697 2 0.9 40 "IR" "RO" 0.238017833900139 0.497975340500214 0.197491545716122 0.412545128809814 0.407228480369939 0.261991340546935 0.437837724128839 0.271830251445748 0.444288382586294 0.629235379377101 0.474134609102792 0.652026566860517 0.572627744358576 0.402361857065014 0.734253426697819 0.513100533826325 0.692045756694611 0 0.380873138330065 0.372493938689592 0.0267490087877873 0 0.160996954434472 0.0497889360899837 0.252524641304722 0.687946682440373 0.196541157342493 0.392665569823109 0.0286805932128801 0.312053317559627 0.26158874989297 0.185051555397316 82 214
4668 137355 3 0.9 40 "IR" "RO" 0.231088117535999 0.489811015919235 0.198986592285028 0.420863140013389 0.421352719972692 0.262097484272626 0.447369879089831 0.269168244239454 0.440998287534248 0.636114525427815 0.465404357602712 0.652500132710551 0.572813219658659 0.401405848681508 0.73754299876606 0.513670379813308 0.729622325803578 0 0.351051094465585 0.372713497272573 0.0105951703091837 0 0.053506644596351 0.0172102926487274 0.212664384883361 0.460209791660363 0.137508898151904 0.284136488960296 0.0471181190038769 0.539790208339637 0.45793336278616 0.325939721118403 84 200
4669 649065 4 0.9 40 "IR" "RO" 0.23548505420913 0.503363785364805 0.190569112347131 0.406886368062864 0.41268303425666 0.257163248128634 0.43842962895446 0.263916349744419 0.450240775646283 0.642997659610916 0.475005483281808 0.659441807317202 0.570408195401776 0.400753984884093 0.737188329975731 0.514990900754566 0.76352253164226 0 0.401827440084708 0.403339825303246 0.00626301824964298 0 0.0467992946260998 0.0137615403969673 0.197750355608211 0.485872158824608 0.144252012771753 0.288017947357608 0.0324640944998864 0.514127841175392 0.407121252517439 0.294880686942178 89 210
4670 789595 5 0.9 40 "IR" "RO" 0.239313568312821 0.505316361653545 0.192041995838201 0.404945669596378 0.407031649774795 0.269922353156439 0.435044718435023 0.279623522749181 0.450818359942079 0.620623097929193 0.478476209434883 0.642349859410215 0.577790569778438 0.406234548652356 0.727762724773837 0.509043067905573 0.787491392251172 0 0.379407422447068 0.411489555828852 0.0117076272482933 0 0.06586162696427 0.0210012083971038 0.162789220712366 0.452779621872614 0.136998537798668 0.257735687581076 0.0380117597881691 0.547220378127386 0.417732412789994 0.309773548192968 88 208
4671 554391 1 1 40 "IR" "RO" 0.227957110673333 0.482052436494348 0.203190914067581 0.428999804298005 0.379600569117824 0.30862424209391 0.396488142450227 0.317710499240537 0.49880793688427 0.579613851407111 0.518920790312988 0.59681475076509 0.572069516279199 0.397976562698588 0.742401808213272 0.515708896148443 0.762238735546832 0 0.0870962026406133 0.3201477398846 0.0689657382546094 0 0.239653188605977 0.0941550649495767 0.0724195286636812 0.115948551416178 0.0317287139304412 0.0753770779039145 0.0963759975348776 0.884051448583822 0.641521894822969 0.510320117261909 85 201
4672 724623 2 1 40 "IR" "RO" 0.229301701621949 0.482762361600066 0.203641295253294 0.428234086930879 0.392964201376902 0.29628635398882 0.413033577420115 0.305843811383515 0.478770851298199 0.590309129460203 0.501082200168872 0.60943504916837 0.57392697930481 0.399946401364346 0.738181285632495 0.513535892182266 0.746785971520239 0 0.105496605954045 0.31908614710733 0.05449811406731 0 0.212531211982453 0.078786568163096 0.115642027864037 0.178300436901489 0.0407126710192086 0.116645906957142 0.0830738865484139 0.821699563098511 0.641259511044293 0.485481377772432 86 201
4673 364349 3 1 40 "IR" "RO" 0.221001036766973 0.464049372439452 0.21354084643332 0.447544409016512 0.387129953328486 0.289611456888269 0.404823399484075 0.297654574453493 0.488465807762491 0.600772567209228 0.509065691631112 0.617558238072236 0.559371741875351 0.38830701948696 0.75816003391918 0.525274366972646 0.643761313032272 0 0.0651156733366015 0.265374747012697 0.10050550839832 0 0.34839890764269 0.133433255697269 0.157431668844084 0.255013764206231 0.050445596240478 0.161828411948633 0.0983015097253242 0.744986235793769 0.53603982278023 0.439363585341401 82 202
4674 37605 4 1 40 "IR" "RO" 0.211229428812168 0.433460923995335 0.234012333156517 0.479478526472283 0.390706340044017 0.306500380300699 0.408997973166553 0.315834825787264 0.48336238256188 0.581048908334972 0.504071064187858 0.598839817297286 0.559832788984526 0.385962598082238 0.766217978604943 0.527611018138182 0.233085655625187 0 0.0194940279541525 0.0918236727211891 0.24058075851917 0 0.620968768816553 0.265447001629889 0.46644221948098 0.598107755015957 0.07767487697796 0.401537463648332 0.059891366374663 0.401892244984043 0.281862326251335 0.24119186200059 84 203
4675 51786 5 1 40 "IR" "RO" 0.222266687376257 0.467314947163294 0.211611884152234 0.444242775733784 0.399097281134244 0.288053441817001 0.419711695284248 0.296412672800324 0.472045715314703 0.601913194936449 0.494257733627523 0.619531518099448 0.56584204885188 0.393951611777883 0.748591339277811 0.519890023304068 0.621598266467635 0 0.0781146984309767 0.25917447276294 0.101828149913455 0 0.273163140720046 0.112240378957733 0.180064853637473 0.224021156833378 0.0487911008362482 0.16020911366155 0.0965087299814367 0.775978843166622 0.599931060012729 0.468376034617777 88 201
4676 386441 1 0 50 "IR" "RO" 0.233248940977923 0.493334596376715 0.197876305930898 0.417430132149152 0.4179657811355 0.45296740719284 0.449885482856092 0.478926238684674 0.432729717995903 0.409805455166732 0.460878284903654 0.432156176304396 0.668715535142093 0.473711208707666 0.619143892512215 0.437171720592067 0.5669214517275 0 0.436461378999966 0.344037600667711 4.65862986745969e-05 0 6.22331157302251e-05 3.718234600154e-05 0.432994222546999 0.999890892222072 0.563370034463247 0.655841780373016 3.77394268259728e-05 0.000109107777927721 0.000106353421057259 8.34366132706041e-05 77 3601
4677 418438 2 0 50 "IR" "RO" 0.238548939919827 0.504272332696954 0.192354464053709 0.406094537672245 0.412228835024121 0.45794975535428 0.441745058796835 0.48595261010428 0.441513054228923 0.400956867990587 0.469425829193619 0.424780744844114 0.673638235109028 0.477154945891486 0.613589425163464 0.433611048477852 0.646863559491332 0 0.4965949995982 0.395585295349644 6.77303664317495e-05 0 8.97514877398991e-05 5.42170724808061e-05 0.353032731636739 0.999869125910304 0.503225621166351 0.604276933953551 3.597850549781e-05 0.000130874089695796 8.96277477095325e-05 8.35536243237265e-05 87 3601
4678 528585 3 0 50 "IR" "RO" 0.246121141346975 0.510519374348238 0.192916515237324 0.399590550613674 0.382311186696504 0.45699842338051 0.412364534408235 0.492841818138351 0.46650706940089 0.388086918348201 0.49944814106974 0.417834581648839 0.665775946385481 0.472192260672284 0.62021350911187 0.438672960151379 0.702192906074178 0 0.493635150533518 0.425125563828438 5.35980418510941e-05 0 6.95903057459829e-05 4.33318225958537e-05 0.297730922694113 0.999911717291966 0.506213310490952 0.574769011375583 2.25731898581735e-05 8.82827080337476e-05 8.19486697846333e-05 6.20929733833251e-05 84 3601
4679 531660 4 0 50 "IR" "RO" 0.248164866633987 0.508121193590322 0.196612082293915 0.402094838427428 0.393997898753198 0.450932394270973 0.428929171918529 0.488239249412529 0.445721026048518 0.390807968081159 0.481955941919575 0.422467456487361 0.670630013146073 0.475457342848122 0.614876579358754 0.435145010145991 0.679287430278072 0 0.489650028059612 0.412868168362621 0.000130304662071846 0 8.78599451644718e-05 7.71676155491862e-05 0.320552203569908 0.999924036959805 0.510166813445139 0.586989051582019 3.00614899480241e-05 7.59630401945642e-05 9.52985500838231e-05 6.5612439810278e-05 77 3601
4680 655263 5 0 50 "IR" "RO" 0.241279893709617 0.512825501582166 0.187120714154137 0.397263112394415 0.410087664282101 0.446582974974289 0.442595410688958 0.472679606812093 0.437969569406155 0.414830170279847 0.468769739938155 0.438382373121639 0.669615213337812 0.475877642384833 0.613520583997138 0.434970410224444 0.727843666950699 0 0.459704725374565 0.412985315549502 5.93295771155628e-05 0 6.55839924520649e-05 4.30445148516702e-05 0.272074116331299 0.999891688872509 0.540133011790579 0.58689767724319 2.28871408860204e-05 0.000108311127491049 9.66788424041567e-05 7.3962692455894e-05 70 3601
4681 374760 1 0.1 50 "IR" "RO" 0.239379624544788 0.504904904033504 0.192434214892778 0.405404627535074 0.413769879339101 0.447182236035373 0.444033317054274 0.473463050704292 0.438408427974081 0.414327340357722 0.467106575169755 0.43789332787143 0.669855682232025 0.474033081027376 0.61880209905868 0.436909591506245 0.663747731417465 0 0.512823414746771 0.406219527129803 5.30287044786241e-05 0 9.20702082693588e-05 4.95010221934381e-05 0.336170274598608 0.999887274900154 0.486985795339087 0.593652591739021 2.89652794483529e-05 0.000112725099846169 9.87197058727027e-05 7.83801089833369e-05 86 3601
4682 30573 2 0.1 50 "IR" "RO" 0.240524231157528 0.507765979404714 0.190743916134247 0.402378639655751 0.39218872557566 0.452703984182476 0.417729771255296 0.480700026477459 0.466480108056825 0.40596912472761 0.493574348327863 0.430528899272992 0.662970586036597 0.46859407517604 0.626968532526465 0.442303816866408 0.699836275636134 0 0.514555468020622 0.425931643152366 5.76398001997889e-05 0 0.000102018600141988 5.53480532641404e-05 0.30000603243607 0.999746783522962 0.485254942681788 0.573871032720747 0.000100052127595847 0.000253216477037664 8.75706974483191e-05 0.000141976073623525 75 3601
4683 780465 3 0.1 50 "IR" "RO" 0.244131731295033 0.506702310825032 0.194587776417092 0.403456934305311 0.394523343303845 0.445680901226998 0.427520061447301 0.477751369662161 0.450601241903592 0.405381540103452 0.484320627025362 0.433682802646899 0.664233853560455 0.470918868211918 0.622579167420614 0.440223509933242 0.709514127416124 0 0.470353199232397 0.415606489526187 7.66636485019969e-05 0 0.000102887797658553 6.23249694426641e-05 0.290380212064453 0.999915087132423 0.529408680370441 0.584249791001319 2.89968709211312e-05 8.49128675773243e-05 0.000135232599503366 8.13945030508197e-05 80 3601
4684 82392 4 0.1 50 "IR" "RO" 0.242490277870458 0.503240388005271 0.196388656987174 0.407139948114783 0.398180502717604 0.44618839207495 0.430766992775271 0.476905846930462 0.44858335219658 0.407386971743994 0.480974110768787 0.434504711809346 0.664674725266736 0.470410379644656 0.62437381895746 0.440771141771288 0.648669666932254 0 0.473776846981054 0.393107542873756 7.16210169234613e-05 0 0.000102325418826359 6.01478616022436e-05 0.351228566400528 0.999914987464908 0.526031921258617 0.60676582766739 3.01456502949771e-05 8.50125350915291e-05 8.89063415024408e-05 6.64815972524667e-05 87 3601
4685 822746 5 0.1 50 "IR" "RO" 0.236705256250143 0.499957716186104 0.194721654675476 0.410583167703284 0.422301430232456 0.441211999665907 0.457907173506618 0.466082883037292 0.422384278390952 0.422655337301115 0.453475921988153 0.445592440123791 0.668461971199324 0.47448052776386 0.61724146252151 0.436731792542117 0.608150041203167 0 0.448493256262361 0.362147808091759 5.33159077760592e-05 0 8.57848199911725e-05 4.71138927469414e-05 0.391758130873255 0.999915452107872 0.551307883028994 0.637727284572276 3.85120158026768e-05 8.45478921275665e-05 0.000113075888654601 7.77934432175742e-05 86 3601
4686 829038 1 0.2 50 "IR" "RO" 0.237481050666939 0.503397091980451 0.192196040050975 0.406870080556092 0.398592452197785 0.445748220321185 0.424902347022198 0.471715968783243 0.460345244653562 0.416769043874822 0.486998733972061 0.440204224031258 0.659651386926424 0.466486041955323 0.630753184315167 0.444885090665789 0.668960659675617 0 0.502093083559407 0.407611091098733 5.96912721662439e-05 0 0.000107679486985404 5.75565995887284e-05 0.330951394379348 0.999912020508671 0.49767321665993 0.592251843592256 2.82546728685336e-05 8.79794913287292e-05 0.000126020293677445 7.9508709422003e-05 89 3601
4687 77356 2 0.2 50 "IR" "RO" 0.239147634825607 0.504596397074708 0.192650316402577 0.40582607839113 0.413347012894514 0.439524306811223 0.446618603599726 0.464473499455273 0.434593530209717 0.424617298817006 0.465053382242524 0.44781936971752 0.665583294678475 0.471822104886057 0.622255730915939 0.439648577803706 0.638269380223207 0 0.451035423516675 0.376427944660194 7.91189152058166e-05 0 0.000110279691170642 6.46306181605896e-05 0.361619092248395 0.999903669966224 0.548714003301397 0.62341933468494 3.24086131922899e-05 9.63300337756147e-05 0.000140293490757294 8.8090036705549e-05 86 3601
4688 597484 3 0.2 50 "IR" "RO" 0.24095191826802 0.509367707241221 0.189703620607606 0.40072978653789 0.400588070142329 0.448680480751918 0.428612598541264 0.476672410250419 0.455052395557981 0.410120100472141 0.483309664110089 0.435156442148902 0.665586193715143 0.471478325792293 0.622289868622667 0.439811192272911 0.719211438827123 0 0.524838533352869 0.434211708364022 5.77382277275936e-05 0 9.86621899623293e-05 5.38600443878072e-05 0.280704316232722 0.999915489182387 0.474970027237316 0.56566793280244 2.65067124272284e-05 8.45108176124824e-05 9.27772198527468e-05 6.64987891498192e-05 88 3601
4689 817146 4 0.2 50 "IR" "RO" 0.240611339947001 0.505574198902543 0.192758822644838 0.404657132295308 0.381850855259591 0.450863378589033 0.407037202925274 0.481243210367721 0.476853589435607 0.404048144848932 0.504833730930204 0.430531987579016 0.656968456871313 0.464574686038443 0.633209689787107 0.446722752625802 0.682262267240132 0 0.519946189310205 0.424312322907301 6.33856481151774e-05 0 0.000116509960462695 6.26740293669707e-05 0.317645831559848 0.999893857639019 0.479812337923162 0.575540552499034 2.85155519054429e-05 0.000106142360980629 0.000124962806170898 8.44505642976643e-05 84 3601
4690 152556 5 0.2 50 "IR" "RO" 0.239490572541573 0.508723881084939 0.189166725349691 0.401534049501434 0.40427515222086 0.445390117019657 0.4339901969264 0.471642840820601 0.448963510746912 0.416731271538279 0.477566573942676 0.440457494663244 0.664323207161831 0.471236502254083 0.622014116492286 0.440080664083772 0.675614638588171 0 0.47416435845024 0.399821975658426 6.19054462184581e-05 0 9.68816833918592e-05 5.45196854368818e-05 0.32427407219808 0.999912973784536 0.525578586242718 0.600025430093481 4.93837675307679e-05 8.70262154641152e-05 0.000160173623649789 9.80745626558967e-05 86 3601
4691 97620 1 0.3 50 "IR" "RO" 0.243125108862578 0.514481902037331 0.187011997244236 0.395453397461154 0.390803417093515 0.443590723559758 0.41922779022352 0.472127881642907 0.462739688202052 0.414387769206474 0.492162459213168 0.440385448972369 0.660322179189215 0.468507247834819 0.6255757259485 0.442777875206647 0.746216829243331 0 0.533084430414513 0.449856958121941 6.62660494233544e-05 0 0.000177643587138399 8.35652292381804e-05 0.253695784169283 0.999921982711287 0.466613383072597 0.54998658060784 2.11205379626174e-05 7.8017288713507e-05 0.000124542925750967 7.28960409800658e-05 83 3601
4692 95010 2 0.3 50 "IR" "RO" 0.242548520170979 0.512514866178688 0.188190041517712 0.39750936296259 0.394346522708587 0.445811219189941 0.419986119938328 0.472630466982209 0.465188852415817 0.415319164479568 0.492092522141514 0.439840049451556 0.662627391120243 0.468300036644883 0.628444049965404 0.443230665531011 0.729658022680477 0 0.545413821071161 0.446953155836282 6.4813601201602e-05 0 0.000138620225477447 6.99393665270885e-05 0.270249856335213 0.999918536226121 0.454331842659525 0.552903554022963 2.73073831082256e-05 8.14637738789204e-05 0.000115716043836185 7.33507742275491e-05 89 3601
4693 173539 3 0.3 50 "IR" "RO" 0.239817578843907 0.5019978833283 0.195274438405898 0.408429476974567 0.41175448310413 0.428363035856784 0.445635807310055 0.453368068154093 0.433859709545565 0.435169058512573 0.465370950979783 0.459736053198181 0.659876338324364 0.466985599525123 0.629788822434966 0.444532357841542 0.644761217555824 0 0.481210819048284 0.388600032184162 5.4741237171342e-05 0 0.000140313897739898 6.53336822664109e-05 0.355149440687876 0.999901993242635 0.518497032309401 0.611241951363112 3.46005191284818e-05 9.80067573650647e-05 0.000151834744574727 9.26827704597484e-05 80 3601
4694 675183 4 0.3 50 "IR" "RO" 0.239680559976754 0.503874021932417 0.193633694361326 0.406434387010399 0.407903682067041 0.428810648001278 0.441086504293153 0.453956991600972 0.438478025416381 0.434470815309086 0.469848325385499 0.459140499495862 0.658037725010913 0.466239472471798 0.630108114724059 0.445212831201541 0.660918572487905 0 0.478943286797231 0.394545283058009 6.37181273405207e-05 0 0.000117925646659733 6.14447559150304e-05 0.338987389740731 0.999922637755991 0.520796378861789 0.605311651740006 3.03196440232384e-05 7.73622440093529e-05 0.000142408694319683 8.16204460699943e-05 84 3601
4695 301402 5 0.3 50 "IR" "RO" 0.238042315114427 0.504021633483127 0.192262036228834 0.406300086422219 0.407266255784109 0.435421182456364 0.438888721722581 0.46108662106399 0.442574840185671 0.427559724061954 0.472547553667305 0.451784529368559 0.659386034234663 0.467783701135121 0.627329318352647 0.443771778536313 0.657672560826389 0 0.501511753134483 0.400752811754449 5.82095641452704e-05 0 0.000128730679212878 6.33146842669223e-05 0.342232881784425 0.999756450302184 0.498205906320375 0.599044112157873 3.6347825040158e-05 0.000243549697815764 0.000153609865929126 0.000139761403411757 84 3601
4696 11231 1 0.4 50 "IR" "RO" 0.239695458710009 0.509549124039972 0.188680178289002 0.400579221391778 0.40826649202225 0.433808024501909 0.437750421568701 0.458960779452181 0.444968128755991 0.430381853444252 0.473458028462112 0.454567400513582 0.660732716972089 0.468590069870439 0.626355169389124 0.443038919930274 0.716718292761005 0 0.548177573702001 0.437233420215818 6.52583018793424e-05 0 0.000176304849062677 8.12947899259256e-05 0.283190595818952 0.999922476918557 0.451506184685644 0.562605827051047 2.58531181641055e-05 7.7523081442556e-05 0.000139936763292818 7.94579432097744e-05 65 3601
4697 214358 2 0.4 50 "IR" "RO" 0.241284221959411 0.514753202049791 0.185412435868768 0.395237480012584 0.381220839085099 0.438953154473747 0.407528265201839 0.464835278646726 0.478326176038823 0.424529427709532 0.505051888226452 0.448574554796871 0.651371218738834 0.461968457378324 0.636840237742945 0.45004352468697 0.72273606581449 0 0.539719265930637 0.445367775011899 5.6351790598166e-05 0 0.000171148710608061 7.80581868478361e-05 0.27718068362004 0.999917295267537 0.459967229625093 0.554471832141554 2.68987748714916e-05 8.27047324626412e-05 0.000142355733661455 8.2334659698628e-05 85 3601
4698 164504 3 0.4 50 "IR" "RO" 0.234170072282905 0.49726952147657 0.194907973831272 0.413332142743512 0.407446287390102 0.423433057400815 0.436743212443882 0.443445075040565 0.447760735599482 0.450383651589752 0.475065177556034 0.470641009732712 0.649609744678363 0.458857412925443 0.643980167425888 0.453324275138348 0.599499748755969 0 0.470117152606162 0.367489215220582 5.74360327609119e-05 0 0.000154676889279184 7.10091023945535e-05 0.400399926004022 0.999880957140865 0.529522720188731 0.632319697910956 4.28892072480548e-05 0.000119042859135243 0.000205450315827518 0.000120077766067467 86 3601
4699 52558 4 0.4 50 "IR" "RO" 0.239048810993993 0.499602170576616 0.196828881837968 0.410697694875279 0.418081338695246 0.406599933136592 0.456313371450878 0.429630741005663 0.420400740913899 0.459563406318293 0.454625338490546 0.484622418378387 0.651389446909912 0.461972638231651 0.636810955454064 0.449856725677781 0.676386197328477 0 0.484645920818877 0.398187731005443 5.61581655709852e-05 0 0.0002025785928351 8.409445965948e-05 0.323528842283202 0.999818478193161 0.514962478349486 0.601599800519622 2.88022227499698e-05 0.000181521806838859 0.000189022238802051 0.000128374015275821 81 3601
4700 585950 5 0.4 50 "IR" "RO" 0.239149064703645 0.50070011904537 0.195846422034654 0.409704331253594 0.416833891493751 0.420238760016353 0.450842208226428 0.44429289555615 0.429067300491138 0.444914982503599 0.460391400124255 0.469685047756702 0.657685390458697 0.465332608545128 0.632837563532022 0.446541824652263 0.655904151343651 0 0.493450000347941 0.39458947141964 5.61191137995366e-05 0 0.000165486418450919 7.32815880940108e-05 0.344008074829523 0.999897398484676 0.506204738467105 0.605235471875986 3.16547130266383e-05 0.000102601515323933 0.000179774766503527 0.000101775116280334 84 3601
4701 255856 1 0.5 50 "IR" "RO" 0.240513689694315 0.5072816726297 0.191154979561896 0.402911774427092 0.40357177625161 0.413833693602271 0.43478932646715 0.436193189145645 0.44586987537927 0.455010199030454 0.476698038362399 0.478844625293888 0.649216424621256 0.459370518419253 0.641595016766758 0.452875862148082 0.692403564123533 0 0.522846063314131 0.420638263381871 7.31077650579177e-05 0 0.000259070920361465 0.000109592931199329 0.307495370994029 0.999906534535887 0.476535079448847 0.579097511907949 2.79571173804303e-05 9.34654641130386e-05 0.00035978631666036 0.000154631778980845 86 3601
4702 165107 2 0.5 50 "IR" "RO" 0.242183320324981 0.506092232025199 0.193670431568695 0.404253709651905 0.421832545598914 0.403290741088449 0.462099406981888 0.425964648400917 0.414297969105161 0.464308602313355 0.448852471583883 0.489494385642666 0.654744963668663 0.464791967395546 0.632973717277953 0.447460067044693 0.65567390422052 0 0.49540467644235 0.393910326157666 0.000114523569813481 0 0.000433985084266674 0.00017667118797804 0.344155166223429 0.999722356974364 0.503901490389741 0.605721901934266 5.6405986237426e-05 0.000277643025636054 0.000259848083643189 0.000191100720089802 58 3601
4703 658613 3 0.5 50 "IR" "RO" 0.236001529322557 0.499397667846045 0.194649146774486 0.411113629245427 0.43555848427156 0.4000704067232 0.475649125650488 0.418962515870639 0.403418195472497 0.475513446171359 0.435592113396889 0.496735435791828 0.653815974819936 0.464443869728364 0.634114967596414 0.44805770281743 0.616655342357563 0 0.473192512943405 0.367147403622127 0.000911192160784293 0 0.00119694654604683 0.00069642269496215 0.38238227363524 0.999708049435609 0.525292625991513 0.631942410714044 5.11918464124125e-05 0.000291950564391047 0.000317914519035245 0.000213762968866934 86 3601
4704 855423 4 0.5 50 "IR" "RO" 0.239204695132417 0.509063966188936 0.188848982936567 0.40124169122767 0.413277482621178 0.4151303718688 0.446517408723941 0.436758132419038 0.434268855623455 0.455888534206339 0.464621286821351 0.478493823933059 0.653408622377405 0.463850100238645 0.633927677851464 0.44839584392351 0.647483505584706 0 0.486060171730623 0.389447750097416 5.59982157355769e-05 0 0.000231524644798454 9.41189440888754e-05 0.352419424770042 0.999808781845424 0.513452492760596 0.610300670780651 4.10714295167655e-05 0.000191218154576445 0.00025581086398221 0.000157460177844663 82 3601
4705 474866 5 0.5 50 "IR" "RO" 0.240366368342114 0.515829338135996 0.18380912447995 0.394092328338692 0.400972774764898 0.42265777813339 0.428398765450226 0.444131260038545 0.455972592844508 0.448260640496337 0.48325753131763 0.470620015660037 0.652181644791258 0.462345384043598 0.635925741150372 0.449784414780215 0.740839281955805 0 0.547583098350735 0.447188977109345 5.58261811508483e-05 0 0.00021219048503276 8.91690216949899e-05 0.259078234944552 0.99989689919222 0.452003222250194 0.552614629835166 2.66569184925642e-05 0.00010310080777985 0.000201488914038334 0.000107224033794185 56 3601
4706 584427 1 0.6 50 "IR" "RO" 0.239416000701182 0.509600568242714 0.18846189662843 0.400611704900963 0.41946219125269 0.395570112955235 0.453799417517935 0.414097927473945 0.426636799265065 0.481276040195691 0.457285675237026 0.502874136821886 0.646932152805144 0.458844590268142 0.642418316358808 0.453931758740626 0.677183182521708 0 0.508674338439135 0.404520485803986 5.93562522653968e-05 0 0.000331356661257372 0.000123893064727716 0.322726548925815 0.99991799295968 0.490618652447075 0.595201743619703 3.09123002118323e-05 8.20070403197271e-05 0.000375652452532525 0.00015387751158266 81 3601
4707 807888 2 0.6 50 "IR" "RO" 0.243812909285322 0.515984526623705 0.186338803747099 0.393978763245943 0.387694148261659 0.406859077885226 0.415869540067648 0.430099446662939 0.466155800570246 0.460923790231206 0.49599256515638 0.486408757809092 0.641089522358764 0.453873049368984 0.649878599147825 0.458910926248633 0.73176693271716 0 0.548652550928025 0.448532279253599 0.00026539512989131 0 0.000860817019157277 0.000373028037910901 0.267906362693478 0.999704154900529 0.450158095395048 0.55087632361831 6.13094594709751e-05 0.000295845099470977 0.00032853665777 0.000218369090179957 84 3601
4708 537713 3 0.6 50 "IR" "RO" 0.234234531182477 0.499054894207868 0.193461259633164 0.411536022474314 0.407606855194491 0.39767881049349 0.442725360488959 0.417063344709948 0.437224136492064 0.47786981753412 0.46897342331538 0.500037474829413 0.636877364026468 0.452602008636656 0.651008236646256 0.460550088702372 0.623764781247438 0 0.499923924467897 0.383896812908574 6.25562195227722e-05 0 0.000302414298339785 0.00011771293165383 0.375855788822093 0.994264359910659 0.498243074384768 0.613541526626462 0.00031687371094606 0.0057356400893408 0.00153058684899455 0.0024439475333104 87 2946
4709 498136 4 0.6 50 "IR" "RO" 0.236701596349824 0.497793447257068 0.196534631196837 0.412700052989599 0.422727059797965 0.391787155820414 0.460010668862919 0.412090811009477 0.418877163967723 0.481296722658365 0.450789051119775 0.50503239602902 0.643958704159014 0.456534108266941 0.64662157450988 0.45627998290785 0.619866677598692 0 0.520969578835179 0.385485386497489 0.000127286898365191 0 0.000409470864621398 0.000171952456519321 0.379934779943362 0.999326236496733 0.478165279842907 0.613955150630182 7.12555595806918e-05 0.000673763503266945 0.000455670457292446 0.000387510415809857 87 3601
4710 613715 5 0.6 50 "IR" "RO" 0.245326261606646 0.515435447883398 0.187958235457397 0.394484487745177 0.39381734925858 0.402414717889228 0.426761793468228 0.427020023087915 0.452516546844112 0.462525933889852 0.485232632782289 0.489491799877202 0.64344229518055 0.456495093436395 0.645479475824379 0.456312496563167 0.745171193431921 0 0.561129306953732 0.456328814232335 0.000116185792992128 0 0.000462332768331723 0.000188808751545431 0.254686282716844 0.999886843267726 0.438115364163913 0.543345416024546 2.63380582432908e-05 0.000113156732273977 0.000292996114024208 0.000136960991572976 86 3601
4711 56274 1 0.7 50 "IR" "RO" 0.247041969177651 0.521680568619522 0.184029943113817 0.388080129662257 0.402937157923126 0.383265568627961 0.435680944479943 0.404240294480176 0.443617738125148 0.488874257232259 0.475468981741845 0.51464530454418 0.640143332453194 0.453847650017125 0.650275940792521 0.459420097781634 0.786026555707645 0 0.562207111417201 0.468337424008901 0.00014660545968043 0 0.000832691807357079 0.000306975946903713 0.213792024481161 0.998492865588052 0.435355676065324 0.530378562068867 3.48143515138246e-05 0.00150713441194849 0.00160452071011856 0.00097703797532769 84 437
4712 512325 2 0.7 50 "IR" "RO" 0.243166457853741 0.515563932858192 0.186153390838105 0.394451458046993 0.398845801827949 0.379892742334504 0.431635698712893 0.399568773757106 0.447991827710812 0.495010547570598 0.480025598098888 0.519686173498644 0.632535729934967 0.448740820046369 0.65765457847881 0.464918111850543 0.717885392112355 0 0.545101046343767 0.436814101418662 9.47317394491121e-05 0 0.000962817515915951 0.000327332066101165 0.281756891520509 0.998215680064175 0.453325847905404 0.56200564759258 0.000262984627686844 0.00178431993582504 0.000610288234913324 0.000852918922656697 86 2459
4713 773995 3 0.7 50 "IR" "RO" 0.244373295501736 0.513134138385546 0.189411397989729 0.396905076349988 0.398521760077643 0.369445366230826 0.433843458614534 0.390208142539016 0.443460780720153 0.502814187501662 0.477831848464162 0.529322633885765 0.62835685865597 0.445891500877776 0.662548882100637 0.467853538259851 0.71993760654081 0 0.524499788607994 0.431535090167911 5.92246754202902e-05 0 0.000787585570836406 0.00025669173788149 0.27997990218012 0.999916697804713 0.474108187881684 0.567993062830958 2.32666036503375e-05 8.33021952872365e-05 0.00060443793948585 0.000215155263249596 81 3601
4714 632064 4 0.7 50 "IR" "RO" 0.23704094989945 0.503319456395291 0.191998413199278 0.407116004969738 0.424396549217704 0.358282232724267 0.465241054671333 0.374155793684121 0.4118328406607 0.524742304925656 0.445883807355154 0.546468293347667 0.628380340870436 0.447270414593022 0.660285985992456 0.466818651926758 0.640132418007502 0 0.475379675752149 0.37633344756235 6.8289944228284e-05 0 0.000815527385432598 0.000261828473976509 0.359740506140045 0.99943423629318 0.522840057790524 0.622912242288294 5.87859082251364e-05 0.000565763706819651 0.000964739071894716 0.000492481675379644 81 3601
4715 462394 5 0.7 50 "IR" "RO" 0.241800313969914 0.511037713506485 0.189142764943421 0.399145499235732 0.409312875173843 0.378702872761309 0.445530328329874 0.397860034054333 0.432681025450894 0.49747862580695 0.465772839823023 0.521535912187033 0.63580818793749 0.451329469131405 0.654222590572343 0.462310184908481 0.68392010299719 0 0.524667495041988 0.414371369760703 7.77763862312027e-05 0 0.000857682844868188 0.000287010791387592 0.315928066290893 0.994436170342528 0.472293614525414 0.582854762853077 7.40543256857937e-05 0.00556382965747235 0.00218120758773018 0.00248685659483231 86 3417
4716 593356 1 0.8 50 "IR" "RO" 0.239530646597256 0.504234571449629 0.193425781386954 0.406266622940633 0.428294712608317 0.324365640110634 0.475697281020466 0.339469301573994 0.397256201140884 0.561542167160394 0.435087196962798 0.585787360752735 0.615860822956732 0.439656534495935 0.672824965537593 0.475873576077399 0.617573889166398 0 0.496984429658381 0.37109886816421 0.00127142564238352 0 0.0042471157657975 0.00163282263340199 0.380623832372907 0.994235539265991 0.493723960092348 0.623707728731571 0.000530852818311479 0.00576446073400919 0.00504449448347381 0.00356058047081705 85 1024
4717 248081 2 0.8 50 "IR" "RO" 0.244561096893249 0.511172304814219 0.191412474578802 0.399193640380358 0.423470766503342 0.329534477474029 0.470881693446259 0.346457703597056 0.402017425863365 0.551640213421545 0.44003946328686 0.578257867139765 0.621063718881934 0.442891578461762 0.668241294221257 0.472440287740004 0.640185692762639 0 0.508637848627084 0.386540146012416 0.000382862994247942 0 0.0024032056080387 0.000800149367705749 0.358547992931328 0.983471757619947 0.481292067805112 0.604610330908896 0.000883451311785594 0.0165282423800525 0.00766687795976546 0.00804937371098258 83 1263
4718 543939 3 0.8 50 "IR" "RO" 0.238666402680892 0.509040569718239 0.188334502741803 0.401211890145932 0.410804278085534 0.345926616916228 0.446200564634588 0.360745622884022 0.432757536446227 0.540844959499219 0.46534844365446 0.56283023241438 0.617031850181773 0.438264831485042 0.675135750714526 0.476895670534831 0.67348657366605 0 0.553351503460783 0.414157225334998 0.00172426358562041 0 0.00708072350803926 0.00267222201011636 0.324562770408281 0.996700240947619 0.437698403802774 0.581449194605842 0.000226392340049212 0.00329975905238101 0.00186936922840371 0.0017213580490434 84 791
4719 563602 4 0.8 50 "IR" "RO" 0.242510236200176 0.514500279763185 0.186637698614992 0.395477643787897 0.399692459249219 0.352597966393048 0.430076264426559 0.370144394862807 0.451610735536958 0.527873837691609 0.481654684322223 0.552901869588532 0.618655449021309 0.438006951179364 0.676379985229276 0.476929063012095 0.727853248178557 0 0.58366748708415 0.448913094213333 0.000412444579125902 0 0.00381455989716196 0.00125854254866724 0.271679087880592 0.999507067498193 0.411400549683613 0.549324229391515 5.52193617248783e-05 0.000492932501807406 0.00111740333507558 0.000504133846484232 82 1437
4720 582444 5 0.8 50 "IR" "RO" 0.242762969454989 0.510406342034658 0.190422959249046 0.399704825430513 0.425093306243262 0.32748213165304 0.470262638828477 0.343781522607497 0.403704499968471 0.554825109951657 0.440581268416877 0.580840008151679 0.61905068840314 0.441467510180098 0.66968776420911 0.473730058642414 0.698819488687747 0 0.545042347942764 0.417709407904708 0.00127568991435168 0 0.00342534814926752 0.00141990731135108 0.299740016101507 0.997536371747216 0.449678547620096 0.579461136910828 0.000164805296394523 0.00246362825278419 0.00185375628787184 0.00140954787311325 84 477
4721 576835 1 0.9 50 "IR" "RO" 0.241737028812324 0.512081038657938 0.187994999091323 0.397886486774414 0.390160574881604 0.323429081149367 0.41262911978254 0.337955772917438 0.47549652264558 0.561421419323929 0.500269390013558 0.585573484913413 0.59853185682781 0.420497058050958 0.706453970076077 0.494989608389278 0.818913147199521 0 0.543342591384045 0.473678816907162 0.00633726812363423 0 0.0301375172977687 0.0108202185572277 0.152588606183005 0.574671193707284 0.23672251755325 0.314554546483905 0.0221609784938402 0.425328806292716 0.189797373764937 0.200946418051705 81 234
4722 861189 2 0.9 50 "IR" "RO" 0.238718456301701 0.504894393178624 0.191865655810048 0.405334201266986 0.412345790852614 0.295352249444143 0.444675789319137 0.308252035525513 0.437865149240995 0.594507318592025 0.46779604203984 0.618895728027277 0.592567476450079 0.418916931685954 0.708051889726558 0.497729360773447 0.724065421403052 0 0.543896808376727 0.426236344857407 0.00604032739786536 0 0.0231923465936198 0.00834958124966609 0.256324060413978 0.738772785885691 0.292226511178665 0.433146336943399 0.0135701907851042 0.261227214114309 0.140684333850988 0.132267736949527 87 232
4723 269259 3 0.9 50 "IR" "RO" 0.24364795350652 0.509842364972651 0.191428890407436 0.400260041678565 0.387618010770486 0.31521173696452 0.416165416337982 0.332027582784753 0.46549712867795 0.565353357866727 0.496560931835094 0.594500384767588 0.595062827374023 0.419493523385149 0.706854133679774 0.496947936665946 0.756077143794015 0 0.566760631556605 0.456521896138366 0.00281952784932747 0 0.0147050172796319 0.00509891483311822 0.220683778323248 0.650331362483405 0.293638655888988 0.381568591248016 0.0204195500334089 0.349668637516595 0.124895695274775 0.1568105977805 86 230
4724 98197 4 0.9 50 "IR" "RO" 0.243183164203253 0.507173220742273 0.193713446360765 0.403229030341933 0.408860088282646 0.293191150906548 0.443713659673718 0.308071309659779 0.434818072468391 0.590727732692446 0.468209720234481 0.618865661759784 0.59420878379785 0.420019475359005 0.706486348941183 0.496377763358068 0.703462157897983 0 0.502058362438902 0.410250926919888 0.00451229148223737 0 0.0212973851086594 0.00723299291209879 0.277407494044097 0.716416649733515 0.317334169816277 0.438560678094734 0.0146180565756825 0.283583350266485 0.159310082636161 0.143955402073279 73 240
4725 413026 5 0.9 50 "IR" "RO" 0.242459934030922 0.506251743748242 0.193801861810693 0.404068328267423 0.414373729783456 0.296364169460914 0.450806258259891 0.311532228943642 0.427243822115693 0.588232718650289 0.46051839082488 0.616507114635417 0.597828883653107 0.423101806202228 0.701540132193683 0.49344169183498 0.677007078463606 0 0.535426119520532 0.406343689374275 0.00410204058918985 0 0.020632662534422 0.0068934495630149 0.306900165885332 0.808193908344169 0.350578236801792 0.491728967619191 0.0119907150618718 0.191806091655831 0.093362981143255 0.0950338934435193 79 457
4726 155363 1 1 50 "IR" "RO" 0.231242428213434 0.485378817942248 0.202993643712498 0.42545036530021 0.388050734477413 0.303844824296195 0.408455439229477 0.316393166149549 0.482540533383587 0.577714866140647 0.506138806325113 0.600689827270927 0.577190207600238 0.403139028722138 0.733121343474615 0.511042917868568 0.775557969142875 0 0.282952810019758 0.380721216681185 0.049700669928683 0 0.151485712834785 0.0609245299668442 0.0951557567539048 0.16252101445077 0.100351825958616 0.119154725204791 0.0795856041745367 0.83747898554923 0.465209651186841 0.43919952814718 85 209
4727 138094 2 1 50 "IR" "RO" 0.223515181930856 0.466296354253178 0.213694927337246 0.445220282588004 0.386465907479154 0.318708171394274 0.404986928168183 0.331265266473748 0.487709760511615 0.562824782680917 0.509217556781907 0.584555768135572 0.57610222136757 0.400655841325967 0.738962198933512 0.513201363012287 0.574925886658382 0 0.242634602376317 0.28769167188481 0.122375741214362 0 0.29315657586406 0.130191478910806 0.234984572826789 0.356724897572558 0.135705281124218 0.24737100313743 0.0677137993004668 0.643275102427442 0.328503540635405 0.334745846066954 86 205
4728 638941 3 1 50 "IR" "RO" 0.227074988468097 0.473680376931064 0.210288085338661 0.437805835025433 0.386302844302514 0.303319209160153 0.406911611607205 0.315313294960375 0.483611074318993 0.580129998371321 0.507026257282286 0.6024217187382 0.571886015199431 0.398400150713232 0.742158621683818 0.515994630710162 0.570513382338666 0 0.194142658033433 0.274732511467057 0.103389561537215 0 0.330282419995032 0.13101231948564 0.264839604552446 0.375934471298878 0.161545491069025 0.273832475997525 0.0612574515716728 0.624065528701122 0.31402943090251 0.320422693049778 84 210
4729 714972 4 1 50 "IR" "RO" 0.224180660701737 0.468153952303648 0.2125750381517 0.443348066668896 0.394434382840782 0.310310616138127 0.414627478973143 0.322172214822486 0.476155370256557 0.573187287120475 0.498857803089151 0.594752576358753 0.576553160191192 0.401370276368631 0.737246366840216 0.512608656506938 0.643633353961453 0 0.239785744939276 0.311887026430671 0.0849884321099141 0 0.226091881394615 0.0953832402660113 0.178685614104368 0.221557066619591 0.126265379336344 0.178671095991343 0.0926925998242641 0.778442933380409 0.407856994329766 0.414058637311975 80 211
4730 164186 5 1 50 "IR" "RO" 0.223692012313354 0.46938357738909 0.210988845464242 0.442017340216282 0.383790981109096 0.318558848719364 0.402954242446086 0.33172580109185 0.48946982303203 0.562270386998873 0.511934488609016 0.58482432731695 0.574866927227584 0.401101950645059 0.736858950479694 0.513188506850009 0.76985059117336 0 0.313885737086325 0.383078731438996 0.051817031616111 0 0.136835357119202 0.0588456127798206 0.0623690202527556 0.0965733157763172 0.0718753583391418 0.0764810149226613 0.115963356957774 0.903426684223683 0.477403547455331 0.481594640858522 85 204
4731 567474 1 0 60 "IR" "RO" 0.238192067208568 0.497405831150828 0.197943107344862 0.413012550524212 0.420621644371466 0.448929661958059 0.453319186081538 0.47637414016641 0.427836352357206 0.410063909161732 0.45791200736632 0.434515784596615 0.67296772037333 0.475708429717824 0.616893238104331 0.43514423946971 0.640548543042153 0 0.479675431271944 0.38525267773527 7.18234682310267e-05 0 9.20216232163446e-05 5.59473248816934e-05 0.359344855056137 0.999886872252114 0.520144760746113 0.614614255916798 3.47784334791612e-05 0.000113127747885614 8.77863587259887e-05 7.71190230496673e-05 84 3601
4732 188533 2 0 60 "IR" "RO" 0.244548706893762 0.508102372958835 0.193676559554553 0.402000114396393 0.401822054899228 0.453091776388651 0.434077090559044 0.485895039294607 0.445481158786933 0.396732517470959 0.477755573679668 0.42475642974079 0.672005622537701 0.476164675104255 0.614783397683499 0.434700076327329 0.702688767666068 0 0.516331212209305 0.427069080890889 7.07865202170199e-05 0 8.10862706516069e-05 5.27951520955965e-05 0.297211343568189 0.999881539878758 0.483527327651047 0.572811426360917 2.91022455252887e-05 0.000118460121241877 6.03738689959911e-05 6.66975960985144e-05 89 3601
4733 78513 3 0 60 "IR" "RO" 0.238223937607559 0.502066008143779 0.193976432496325 0.408422957365381 0.41051473637088 0.449564424509531 0.442016241849453 0.476958540425512 0.440297707001469 0.409681665260587 0.469727725112613 0.434037415095018 0.668263518047764 0.473581792481195 0.618966118627353 0.43750372847204 0.651291565935443 0 0.449179741639694 0.381239343155934 6.75360055546021e-05 0 4.97220298117312e-05 4.05893115528835e-05 0.348604244901206 0.99990737072786 0.550695812576559 0.618653248675675 3.66531577965157e-05 9.26292721402298e-05 7.47237539357084e-05 6.68188568381827e-05 79 3601
4734 154171 4 0 60 "IR" "RO" 0.241743325991905 0.512702780385605 0.187542603589928 0.397445302447241 0.40038003926353 0.460935910930729 0.428095586629941 0.490100397058717 0.45531463917143 0.396117261008095 0.483297651631672 0.420540762417558 0.672401301089034 0.476756283247784 0.61325855367969 0.433980000599587 0.695494129725256 0 0.505815659232774 0.420157658363624 5.93729997700869e-05 0 6.19235326968013e-05 4.22656898933716e-05 0.304419656531796 0.999907233023902 0.49406378885951 0.579742422806961 2.68407431776914e-05 9.27669760977333e-05 5.86283750184914e-05 5.76531395223772e-05 83 3601
4735 225892 5 0 60 "IR" "RO" 0.239310333522558 0.508159519099428 0.189483194726261 0.402038988949833 0.390190229860192 0.46379750444922 0.414431652699605 0.493198830665054 0.471825731382378 0.393052139868387 0.49710789977764 0.417459906962307 0.666304200677263 0.471666045915127 0.621922130351644 0.439141716566752 0.687737412581997 0 0.489536944927726 0.413632680129159 5.75696262577886e-05 0 5.88750450258326e-05 4.08111743056419e-05 0.312175102714279 0.999914928941925 0.510339885386238 0.586268221040523 2.99150774663264e-05 8.50710580746004e-05 6.42946410099447e-05 5.8287656012009e-05 83 3601
4736 87641 1 0.1 60 "IR" "RO" 0.246252434354841 0.508573705206089 0.194626385172841 0.401618109633144 0.391272251921002 0.448132492626431 0.423046748087123 0.481672125755437 0.455020845828938 0.400282339547578 0.488602262358991 0.429645131533736 0.665954806628557 0.471376096293308 0.622277977861099 0.439675759895765 0.694192169242414 0 0.485713839649861 0.416854613374831 6.35742398422601e-05 0 9.73581930742713e-05 5.58975375994741e-05 0.305718744279958 0.999903909919386 0.51411410259212 0.583026398643793 2.55122377854433e-05 9.60900806139224e-05 7.46995649449706e-05 6.309044377585e-05 83 3601
4737 756286 2 0.1 60 "IR" "RO" 0.240218410753517 0.506350176470264 0.191772017758368 0.403922274640057 0.398300848517168 0.458470615749392 0.425667105111281 0.487931479738748 0.458094172848304 0.398165757828314 0.485712980670401 0.42320017437552 0.668604142886797 0.473209115624919 0.619901983096677 0.437724158239982 0.669775052745787 0 0.511900911181561 0.412985413572026 4.75833065776174e-05 0 5.983757746233e-05 3.73452805597241e-05 0.330151094831012 0.999917436353984 0.487970775972797 0.5869195190635 2.62691166227007e-05 8.25636460163309e-05 6.84752681799063e-05 5.77220839150257e-05 81 3601
4738 825571 3 0.1 60 "IR" "RO" 0.236568532194308 0.50636620210494 0.188961993887469 0.403873732535333 0.394818594741668 0.455313516017925 0.420963501803234 0.481280814684494 0.465508965763245 0.40786007773646 0.491279144765677 0.43002337142529 0.661634587574104 0.469126373475087 0.625646515637321 0.442151914228978 0.690573832092003 0 0.491232630499169 0.412758419558644 5.68987402712801e-05 0 5.85686188194365e-05 4.02090243053785e-05 0.309341283421757 0.999890629446981 0.508644492473651 0.587136248302906 2.7985745968607e-05 0.000109370553018887 6.43084083608592e-05 6.5123114144495e-05 86 3601
4739 107810 4 0.1 60 "IR" "RO" 0.243455802209411 0.507834955691922 0.193047112731493 0.402366304077938 0.400150612916209 0.453299333842124 0.431711729011857 0.485320392527567 0.448229774205086 0.398420449896352 0.47981916633153 0.425983723951251 0.670180775588578 0.475077840181566 0.616372224782213 0.435936353881853 0.709877442233543 0 0.484868397388969 0.418921760656842 6.6004643208974e-05 0 6.75547634840124e-05 4.65217405878651e-05 0.290029167568319 0.999903531946828 0.514999552475595 0.580970892455161 2.7385554928794e-05 9.64680531715857e-05 6.44953719521501e-05 6.08251474091019e-05 79 3601
4740 590777 5 0.1 60 "IR" "RO" 0.23920110759773 0.503073776459329 0.193894198784516 0.407395115966165 0.406399599354602 0.445242591528114 0.438191105062943 0.472755509052358 0.4416553237791 0.41413982710717 0.472639159512548 0.438914694808685 0.665022203039087 0.471308753754567 0.621791774227651 0.439686056212032 0.635363564551283 0 0.432937505083057 0.371106364166214 5.18993242371294e-05 0 4.6245629787131e-05 3.39500549979641e-05 0.364552759820943 0.999920222052069 0.566917101352149 0.628790540847494 3.17763035373062e-05 7.97779479308606e-05 9.91479350064738e-05 6.91449312939692e-05 78 3601
4741 634012 1 0.2 60 "IR" "RO" 0.23766537728062 0.503139696838664 0.192770119878002 0.407283325792469 0.402075996550668 0.44621978848019 0.43297437921385 0.472084103500183 0.450359347536234 0.416987021785596 0.479005269242753 0.440171437118109 0.661813269796049 0.469107745711011 0.626443304538917 0.442459972992783 0.645531324184908 0 0.4354604583781 0.376217540582992 5.66848990493203e-05 0 7.4872585047887e-05 4.53579371770711e-05 0.354362974631039 0.999917148073153 0.56435679579742 0.623657876205219 4.90162850036608e-05 8.28519268472057e-05 0.000107873239432317 7.92252746121156e-05 77 3601
4742 210430 2 0.2 60 "IR" "RO" 0.233028346189952 0.494760269672167 0.196215326393936 0.415905876675512 0.419362949034446 0.442392266136983 0.449078363628199 0.465713447139319 0.434676941178487 0.425015224217206 0.461820773338175 0.446478783685178 0.663905953775666 0.469625223588679 0.626061409091782 0.441636829609511 0.596365132313924 0 0.476579978059951 0.366556853389069 4.618736439488e-05 0 6.70181574651913e-05 3.8416677055211e-05 0.403553476054583 0.999909743563225 0.523270966399496 0.633336396303869 3.52042670984222e-05 9.0256436775441e-05 8.20373830881588e-05 6.8333630006954e-05 84 3601
4743 526221 3 0.2 60 "IR" "RO" 0.23606294315218 0.497797595597514 0.195900575176338 0.412717371885795 0.411417677492753 0.447109185491496 0.440526779577835 0.473419497319045 0.442635545166714 0.414946267383127 0.47045789828314 0.438696256130618 0.665326374644304 0.470464667629723 0.624691481451259 0.440747848228335 0.614726726457752 0 0.476585771892579 0.376164531497477 5.36607586634816e-05 0 7.73619981406404e-05 4.48201863624748e-05 0.385183330459011 0.999899897521442 0.523252226495426 0.623718199270644 3.62823245737127e-05 0.000100102478558057 8.46396138543838e-05 7.244904551632e-05 82 3601
4744 396907 4 0.2 60 "IR" "RO" 0.2380120690985 0.499893396233449 0.195698469751113 0.4106235209535 0.414194577732794 0.438983812824741 0.448439349159724 0.464479414853283 0.431132285219526 0.42393141541309 0.46240876381318 0.44780759246038 0.664601264377268 0.470782078787366 0.623230320067421 0.440445471802115 0.624105126152519 0 0.45988091471985 0.373606526101402 5.09794417008864e-05 0 6.536463224669e-05 3.97008291780052e-05 0.375811254190558 0.99991523628437 0.539966372311417 0.626286670752643 3.26402152216452e-05 8.47637156301936e-05 8.73483364860486e-05 6.71023167765438e-05 78 3601
4745 426662 5 0.2 60 "IR" "RO" 0.235796512616676 0.494949008000602 0.198421850292156 0.415699507725851 0.421721876317262 0.437697075635503 0.457940601304683 0.463430969100176 0.422087143936548 0.425379896118909 0.453149282409742 0.449023671231279 0.665505988593058 0.471926296438616 0.622155370319884 0.439482897184916 0.587137449638875 0 0.430798528702455 0.348550692866526 4.95975076396318e-05 0 6.23785157984764e-05 3.79975048052797e-05 0.412725791779227 0.999749004126087 0.569041862872619 0.651268618852234 8.71610742584081e-05 0.000250995873912494 9.72299091272394e-05 0.000142690776433959 85 3601
4746 705508 1 0.3 60 "IR" "RO" 0.24011212155826 0.506811702296727 0.191420141885774 0.403352792017224 0.383124352610646 0.446843670843582 0.408547885342063 0.476246325004018 0.475905495568383 0.410346373001896 0.503657586179604 0.436262271117561 0.655096133285375 0.463760655210708 0.634546076170914 0.447869066756161 0.715496464895874 0 0.518096324038456 0.434973331401887 5.58919345747252e-05 0 8.02242605852723e-05 4.74578407836704e-05 0.284420722403177 0.999899314429764 0.481735339460463 0.564909520991195 2.69207663743107e-05 0.000100685570236329 8.81122404959461e-05 6.96897661339971e-05 81 3601
4747 633062 2 0.3 60 "IR" "RO" 0.238727964495752 0.497766669693876 0.198524151853945 0.412915112904627 0.432206705308491 0.421434334643171 0.474118291042285 0.445165146166457 0.40311779817894 0.444475678689654 0.437412057584061 0.468379905862991 0.665548484471582 0.472268286376738 0.622320890288242 0.439658368127684 0.585301755886215 0 0.379024362063443 0.329452308113103 4.95376845565762e-05 0 6.37101685862505e-05 3.79627155394532e-05 0.414610526936113 0.999902440524755 0.620785420165746 0.670424116141649 3.8179493115873e-05 9.75594752447283e-05 0.000126507602224565 8.561302970885e-05 87 3601
4748 615229 3 0.3 60 "IR" "RO" 0.241559121979767 0.510843263346268 0.189002156324681 0.399271750973904 0.400120721731539 0.441385828848478 0.430137924881887 0.468080184146921 0.45147628065973 0.420050930034715 0.481182267539052 0.444631956581593 0.662312397269776 0.469543284778784 0.624765761671903 0.441845020228627 0.705377333223291 0 0.493740485127515 0.418690339424171 7.34750326986984e-05 0 0.000123440999718308 6.75620856265439e-05 0.294523335203137 0.999918636463176 0.506025876442142 0.581171170730966 2.58565408729424e-05 8.13635368234952e-05 0.000110197430624343 7.09277592369232e-05 71 3601
4749 133230 4 0.3 60 "IR" "RO" 0.236837519033531 0.501356409824106 0.193454104532753 0.409092816898463 0.401283131599905 0.442203171963671 0.42944859594601 0.467494524967088 0.454114427999999 0.422044697838264 0.481928022023644 0.445389657986162 0.658580670815319 0.465878681368538 0.631533667451885 0.445700840316299 0.623754826215879 0 0.46278367431028 0.377103041896126 5.43061929851705e-05 0 8.48439867546199e-05 4.77456437062408e-05 0.376155094570624 0.999921091905461 0.53677347248524 0.622692241417966 3.57730205119763e-05 7.89080945389663e-05 0.000358009217725749 0.000156971042202627 84 3601
4750 383363 5 0.3 60 "IR" "RO" 0.239376730299303 0.499111572321763 0.197520127419531 0.411407717857252 0.401075690275797 0.434136483708248 0.434122607305975 0.462291879321274 0.44475602771146 0.424020342264385 0.477196446396438 0.450663359276294 0.656982817291326 0.465234784032311 0.631908312407454 0.446362420024949 0.643762830733869 0 0.467676161885454 0.386715795658052 0.000166699494602529 0 0.000103584561265513 9.43588244239093e-05 0.356041005288156 0.999921244456341 0.532131201211369 0.613125488774217 2.94644833726128e-05 7.87555436586082e-05 8.90523419107847e-05 6.43567433066747e-05 83 3601
4751 844961 1 0.4 60 "IR" "RO" 0.247807733391249 0.510898124946984 0.193805257384904 0.399265542148316 0.389916325182725 0.437008443626179 0.424022541170963 0.471508840658938 0.451313019402801 0.410418447120691 0.486954554744104 0.442002257899634 0.661270117795701 0.469284346903434 0.624670990646651 0.442250402794352 0.69559005080778 0 0.490507196700938 0.419242236142971 5.41463802714507e-05 0 8.47848575988107e-05 4.79675060913531e-05 0.304328656577594 0.999913091328276 0.509305526202165 0.580639914952194 2.71462343541256e-05 8.69086717244163e-05 0.000102492239298387 6.98813987443337e-05 64 3601
4752 290898 2 0.4 60 "IR" "RO" 0.24224797476675 0.510220553273265 0.19014471845071 0.400039849180388 0.415623137661433 0.43156025936302 0.448926924735041 0.457571330379472 0.431199720072385 0.431267445486249 0.462206769276787 0.456304537452646 0.665839673278977 0.472226489380117 0.621378301230027 0.439533096226408 0.669281387098876 0 0.472682610356165 0.394587127013132 6.29473819123892e-05 0 0.000114028932711691 5.96840326316122e-05 0.330627074923754 0.999901919038492 0.527097875275691 0.60527775196536 2.85905954574461e-05 9.80809615083173e-05 0.000105485435431714 7.54369888763834e-05 84 3601
4753 190033 3 0.4 60 "IR" "RO" 0.240654255718686 0.506739267130287 0.19187830374581 0.40348720494497 0.408046048739504 0.43321561124437 0.439069255184108 0.458909704570729 0.441760695160608 0.430145765596693 0.471601139430903 0.454863492350105 0.661285085710623 0.468132746015322 0.62783153412446 0.44342746150294 0.686967863734737 0 0.481192136233185 0.404991694407791 0.000205492327306794 0 0.000176842569606502 0.000131913349738676 0.312801001947156 0.999916423842769 0.518523544793272 0.594805867778181 2.56419908007604e-05 8.35761572306867e-05 0.000107476403937023 7.05244642886055e-05 82 3601
4754 644702 4 0.4 60 "IR" "RO" 0.235585483079823 0.500706431374458 0.193013290237621 0.409719515299601 0.397834703196924 0.440624474749704 0.424758910045805 0.466202586887829 0.45923645276642 0.423697884760957 0.486297565222036 0.447447750750068 0.654815072053136 0.463563544320777 0.63448045900131 0.448158141437007 0.644077668217847 0 0.477778830523459 0.389502164616437 6.11149132192647e-05 0 9.56209080477356e-05 5.3803146693889e-05 0.355830566403325 0.999898471230996 0.522027725884214 0.610368996092544 3.06504656087878e-05 0.000101528769004397 9.78226842792293e-05 7.50361443250514e-05 78 3601
4755 134522 5 0.4 60 "IR" "RO" 0.240796310308337 0.50078168292025 0.197488367224979 0.409809946638792 0.407940460769344 0.422247617616917 0.446995657461402 0.44943418577816 0.429115136720382 0.437998129254874 0.463705874618228 0.464892088757154 0.655890349501467 0.465731188916376 0.631045000212607 0.446143140553018 0.600728626475988 0 0.414440953855688 0.352086198770919 5.03405858526471e-05 0 8.26171421327942e-05 4.49361175671967e-05 0.399179781036854 0.999720525346352 0.585345882261551 0.647724043006406 4.12519013058419e-05 0.00027947465364775 0.000130546740627446 0.000144822105107291 80 3601
4756 267614 1 0.5 60 "IR" "RO" 0.241209664440379 0.510708048959679 0.188840492557521 0.399369987446882 0.397714831669593 0.43459864133789 0.425783994913074 0.461594124784011 0.457042011986471 0.427216776102065 0.485698930030454 0.452948678402847 0.657366400944121 0.465945760947605 0.630969886601788 0.446095166384581 0.712091133428539 0 0.532412644426698 0.433925175226482 6.25975555915479e-05 0 0.000118158178609361 6.16592439662555e-05 0.2878191136593 0.999895676109865 0.467365804337404 0.56593715906424 2.71553565689308e-05 0.000104323890135212 0.000103393057288319 7.60064653118783e-05 86 3601
4757 436989 2 0.5 60 "IR" "RO" 0.242635334959053 0.506370909468212 0.193851547463978 0.403746490670745 0.384362617149527 0.431236176181987 0.41647746147005 0.462502861179087 0.462922662509598 0.423059182214819 0.495494288400123 0.452125578547934 0.650434731624811 0.46192748727922 0.636842469826186 0.450304966791529 0.7086143883777 0 0.517154141729961 0.432168274272388 6.55625076468276e-05 0 0.000132398483408075 6.78847418267742e-05 0.291294412743899 0.99992386904039 0.48261334831908 0.56769843243012 2.56363707546122e-05 7.61309596103747e-05 0.000100111467551003 6.5408555665487e-05 87 3601
4758 436786 3 0.5 60 "IR" "RO" 0.244040842391081 0.515995490216448 0.186407771311361 0.393930204769968 0.399977431985568 0.437877608544814 0.429151150323631 0.465693140578466 0.45211374090427 0.422536890724509 0.481729354036707 0.448776476109592 0.662968362656271 0.470232190338479 0.62373308712575 0.441528058311333 0.744176967334136 0 0.519644378588608 0.441917577084507 6.82141367029522e-05 0 0.000110308062155853 6.1135779487291e-05 0.25572922914308 0.999758190737568 0.480148476213244 0.557905898548625 2.5589386080728e-05 0.00024180926243186 9.68371359922471e-05 0.000115388587381222 78 3601
4759 525199 4 0.5 60 "IR" "RO" 0.233933542823571 0.494714092815825 0.196978117713707 0.415940045398304 0.428513696110636 0.414800407067472 0.46678950593168 0.435302037218999 0.412508712621577 0.458627751904484 0.444078091556922 0.480223961801955 0.655590594412625 0.465362875887704 0.632546349976737 0.447001772826066 0.590942963642113 0 0.427663449779617 0.34540006871224 7.51353652130857e-05 0 0.000106089351588002 6.03536395610241e-05 0.408936681190366 0.999857671584645 0.572063765291982 0.654423924680605 4.5219802308001e-05 0.00014232841535526 0.000166695576813091 0.000115652967593991 86 3601
4760 382720 5 0.5 60 "IR" "RO" 0.23818772595411 0.503056684559768 0.193147796538941 0.407387962360499 0.410182238963286 0.416665535455691 0.443900977299009 0.438988130857477 0.436110067157451 0.452961674567634 0.467151924295943 0.476324040711225 0.651611613163599 0.461843661579162 0.637683667401484 0.450434085322151 0.635756893819801 0 0.442885838652582 0.371985957233416 7.29339156133536e-05 0 0.000111766645303374 6.22117094601133e-05 0.364132737685255 0.999906736866686 0.556844013127706 0.627857897962746 3.74345793314371e-05 9.32631333141824e-05 0.000158381574408149 9.39330943775003e-05 85 3601
4761 225462 1 0.6 60 "IR" "RO" 0.236685497931459 0.501478262582834 0.19324324643875 0.408973209699291 0.411503007372544 0.414164595049152 0.442519088569017 0.43571433588801 0.439649529649737 0.458054099786461 0.468805872129806 0.480916218803285 0.649519299142307 0.459668173453844 0.642095061156849 0.453147509881196 0.64080249499955 0 0.483557807324842 0.385697614794974 8.73261592005397e-05 0 0.000162414461314108 8.33766436756534e-05 0.359079556447844 0.999916244452626 0.51611883682937 0.614129789220378 3.06223934061408e-05 8.37555473742838e-05 0.000160941384474111 8.92193409724759e-05 86 3601
4762 292497 2 0.6 60 "IR" "RO" 0.242238720253244 0.511117329954993 0.189290890361044 0.398983008925064 0.411124498542044 0.414814627972669 0.444510625434763 0.438403279146731 0.435793249465625 0.453332729017568 0.466824262289725 0.478123073935929 0.655208283510601 0.464580524719726 0.633853879602641 0.44807814658489 0.713628105112124 0 0.470318472161546 0.410302953006509 0.00013708803580599 0 0.00014837206864838 9.72239028976226e-05 0.286209517411611 0.999920744483502 0.529315912367577 0.589496545607436 2.52894404592991e-05 7.92555164980531e-05 0.000217243402227962 0.000103277483156835 86 3601
4763 220139 3 0.6 60 "IR" "RO" 0.241475601410369 0.508690759863951 0.190971983942821 0.401568827667966 0.407794703697847 0.417273957074467 0.442252896360588 0.441940466863069 0.436617631808211 0.449173750694782 0.468375225429575 0.474604901151485 0.654009931796527 0.464171210180093 0.633867675194317 0.448309535518234 0.675939271421567 0 0.491411689923955 0.403800596059096 6.57705271204739e-05 0 0.000169587030931787 7.81455590731911e-05 0.32393526850226 0.999592261904886 0.508252749079175 0.595917845891628 5.96895490522656e-05 0.000407738095114237 0.000165973965938279 0.000203412490202641 80 3601
4764 196620 4 0.6 60 "IR" "RO" 0.23997005943819 0.51307289875784 0.185872476600859 0.397015969019745 0.379891202559091 0.435054797147723 0.403057705925527 0.460045348018289 0.482691688933398 0.431748841357817 0.508434074296685 0.455845420887324 0.647443059291597 0.458204386112733 0.643092741746467 0.454302615336181 0.716884381600564 0 0.50350969327892 0.430202848365538 0.000241305505487109 0 0.000135177277261991 0.000133360257980107 0.28284694916691 0.999895935378546 0.496235487433361 0.569582580811213 2.73637270395105e-05 0.000104064621453656 0.000119642010456513 8.12105652680702e-05 81 3601
4765 220557 5 0.6 60 "IR" "RO" 0.233773815508228 0.496059488527112 0.195779528313679 0.41469547441867 0.426374901659391 0.406950019810215 0.462678492490794 0.426032284218911 0.417815181484629 0.470317616481205 0.447943993853113 0.491170954218965 0.650436276243031 0.461263464317255 0.639845927296596 0.451615364242463 0.561345191388312 0 0.413109161417878 0.33001783214289 5.02161186916427e-05 0 0.000119756432416408 5.55420052747764e-05 0.438559877569126 0.999582718995638 0.586576084211577 0.669712069693224 4.47149238702908e-05 0.000417281004361822 0.000194997938129039 0.000214556158611251 85 3601
4766 281422 1 0.7 60 "IR" "RO" 0.238742006218296 0.507014385608256 0.190290273747348 0.403375524220465 0.419698125401537 0.400782035326789 0.456310701409349 0.421736073150587 0.422904628688432 0.473642971098938 0.454635446657643 0.497100685599672 0.648982086582459 0.461459729298941 0.638564073641033 0.451945190368352 0.641411024913374 0 0.479752076345751 0.382486420410761 5.35712488056326e-05 0 0.000248744806474836 9.66373639955528e-05 0.358477266776131 0.999757151215176 0.519692830886171 0.617221724911839 5.81370616888528e-05 0.000242848784824186 0.000306347961603585 0.000195217313404134 87 3601
4767 807831 2 0.7 60 "IR" "RO" 0.24593021010048 0.513812083962575 0.189817774922573 0.396252806558456 0.404445444235109 0.410150986915664 0.437591522196557 0.436427655930609 0.440674674819173 0.453400239431441 0.473467974009855 0.48165854183258 0.653228425675866 0.462853777356574 0.63685523204788 0.450200514466738 0.710917591670236 0 0.534495302562749 0.432524466830404 6.1456147177254e-05 0 0.000269233973799816 0.000107399648974029 0.288978782963498 0.999727600243848 0.465009443421114 0.5671960299877 4.21692190888984e-05 0.000272399756152325 0.000226020042336676 0.000172103532921918 84 3601
4768 490314 3 0.7 60 "IR" "RO" 0.239026397740556 0.499664064238958 0.196777721085603 0.410885605544809 0.419210724339906 0.396357642218968 0.458846611271107 0.418410215133506 0.417269868601567 0.475021415395367 0.452104269182492 0.500533873018183 0.646810581019993 0.458981458560135 0.64292336308407 0.4544982418354 0.606773507211314 0 0.468403230500234 0.366555162407007 6.81940351536252e-05 0 0.000227109656539156 9.48843631941759e-05 0.39308841688139 0.9990905379652 0.531067054279302 0.632934988247192 6.98818721428157e-05 0.000909462034800068 0.000302605563924604 0.000414964982606712 86 3601
4769 466236 4 0.7 60 "IR" "RO" 0.239081771821355 0.497345320447448 0.199040348590066 0.413500477281497 0.418447029601211 0.3874799828508 0.462280045822288 0.410052613467049 0.411556278349698 0.482856836542365 0.448967403042338 0.509503887083112 0.642045278047361 0.456760166212299 0.646246906036097 0.457111591084855 0.579443534528275 0 0.404089498822215 0.336746129018134 4.44846901753083e-05 0 0.000207633498090795 7.9483438620578e-05 0.420475852179118 0.99991891935269 0.595309494920499 0.663015078599063 3.6128602431604e-05 8.10806473105418e-05 0.000393372759195615 0.000159308944182232 87 3601
4770 507278 5 0.7 60 "IR" "RO" 0.241385866094191 0.509462953576468 0.190048586425378 0.400785111111933 0.420285405968335 0.40377180688371 0.456637604161747 0.42584002433351 0.421879756248757 0.468120022712535 0.454230430905441 0.492917561240579 0.653414472520213 0.463862672152145 0.635048475906024 0.449436958117086 0.660182559385656 0 0.463660191855712 0.385378097137328 5.32193661630088e-05 0 0.000195371939792873 8.00406097541637e-05 0.339721944739355 0.999862436856775 0.535864208639552 0.614394956176043 4.2276508826515e-05 0.00013756314322466 0.000280227564943198 0.000146906076874626 66 3601
4771 271348 1 0.8 60 "IR" "RO" 0.239630015142366 0.510736093581207 0.187608773514522 0.399430513578839 0.386382642390922 0.400151844634253 0.412351405529952 0.422954718838346 0.472331028359225 0.472456688970205 0.500044304195513 0.498347340775591 0.632897258654954 0.448346773459447 0.660002632179237 0.4662959041897 0.700730771062257 0 0.512094688162266 0.423359809424553 0.000156944229912333 0 0.000793136449138778 0.000308516729460861 0.29906235200719 0.999692169431693 0.486671917608025 0.576078580152687 4.99327006410171e-05 0.000307830568307008 0.000440257780569952 0.00025309369329878 85 3601
4772 642162 2 0.8 60 "IR" "RO" 0.237929136195476 0.502180641157455 0.19378930475822 0.408339331374155 0.419792921516653 0.374568769499269 0.460018394301505 0.394188597818965 0.416766179280797 0.504057038862895 0.451192329864566 0.528668409828463 0.635109981703437 0.451977398613072 0.654200913830066 0.462898212597696 0.61015279817333 0 0.436789427963785 0.356183927959911 0.000171045978298158 0 0.000543531002970877 0.000224788341965977 0.389608970281113 0.999185083001508 0.561689358051992 0.643005750159504 6.71855672593236e-05 0.000814916998492139 0.000977682981252031 0.000585533538618596 84 959
4773 545054 3 0.8 60 "IR" "RO" 0.24432218931271 0.517369380072521 0.185524737067787 0.392498851249482 0.379585529716983 0.406459977087745 0.405014003679237 0.432291004595259 0.478287605658918 0.460135348761526 0.506741041917862 0.488461323089723 0.637344942715074 0.451451072497183 0.65473621427801 0.462677080081132 0.749900720114221 0 0.528319774904641 0.451060683328039 0.000125096334039561 0 0.000633825380744675 0.000248238366558833 0.249939553860651 0.999109386065216 0.470480892311542 0.548227218462985 3.46296910879281e-05 0.00089061393478433 0.00056550740307249 0.000463859842417884 81 3601
4774 497141 4 0.8 60 "IR" "RO" 0.243683723973671 0.510542860514668 0.190894541940947 0.399466706441829 0.400692596429122 0.391598480021265 0.43295726188906 0.416707693066069 0.44622905123425 0.475176537656126 0.478393344457663 0.504541587368871 0.639829262198865 0.453647935243373 0.651597336386135 0.460533923653949 0.727726184363608 0 0.544294040738957 0.440660590378086 8.44069088698861e-05 0 0.000721922336999689 0.000252679381066749 0.272141906402995 0.999170190503498 0.45465594512251 0.558705114290977 4.75023245276789e-05 0.000829809496502115 0.000328091801532998 0.000381615949869353 86 3601
4775 176618 5 0.8 60 "IR" "RO" 0.234686000390202 0.498768431483108 0.194072765234812 0.411659498170442 0.42902434634311 0.367802014991273 0.46879589810891 0.384758663235897 0.411029918595472 0.516059069966978 0.442770716400808 0.538288925176452 0.633099181057393 0.450434034170843 0.657617259516037 0.464607713217867 0.632474529103723 0 0.454292031313099 0.365831550894378 7.98051187153438e-05 0 0.000779142588292575 0.000257817253381156 0.367331888327232 0.999008792898685 0.544059569052694 0.633277898099983 0.000113777450328944 0.000991207101314904 0.000869257045914075 0.000632733752257591 89 3601
4776 731913 1 0.9 60 "IR" "RO" 0.235070452059735 0.494965376437306 0.197865525313059 0.415758738245366 0.432282228015349 0.324299104460383 0.472713308490583 0.339332128870226 0.405356282844112 0.567399940908527 0.43767771818796 0.591475744730719 0.613361118297601 0.43541274665033 0.684243637189378 0.48191018187065 0.580874756124766 0 0.44971299305791 0.341068245740332 0.00115013682572063 0 0.00505063522493226 0.00178799846877215 0.416239164068832 0.970464454337283 0.531994976405367 0.642532761761665 0.00173594298068108 0.0295355456627174 0.0132413953117913 0.0146109940292306 83 480
4777 520626 2 0.9 60 "IR" "RO" 0.240523303310344 0.506286835091082 0.192030744414328 0.403932779367901 0.392443698759553 0.373531579403302 0.42055085044824 0.395504215489782 0.462078606294528 0.503054552098826 0.491209626685359 0.531670814171551 0.623510942391772 0.440771987006683 0.674597323611004 0.475607298562185 0.693340939599126 0 0.53103902589173 0.422969094129239 0.00170974472971084 0 0.00479161928628196 0.00208113444494494 0.303931479431658 0.980937426920342 0.460245977337442 0.567288377581851 0.00101783623950457 0.0190625730796577 0.0039233774845458 0.00766139384396476 84 474
4778 726539 3 0.9 60 "IR" "RO" 0.240470557979907 0.505667451341812 0.19252434350566 0.404514764944148 0.390516953195393 0.369258230783144 0.417226923506011 0.390727064963066 0.465897943605491 0.507590585098844 0.494975312398948 0.536007779099162 0.620358149969176 0.437947672354165 0.679268607857828 0.478413894297201 0.699379171117456 0 0.534068749353353 0.426539736842575 0.00225165311612053 0 0.00467997537572756 0.00225182530092073 0.296637363920114 0.976206567599792 0.455866378068816 0.561333435595955 0.0017318118463104 0.0237934324002082 0.00538489720210366 0.0098750022605496 85 296
4779 437742 4 0.9 60 "IR" "RO" 0.24171187815038 0.515004861751963 0.185504114028711 0.394937046089345 0.392236075322411 0.376578983992542 0.418265808287928 0.397309265915407 0.465571380785306 0.501946950722451 0.493316262193737 0.528720058306315 0.626119407807856 0.443232058496367 0.66926327978259 0.472641755047817 0.738411281959511 0 0.533359540782046 0.441368038635972 0.00162263366056953 0 0.0052740334488925 0.00219969718042759 0.259343681025058 0.987828041539872 0.457916286147831 0.551277557077012 0.00062240335486167 0.0121719584601279 0.0034501396212298 0.00515470710658862 77 466
4780 619759 5 0.9 60 "IR" "RO" 0.243168223862479 0.508782671934105 0.192038566117467 0.401328635600963 0.377489807037667 0.374661367014949 0.404195052850456 0.399909775330215 0.477912101658123 0.494671648969363 0.508244399527508 0.526487241390459 0.619243810888787 0.437929265416966 0.678330441431209 0.478352286945889 0.695515280501546 0 0.529438977480602 0.428977056466785 0.000803666534261926 0 0.00357798459773769 0.00138766087646966 0.302405797138591 0.97213809469165 0.462626483641563 0.559153841030685 0.00127525582560107 0.0278619053083496 0.00435655428009708 0.0104814416260606 87 479
4781 319372 1 1 60 "IR" "RO" 0.228992157763628 0.48508856246881 0.201274887284658 0.425729123754539 0.363315911323046 0.357159462495516 0.378567396100342 0.374040084955301 0.515960768824626 0.523120434208037 0.535762677673781 0.546637667804995 0.589229844672909 0.412049672169224 0.720815488800989 0.503250814241949 0.714637585763861 0 0.459326856072291 0.412689776806547 0.0540233758385319 0 0.108852244559722 0.0537886535562374 0.173279219349532 0.333354424737719 0.234452704377339 0.242128498774397 0.058059819048075 0.666645575262281 0.197368194990649 0.291393070862819 85 219
4782 434792 2 1 60 "IR" "RO" 0.224714138200684 0.467099563311856 0.214059529683269 0.444339513232831 0.367984409910638 0.357919459077154 0.384199218409283 0.375884319397216 0.508211604802078 0.518706426728884 0.529099152228394 0.543911167362864 0.58766607269458 0.408994765807021 0.72751854544875 0.505848516722898 0.554678122366538 0 0.370251330386361 0.32207476154581 0.0908076212540831 0 0.174915116320149 0.0876881817482066 0.307516402391941 0.572755350396221 0.337953145460401 0.401079118219289 0.0469978539874375 0.427244649603779 0.116880407833089 0.189157938486694 86 228
4783 822771 3 1 60 "IR" "RO" 0.224001876361546 0.465657176724954 0.21496170729381 0.445877962136398 0.397593731312723 0.334499882105727 0.418464272276913 0.350337956396462 0.471774960829531 0.547100976647184 0.494353942991396 0.571194803538803 0.590048683070771 0.411400064896889 0.724399676032167 0.5038922005686 0.55601540431403 0 0.3881657518284 0.319981331947052 0.046903374431171 0 0.110263735271813 0.0492995697495826 0.334193655670284 0.43927841490623 0.297473820145657 0.359107979713567 0.0628875655845154 0.56072158509377 0.204096692754129 0.271611118589798 70 228
4784 547355 4 1 60 "IR" "RO" 0.227103571005489 0.476945744314875 0.207166983853769 0.434200075296469 0.383914169469087 0.331941961385563 0.404144088776929 0.348170735002453 0.487545197915136 0.549828021491664 0.510378187616557 0.574553295221898 0.585031636432814 0.40949303543231 0.725853593557169 0.506650141019033 0.673778295210754 0 0.483613729137361 0.396700796090628 0.0175699292378736 0 0.0326744011642974 0.0161189916538283 0.238827701516895 0.291694167009428 0.230583972544981 0.253901069593123 0.0698240740344768 0.708305832990572 0.25312789715336 0.333279142662421 86 223
4785 529405 5 1 60 "IR" "RO" 0.226713434057892 0.480669446421705 0.203378257655422 0.430139359883358 0.355519451709659 0.371700623160749 0.369791403436742 0.390343613440423 0.52618502196214 0.504343249078338 0.545847602231221 0.528881238477137 0.590323471493095 0.413153654053997 0.718642393175661 0.502094017566549 0.816659813541977 0 0.599477873824786 0.497558452691508 0.0445952864989479 0 0.0618792885077927 0.0363596186192162 0.0590110389317096 0.094735817592963 0.0994512190213224 0.0827258867641847 0.079733861027366 0.905264182407037 0.239191618646098 0.383356041925091 84 229
4786 11865 1 0 70 "IR" "RO" 0.239820318071522 0.511098618760314 0.187448336537752 0.398926867389238 0.392591927988912 0.463626610807399 0.417565553755261 0.493264206643771 0.469702236077501 0.393002173549759 0.495243366911251 0.417191954744125 0.667929587469678 0.473738653725098 0.618800541351382 0.437370487638818 0.726143934835387 0 0.546679664390007 0.446895176230412 6.44239048207065e-05 0 6.02805607530495e-05 4.37155789060549e-05 0.273767737177005 0.999912894531921 0.453217598280141 0.553011886600403 2.39040827872787e-05 8.71054680790965e-05 4.24567690992326e-05 4.92215902788922e-05 88 3601
4787 879126 2 0 70 "IR" "RO" 0.231373064730674 0.480975422267679 0.207429752596517 0.430288637313217 0.426475257767896 0.433534990253522 0.468171877164451 0.458636268405507 0.407956835478686 0.42950048930937 0.442545362620683 0.45307153850847 0.661378188741383 0.46906244636244 0.626158414990545 0.442183079353918 0.453883395272985 0 0.314601962783986 0.261521930725333 4.13307076877128e-05 0 2.93904492565214e-05 2.40583263972475e-05 0.546025544005426 0.999907665246498 0.685294400052165 0.738382464005123 4.97300139014725e-05 9.23347535015511e-05 7.42467145921457e-05 7.15469431466126e-05 85 3601
4788 119526 3 0 70 "IR" "RO" 0.244945434138227 0.507789102214542 0.194385690272488 0.402474785649184 0.390279887878325 0.452631426545625 0.422340921985236 0.487269989877775 0.455446117567679 0.394160691160407 0.48936832593672 0.423547133382586 0.666401091350202 0.472730861266206 0.619189094636531 0.438197928647744 0.682408307497437 0 0.467410700772709 0.406354347598611 5.36985693838302e-05 0 5.0364699267964e-05 3.65682210205008e-05 0.31749948796289 0.999894076618907 0.532478578063726 0.593543099641883 3.85059702897178e-05 0.000105923381093129 6.0356464297299e-05 6.59845384856247e-05 86 3601
4789 506492 4 0 70 "IR" "RO" 0.239929694653837 0.502712643223823 0.194798395122524 0.40758835812376 0.39722643844602 0.451524714441433 0.428067529207503 0.482334405161632 0.452594090775458 0.401810623032111 0.483715031873449 0.428388956340742 0.664305271097563 0.471090096856419 0.622000752026309 0.439849730087043 0.660295196201359 0 0.513935077827286 0.410404058667464 6.0314441938108e-05 0 5.54857199392633e-05 4.03809245013216e-05 0.33961076038339 0.999909200092451 0.485946022051084 0.58949446284251 3.3728973312713e-05 9.07999075485529e-05 6.34144016911163e-05 6.10975655247516e-05 88 3601
4790 706133 5 0 70 "IR" "RO" 0.244846520912031 0.51952121877833 0.184094648869947 0.390294329974646 0.390724775739359 0.463680586305507 0.415580965642993 0.495090013323749 0.468781965480869 0.389587691788304 0.495775355329237 0.415427365610393 0.672049201934464 0.476564322238913 0.613279477504534 0.434004161588015 0.769418716722436 0 0.509953761183475 0.451867580716243 6.75369324453608e-05 0 5.05828096742529e-05 4.16596438548834e-05 0.230491451448434 0.999908902101068 0.48994738025627 0.548039115617947 2.22948966851957e-05 9.10978989318391e-05 4.82757505799882e-05 5.16440219555952e-05 82 3601
4791 585322 1 0.1 70 "IR" "RO" 0.232377727945475 0.489456150905893 0.200267549481514 0.421222378852082 0.39982601610067 0.448760933736796 0.429955077450945 0.475880226431045 0.453125184726932 0.411788063433209 0.481809823182536 0.435669740858967 0.656671202864207 0.464844346238706 0.632724173561584 0.446499107089442 0.604190035693132 0 0.451688190564297 0.366007677604462 0.000114594907747843 0 0.000113367416671555 7.88445068566383e-05 0.395648123132632 0.999783647077264 0.548126179130404 0.633805578666476 4.72462664882145e-05 0.000216352922735938 7.22628886270467e-05 0.000107899222205311 83 3601
4792 227404 2 0.1 70 "IR" "RO" 0.238075290842206 0.503245449381959 0.192758272161998 0.407057115389579 0.407918790758039 0.451930113381168 0.43772495810416 0.478743621534357 0.445250715463136 0.40898761293603 0.473860539466646 0.432641162574775 0.667999742911809 0.473138239446391 0.619877436361581 0.437959881228653 0.682043930479631 0 0.480665316600318 0.403290222403658 5.86407705686194e-05 0 4.77798060721686e-05 3.68517708127627e-05 0.317870698238639 0.999918136413615 0.519230720198514 0.59661921639307 2.67305111615792e-05 8.1863586385142e-05 5.61833950956071e-05 5.3709432459186e-05 87 3601
4793 838343 3 0.1 70 "IR" "RO" 0.240264028154011 0.502849291540501 0.195045273645694 0.407604495539105 0.413944754439361 0.440118531555107 0.449735512701015 0.467857891646568 0.429429714228017 0.418531524644004 0.462076416751528 0.443857339267338 0.667295671151245 0.473517986866864 0.619025893081705 0.43781488342316 0.631501988736793 0 0.424160133540403 0.365644198094757 4.75558891773756e-05 0 4.15295807504814e-05 3.07008317713056e-05 0.368298917849086 0.998628149370686 0.575737320831004 0.633821997898282 0.000151537524943733 0.00137185062931439 6.10160478424911e-05 0.000503103175189437 89 1986
4794 384428 4 0.1 70 "IR" "RO" 0.234842943353247 0.491730438369705 0.200406021398185 0.419202289138047 0.405761659955139 0.445122775601355 0.438270770918374 0.471638533912585 0.442201828769469 0.416072227114818 0.473241531266431 0.44005972210868 0.660285161131494 0.46714410383758 0.629543049340329 0.444246631797727 0.535923891084431 0 0.412267343480838 0.327895527975564 4.52491499887631e-05 0 4.03976239457219e-05 2.95648379810961e-05 0.463981888023155 0.999919419293962 0.587610573332876 0.672005115348613 4.89717424254178e-05 8.05807060381015e-05 8.16855623404294e-05 6.97918378427037e-05 88 3601
4795 484610 5 0.1 70 "IR" "RO" 0.24212462723197 0.513022676068395 0.187502250099697 0.396972419705773 0.375699167120195 0.458130920519104 0.401195971154203 0.488667353509483 0.483273655859482 0.396735564936788 0.511157177458758 0.422451636796224 0.65903967105162 0.467387720454556 0.627506860497832 0.44377681638863 0.723502253371038 0 0.494531269219653 0.4332024333067 5.44438905236959e-05 0 4.52233056875224e-05 3.53633279071801e-05 0.276418775087091 0.99990748805582 0.505375076136557 0.566709573169652 2.45276513477597e-05 9.25119441797382e-05 4.84313381025058e-05 5.26301957407257e-05 86 3601
4796 867778 1 0.2 70 "IR" "RO" 0.245249679743096 0.515584469850099 0.187798286930313 0.394524585386071 0.404295813965146 0.447312782337552 0.437875236299517 0.476450363123201 0.441418449308147 0.40979805253276 0.473247107292791 0.435720938758707 0.671053977894445 0.476630848715997 0.613406537850766 0.434507638643248 0.707135096663836 0 0.41865714012793 0.395053703552908 5.58602452757354e-05 0 4.07079272995471e-05 3.37477467353091e-05 0.292783572767207 0.999923587368499 0.581233633718777 0.604857188330552 2.54703236811038e-05 7.64126315008917e-05 6.85182259938621e-05 5.53603698044412e-05 83 3601
4797 27189 2 0.2 70 "IR" "RO" 0.24098172933304 0.512139633105813 0.187425402521577 0.397950512615928 0.426593406651896 0.442812810841802 0.462004826741619 0.467359044849258 0.418088826726062 0.422102245171087 0.448736073547494 0.444766019048187 0.675684838079889 0.480286256457047 0.607520938470151 0.430709552407472 0.706086477150178 0 0.450837620709674 0.397790943014774 5.57764744715546e-05 0 4.6314950399915e-05 3.49376012662397e-05 0.293829403923514 0.999907729902959 0.548989723720935 0.602093269856175 2.83424518368909e-05 9.22700970414678e-05 0.00012634061899127 8.08495277844986e-05 69 3601
4798 834421 3 0.2 70 "IR" "RO" 0.238837914028762 0.503533295479125 0.19326553342017 0.406864482329194 0.412527305593326 0.443598036715123 0.445004387872465 0.470002265028846 0.436212941741139 0.418316007941618 0.466491690695316 0.442227297893018 0.666900585182987 0.472724120210192 0.620530008261548 0.438659395463736 0.644507451518299 0 0.436470657251273 0.374029075493419 5.33728994384131e-05 0 5.40903075079604e-05 3.6938774833383e-05 0.355387524707728 0.999858279840288 0.563402360981924 0.625847139103616 5.16508745345679e-05 0.000141720159711693 7.28914592946807e-05 8.68466281311133e-05 84 3601
4799 436179 4 0.2 70 "IR" "RO" 0.240127722117958 0.502213500357908 0.195303263364384 0.407984484039303 0.405029206060069 0.45021508051205 0.434486054957371 0.480816067902321 0.446742604196758 0.404296795498325 0.476443789401723 0.43089500866654 0.667749865404017 0.472576818404161 0.620822963211926 0.43837050420054 0.703947245395223 0 0.520875464232313 0.425956936856565 5.98395671355472e-05 0 5.16329198810116e-05 3.86783668736813e-05 0.295965006080582 0.999920292074512 0.479007327572379 0.573947896860146 2.79089570595251e-05 7.97079254883653e-05 6.55752754263528e-05 5.64879164147444e-05 78 3601
4800 839127 5 0.2 70 "IR" "RO" 0.230167332698108 0.481449483793264 0.205869669491047 0.42981167384885 0.432599195625289 0.42837955412289 0.473343530605685 0.450590047235735 0.404344648440705 0.440502336640501 0.437437140398754 0.462213362305601 0.660656707572198 0.468281714397173 0.62829316203165 0.44334632613315 0.460216002954771 0 0.345915647402975 0.272307819337713 4.52434172379837e-05 0 4.84955075308756e-05 3.14862461884952e-05 0.539689081798849 0.999911922723377 0.653946694440157 0.727585592421329 4.96718291416542e-05 8.80772766228767e-05 8.91626493373069e-05 7.51019947691936e-05 79 3601
4801 129722 1 0.3 70 "IR" "RO" 0.2379870621364 0.497325393799478 0.198093035023057 0.413317636711992 0.408436233715063 0.436738427277747 0.441016614076718 0.462746212462363 0.439020687845194 0.425866964081948 0.470155734351083 0.450245852043748 0.660574392632805 0.467039876130466 0.630536860986628 0.444566941049255 0.589734819326851 0 0.419475589183017 0.349260482406044 6.1692100494223e-05 0 7.01417808559121e-05 4.52080503810065e-05 0.410169298836778 0.999891853792613 0.580371452574395 0.650620955790974 3.41897358766725e-05 0.000108146207386593 8.28164617322807e-05 7.33537526003102e-05 86 3601
4802 186686 2 0.3 70 "IR" "RO" 0.237926692167799 0.504451222666041 0.191532778809935 0.405797625345015 0.40881222391551 0.44939455056943 0.436509419615465 0.475337808454908 0.448234618950765 0.413946632730811 0.474828556072221 0.437132372222788 0.66703007941027 0.471883771213094 0.622623404650723 0.439478874062921 0.686023025586649 0 0.511904677848292 0.414537910436152 7.08028643694195e-05 0 5.60394319265272e-05 4.38604169318232e-05 0.313870274935558 0.999914016064392 0.487967671342158 0.585354786787682 3.58966134231999e-05 8.59839356075686e-05 7.16113776231509e-05 6.34423592343646e-05 84 3601
4803 159278 3 0.3 70 "IR" "RO" 0.23989167281452 0.50790640622494 0.190394987666636 0.402367198146647 0.403794822757141 0.447473819301929 0.434947305404559 0.475832691080184 0.446099750046417 0.411750768520181 0.476084270980803 0.436832235077166 0.665525993844055 0.472660887558559 0.619320246949934 0.43867168802999 0.667123630550066 0 0.464625599798747 0.39390256007171 8.20920277908738e-05 0 4.92012424117123e-05 4.58000914336927e-05 0.332749894975935 0.999600389152188 0.535241354944393 0.605884677273268 4.43824462085182e-05 0.000399610847812204 8.38440144483282e-05 0.000166962563587837 85 3601
4804 710924 4 0.3 70 "IR" "RO" 0.237370366575877 0.49827075979586 0.196728601370026 0.41244066213574 0.419636427857935 0.43319596276229 0.453880070941405 0.4578681299507 0.426778214063965 0.431494411959471 0.45760664096119 0.455200509544118 0.663786561885989 0.469973583739065 0.625864914381744 0.441789029343667 0.597546647712102 0 0.421432046583128 0.349882527726425 5.8091185423883e-05 0 5.23024016096993e-05 3.77185498645759e-05 0.40235867846356 0.999911770420897 0.578449456070272 0.650017061145793 3.6582638914611e-05 8.82295791034941e-05 6.61949449902215e-05 6.26925779167934e-05 86 3601
4805 88742 5 0.3 70 "IR" "RO" 0.239574406046864 0.498950202779148 0.197777039599722 0.411500896549067 0.400160090117528 0.442904630181461 0.430679427874359 0.471425000112208 0.45037841568853 0.415125115568535 0.481266451697124 0.441307622751676 0.661106766196358 0.467089564818822 0.630528805228254 0.44462058157467 0.638984309615151 0 0.455810358049923 0.381868822925138 7.34206813135339e-05 0 6.41876017240807e-05 4.78218633739587e-05 0.360907942465065 0.999912762470018 0.544053484891888 0.618020234273903 3.432723847067e-05 8.72375299822049e-05 7.19694564646162e-05 6.31209375841835e-05 84 3601
4806 46010 1 0.4 70 "IR" "RO" 0.243865776426179 0.517590647820543 0.184927265781701 0.392193356527556 0.391515016481979 0.45083683652464 0.418845981961858 0.481160090434962 0.464389215717541 0.40535317367951 0.493269740039498 0.431944354396954 0.665041702929489 0.47239689012779 0.619798460480226 0.439279794711254 0.773879658862745 0 0.511671730488169 0.453220919655039 5.67572357131556e-05 0 5.27513667771321e-05 3.83724068862085e-05 0.226043301318545 0.999909842969065 0.488210873409833 0.546684498572081 2.02825829968478e-05 9.01570309354345e-05 6.46447352206347e-05 5.62093659931044e-05 86 3601
4807 159701 2 0.4 70 "IR" "RO" 0.239737913759513 0.50058110559245 0.19641422506626 0.409835636788236 0.407414155084477 0.44711061524728 0.437571130860002 0.476708532644353 0.443795767745569 0.410037213031483 0.47339696587316 0.436454740251424 0.667000298925391 0.471634731422753 0.623330715454786 0.439880184197385 0.641890975689018 0 0.49478267903626 0.394084404511355 5.12290927930854e-05 0 5.62666262020661e-05 3.70493344291826e-05 0.358027576605934 0.99991794499599 0.505105024965838 0.605823668055876 3.02186122552471e-05 8.20550040099388e-05 5.60293716996288e-05 5.48780983394313e-05 82 3601
4808 601774 3 0.4 70 "IR" "RO" 0.238827389929796 0.506194342842224 0.19073034230555 0.403963637534047 0.395428412898293 0.451139448103904 0.419837273271912 0.480206692214239 0.465444070196934 0.407305707089025 0.491465041953062 0.432837091730602 0.662111320430894 0.468607474650928 0.627105230948529 0.442898778867017 0.698237370775997 0 0.537042119671437 0.431190998292165 7.01349538731223e-05 0 8.33931986637689e-05 5.32785051996674e-05 0.301669598130391 0.999917981452552 0.462813928776139 0.56870208797135 2.28961397382744e-05 8.20185474481536e-05 6.05583537608149e-05 5.36352312853305e-05 84 3601
4809 832585 4 0.4 70 "IR" "RO" 0.238897485257522 0.509987529829985 0.1876265893386 0.400106881374287 0.404874508171431 0.448953068101816 0.433610738513355 0.475295240831056 0.450237997174564 0.414345504788782 0.478140909062386 0.437990933559282 0.665811273394146 0.472718317879623 0.619918340320273 0.439005431525007 0.710389480214018 0 0.489912504409068 0.417192101298138 6.80832188190076e-05 0 6.9863348874907e-05 4.76792654081936e-05 0.289514536290342 0.999909316489346 0.509951753348611 0.582700194733272 2.79002768215116e-05 9.06835106542263e-05 6.58788934464875e-05 6.00247031815287e-05 83 3601
4810 704443 5 0.4 70 "IR" "RO" 0.234391228643106 0.498028775480747 0.194475159157433 0.412477832148221 0.41263108817849 0.440895048970101 0.441778647527031 0.464702009660243 0.441506051899426 0.426763267601987 0.469285222627542 0.44887262281376 0.661154297217401 0.467914252807554 0.628609818908139 0.443810789256062 0.62108129306275 0 0.453038681665934 0.369235496623842 5.08371305510955e-05 0 5.84921157380494e-05 3.73454781210808e-05 0.378831970444857 0.999906342672014 0.546825488457853 0.63065925107699 3.58993618417209e-05 9.36573279864402e-05 7.73377604740831e-05 6.79068210466339e-05 80 3601
4811 683469 1 0.5 70 "IR" "RO" 0.242159176587487 0.508203512223445 0.191774235886695 0.401969696653035 0.388413701458551 0.441273260376804 0.416159573375989 0.471131848180129 0.465717311363192 0.415729233037691 0.495821482361584 0.443071649747176 0.657002657505165 0.465228793290828 0.632497508087136 0.446885783751746 0.701610149524946 0 0.490773571095055 0.419812495598253 5.90454223830329e-05 0 6.83020976821812e-05 4.43454837366066e-05 0.298060633037283 0.995250979203988 0.508819074381847 0.578500483670808 0.000270172015387508 0.00474902079601223 0.00033905242541555 0.00164267524720213 85 1503
4812 66937 2 0.5 70 "IR" "RO" 0.241782608813786 0.50323536381331 0.195876846963498 0.407161748514613 0.412054626836886 0.436829431367189 0.44546693045895 0.465474443231141 0.433875018850562 0.421949528232962 0.46533807506124 0.448897611559703 0.666224637915823 0.471453474041163 0.62378912050526 0.440398927928655 0.638662272720588 0 0.4740917531481 0.385054417057949 4.70588423327171e-05 0 6.68102883390972e-05 3.87961422098339e-05 0.361256968990393 0.999917051414616 0.52576435311899 0.614843494097482 3.36994466864708e-05 8.29485853844712e-05 7.7083444571149e-05 6.3292702359654e-05 80 3601
4813 713239 3 0.5 70 "IR" "RO" 0.234546906164805 0.494487971703461 0.197660526648583 0.41613315844191 0.404646984426153 0.431182205351803 0.436980413817463 0.456426611890203 0.444370403093133 0.434028966240284 0.474616465506397 0.45833385481108 0.652461501053783 0.462440511651835 0.636860211315292 0.449895054437996 0.614803768956102 0 0.4472761524721 0.366786285535267 5.13613246202261e-05 0 6.60300236404826e-05 4.009045923487e-05 0.385104793173011 0.999853381863348 0.552556272682255 0.633079875223742 4.00765462660516e-05 0.000146618136651466 0.000101544822003947 9.37487817562343e-05 87 3601
4814 105618 4 0.5 70 "IR" "RO" 0.242259934370526 0.504744151343584 0.19485716219521 0.405667270741153 0.404229406204979 0.433730224332157 0.437525437759478 0.462248536926069 0.441171593400575 0.425011421050744 0.474047711384666 0.452335247578898 0.661239749639094 0.468304174723129 0.62794866942087 0.443879751507416 0.650964129072032 0 0.441789001292783 0.38102741621667 5.86003774465974e-05 0 5.43896522282013e-05 3.90840744706986e-05 0.348949320678315 0.999903209205527 0.558079962985298 0.618868307618019 2.79498722070259e-05 9.67907944730529e-05 7.6646069690717e-05 6.51920908399989e-05 80 3601
4815 179614 5 0.5 70 "IR" "RO" 0.241899623787934 0.505925109120975 0.193481176602618 0.404269569082236 0.39122866996516 0.445523530711767 0.419093010112509 0.475292087685943 0.463502234577339 0.411847730462839 0.492343068515879 0.438723143607502 0.660275724126398 0.466815700272602 0.631156159122707 0.445061287876615 0.691235249178318 0 0.511423831749633 0.422205539891313 7.64108775377563e-05 0 8.49285075777842e-05 5.61873063611517e-05 0.308656047717662 0.999904400129802 0.488427687417668 0.577676384056284 3.2292226482547e-05 9.55998701977252e-05 6.3552325121361e-05 6.18887460426519e-05 81 3601
4816 269543 1 0.6 70 "IR" "RO" 0.235788894846431 0.493371890227017 0.199817178669541 0.417420550165419 0.415988192310134 0.421705676012559 0.451793861636749 0.445331310999167 0.427506217854261 0.446936436476412 0.45939274521421 0.470938491859504 0.654635829007777 0.463423224132898 0.637038505834877 0.449329820872238 0.558405791074872 0 0.389431630625614 0.325249674794659 6.5597388139682e-05 0 5.60577936455306e-05 4.1527956344937e-05 0.441462903666832 0.999753136840285 0.61034946812788 0.674553823143177 6.57078701564632e-05 0.000246863159715086 0.000162843452860278 0.000154974105819094 86 3601
4817 287777 2 0.6 70 "IR" "RO" 0.239915424168833 0.508278062401713 0.189834507282992 0.401887176314996 0.392326085153309 0.439974599153699 0.418152202718102 0.467000772524417 0.465387218796497 0.423086525824799 0.493181912636884 0.448475751400377 0.656065766322338 0.464358886349539 0.63407137959364 0.447971422207086 0.687462331069029 0 0.468957617001961 0.405041154960627 5.69989609927154e-05 0 6.53163120641621e-05 4.23881030732944e-05 0.312452530709987 0.999914857770596 0.530888704098176 0.594850874430737 2.81392599909751e-05 8.51422294038942e-05 8.8362587799153e-05 6.55825055627625e-05 85 3601
4818 334898 3 0.6 70 "IR" "RO" 0.238832106111133 0.509357232241774 0.188071462489875 0.400707570347095 0.394613082624274 0.444486017973406 0.417758593350878 0.470811110884252 0.469550132127461 0.420304942160147 0.493819557074688 0.444320875306176 0.658381656409973 0.46568027928629 0.632998999633679 0.446589808054469 0.71416177274199 0 0.52536635356006 0.432585512031016 5.56854296441783e-05 0 7.2881341625185e-05 4.44298550758788e-05 0.285759057275597 0.999918608253352 0.474492178446514 0.56731375413041 2.34845527682828e-05 8.13917466475814e-05 6.85866518007715e-05 5.63039834984464e-05 84 3601
4819 326964 4 0.6 70 "IR" "RO" 0.245383916026736 0.513779644941111 0.189433463455669 0.396195159351804 0.388247825350569 0.434945018278724 0.418657596423867 0.465218665532161 0.460772034710421 0.421557243759916 0.493268622932787 0.450211783885625 0.656980337841383 0.46604279780653 0.630598102690838 0.446390597970512 0.738031765299989 0 0.487566749126976 0.433261985236574 0.000136613923563614 0 7.86406312187903e-05 7.63757218073621e-05 0.261809402803896 0.999916442170468 0.512261089082998 0.56659746507497 2.22179725517135e-05 8.35578295318659e-05 9.35211588070327e-05 6.4173966649481e-05 83 3601
4820 126681 5 0.6 70 "IR" "RO" 0.237095080803217 0.504671232395141 0.190780951871488 0.405638898536725 0.412291006520499 0.421488326279712 0.444317944775619 0.443380925045013 0.437546243478728 0.450424309418616 0.467353380241601 0.472798506967227 0.653984747203322 0.463878145119797 0.63476622832016 0.448861621488239 0.66591294703546 0 0.42226877464142 0.375468463304929 6.76340034621905e-05 0 6.73925995850015e-05 4.60375063116461e-05 0.333978539892096 0.999762467404225 0.577567215733496 0.624364076662116 4.08790689823336e-05 0.000237532595775324 9.66170254991109e-05 0.000121422526643087 87 3601
4821 118627 1 0.7 70 "IR" "RO" 0.235122675844492 0.492438792667445 0.199979545367252 0.418282124608452 0.398413288011231 0.427220497071815 0.427549487822562 0.453802736683152 0.454844198724045 0.437435873203389 0.483735996396937 0.463576307952954 0.647939568386015 0.457873161634677 0.646119581330969 0.455253270757594 0.569304815256995 0 0.428091944174113 0.345321792014049 5.57612400408169e-05 0 8.7797085717903e-05 4.88464358929641e-05 0.430602618599493 0.999922539864023 0.571706838474177 0.654554769729805 3.68049034710611e-05 7.74601359771482e-05 0.000113420265992018 7.45918202526183e-05 85 3601
4822 867035 2 0.7 70 "IR" "RO" 0.240706290663883 0.503306038633013 0.194916165961587 0.407077032003689 0.412081549752438 0.423032860688131 0.446213979266224 0.450111676739756 0.43337502428792 0.440182865395081 0.464989486378837 0.467310296822249 0.658263495884167 0.466578715319806 0.631695110803088 0.44641713012081 0.654330324915945 0 0.448866709949306 0.381414983073122 6.0298913215833e-05 0 7.50807791573263e-05 4.59550520955468e-05 0.34558005245167 0.999916132249418 0.550928154594411 0.618460192629454 2.93237191694879e-05 8.38677505816823e-05 0.000130054677125295 7.8869245328002e-05 79 3601
4823 420252 3 0.7 70 "IR" "RO" 0.238498816194783 0.510018718289094 0.187314850489476 0.399929759480206 0.395664302104056 0.430912405723754 0.421548181238293 0.456077002743939 0.464435095446376 0.436279717307761 0.490671052564895 0.460923099886933 0.651787170108688 0.462229271795314 0.637672256866544 0.450847619914877 0.752386779882376 0 0.519005451747651 0.443304331832879 6.89868199243567e-05 0 0.000107833411568637 6.04590102665142e-05 0.247511943716546 0.999797129561701 0.480728834788318 0.55650894372211 3.22895811535354e-05 0.000202870438299157 0.000157880052462451 0.000126265434744149 86 3601
4824 758748 4 0.7 70 "IR" "RO" 0.237431928439723 0.504615761800648 0.191012812613963 0.405544270782632 0.392110035345247 0.435955526290082 0.416293395933548 0.46215568942156 0.468564764270734 0.429501451903894 0.494787458165813 0.454649894725739 0.651464709257387 0.460791145181121 0.640045920701277 0.451900605213318 0.694305670224614 0 0.527890960544879 0.425819770545165 5.95028435681429e-05 0 0.000106778148462154 5.69192644387509e-05 0.305611027135014 0.999909008517696 0.471917860682127 0.574058758070285 2.37997968034347e-05 9.09914823038135e-05 8.44006245315248e-05 6.45521201116764e-05 77 3601
4825 469094 5 0.7 70 "IR" "RO" 0.234486886726599 0.486004239500654 0.205215289497209 0.424870676051086 0.409740954293652 0.411661506099199 0.444935388366977 0.436811105683764 0.433610609908651 0.454433067540297 0.466528509560108 0.481211650578081 0.645188116923024 0.455996938914986 0.649237128221683 0.45744351205127 0.549924820099121 0 0.410206564937173 0.329392218005513 0.000286362598311454 0 8.75986701825821e-05 0.000131397960812837 0.449748580692038 0.999919434815469 0.589561957381173 0.670390233280627 4.02366105286281e-05 8.05651845307549e-05 0.000143879011471725 8.61507530480402e-05 85 3601
4826 560356 1 0.8 70 "IR" "RO" 0.239675152404053 0.498741700742886 0.198068135525706 0.41171259758546 0.401166495210318 0.42270489229332 0.431253393601477 0.450495117509845 0.449663817442652 0.440350230573217 0.479864419201182 0.468560883345027 0.651610846155872 0.460328008659272 0.643075159533641 0.453194743913223 0.63147419056112 0 0.515529800029503 0.396681701001782 7.37695709135254e-05 0 0.000162803531917381 7.93823256945269e-05 0.368407387582798 0.999799846776324 0.484185295739117 0.603120696424113 4.46522851680313e-05 0.000200153223675954 0.000122100699461962 0.000118220248410429 83 3601
4827 540515 2 0.8 70 "IR" "RO" 0.241172547311254 0.501054022493785 0.197311746765229 0.409287943993787 0.379064181118792 0.426366921800158 0.406595669911706 0.456273902316015 0.474862496459938 0.433126045131557 0.505740100943552 0.462698753606861 0.643888098770729 0.454857306698473 0.651306017560977 0.458999899222038 0.664671143313178 0 0.470977152980088 0.401140772152512 8.24584411274919e-05 0 0.000117883700720874 6.92538993626635e-05 0.335213277911884 0.999793645090801 0.528775688604836 0.598673198414859 3.31203338106467e-05 0.000206354909198711 0.000129274714354948 0.000116775533266857 84 3601
4828 659602 3 0.8 70 "IR" "RO" 0.236249501724766 0.501430550945158 0.19283991321074 0.408884368320492 0.407051443574661 0.426188150218547 0.435521726938671 0.449717415056869 0.448074935651556 0.445738229708722 0.475904146611073 0.469490765443566 0.65286929862137 0.461999543888905 0.639746495890879 0.451666207372761 0.670254398657031 0 0.492365980276131 0.400618083068487 6.23406837643731e-05 0 0.000128193382120487 6.39925891609649e-05 0.329586267451462 0.999495872395868 0.507315733488216 0.599061996998526 9.6993207742521e-05 0.000504127604132448 0.000190092853532778 0.000255927343825623 86 3601
4829 819225 4 0.8 70 "IR" "RO" 0.233429660553754 0.493425270714092 0.197736451465199 0.417151997237316 0.410511929372249 0.410401022864566 0.440443585403984 0.432105719646396 0.442555284260985 0.464618404291302 0.470854864712746 0.487926142584888 0.643886136672162 0.4551363859787 0.651323295741342 0.458843800424757 0.616768050788742 0 0.456225787304087 0.36704059416967 6.04176445649278e-05 0 0.000147439605457949 6.8591533804353e-05 0.383133491172613 0.999815103606138 0.543429673960845 0.632754931310679 3.80403940796262e-05 0.000184896393862282 0.000197099129610032 0.000135882985846714 86 3601
4830 354972 5 0.8 70 "IR" "RO" 0.238240577806177 0.502376068615668 0.193682115473763 0.407911433908156 0.380555595429621 0.425022851551611 0.405973257355605 0.451841946582226 0.478053091596946 0.440568913139391 0.506335235952641 0.467494190259801 0.641029801296793 0.453356990362417 0.652993117841931 0.460619805924122 0.674506371516018 0 0.489411561834486 0.40902029690104 0.00014868067453894 0 0.000159275165570701 0.000107036756001711 0.325296545214823 0.999125631277106 0.510242539858188 0.590528203797691 4.84025946205393e-05 0.000874368722893905 0.00018662314175531 0.000344462545267177 88 3601
4831 567935 1 0.9 70 "IR" "RO" 0.235194146630354 0.498767705680083 0.194380838183157 0.411640954991391 0.384284331006851 0.41673172737183 0.407722393447843 0.441416325324443 0.478969980616273 0.45532067562979 0.504369695763641 0.481365342564198 0.635702175819695 0.449040639077494 0.661526166306188 0.466063246500685 0.650496994822394 0 0.475790837456047 0.392830838557385 0.000103504969707953 0 0.000567121007549584 0.000221657486353106 0.34929706619588 0.99945572048098 0.523111361934586 0.606569790970908 0.000102434012018418 0.000544279519019651 0.00053067960181786 0.000377712985354244 85 3601
4832 591591 2 0.9 70 "IR" "RO" 0.230694997050401 0.49071243493703 0.197631547793662 0.419958090392821 0.392706211943134 0.415057611434836 0.414910192519354 0.437360996826129 0.473815373031049 0.461779694223564 0.49746943728455 0.485596665312257 0.634576908739386 0.447355681818333 0.665429081420968 0.468002138168127 0.59758384206956 0 0.469363547286869 0.36773243515881 0.000354600074841438 0 0.000507612788963659 0.000292308314428347 0.401723859007869 0.995600053459512 0.529067920555837 0.630123073529901 0.000337698847730073 0.00439994654048786 0.001060919368331 0.00185218299686106 86 546
4833 568571 3 0.9 70 "IR" "RO" 0.227776948792771 0.474545055312528 0.210417304596189 0.436894460207804 0.41936265394842 0.377992541536299 0.457517277585641 0.398360769041765 0.423212349169791 0.50376581793716 0.453533284106285 0.527771328672735 0.626454546535131 0.443145168090512 0.673906388149664 0.473061197122706 0.426211651406854 0 0.312517914900748 0.248608015915225 5.69136094307063e-05 0 0.000504868401850031 0.00017248607734582 0.573271598933123 0.996620804601619 0.686169282864239 0.749672675612647 0.000459836050592029 0.00337919539838133 0.000807933833163323 0.00154682239478246 86 2231
4834 409663 4 0.9 70 "IR" "RO" 0.240712507914782 0.497198424782255 0.200195768102946 0.413156463023585 0.370297245686241 0.419212708351372 0.395957389786619 0.451181813137668 0.484979326157806 0.438091990069658 0.516168997965678 0.470861704437769 0.635467484933589 0.448593469182065 0.661731426216678 0.466197200246026 0.64921871876962 0 0.493433825874535 0.404299668406411 0.00016253406662639 0 0.000470412223385482 0.000213976059392878 0.350291283299197 0.990826826313699 0.505055600670151 0.59228013795467 0.000327463864556243 0.0091731736863014 0.00104016123192849 0.00320621757952681 83 1986
4835 531676 5 0.9 70 "IR" "RO" 0.233496500767446 0.488646759123062 0.202030521295771 0.422124604990206 0.416999973366131 0.395747270365617 0.449071184685456 0.417669626241689 0.432978471294052 0.48125982284441 0.461988612165478 0.506446517790287 0.63987012263332 0.451657208948273 0.659149668365002 0.463653255557983 0.567154145780141 0 0.421954164158029 0.335942282295716 0.000457422567105344 0 0.0006245693749401 0.000358418653212214 0.432209684285521 0.997303173926675 0.576825781082031 0.662564146388734 0.000178747367232875 0.00269682607332454 0.000595485384999303 0.00113515266233735 85 1264
4836 224432 1 1 70 "IR" "RO" 0.229512697903994 0.486597851223628 0.200236709085331 0.423963060622898 0.330736850601073 0.416237148811442 0.342816845994457 0.441822611743235 0.553031962396239 0.454774780853486 0.571468063300281 0.482167737707799 0.602999697610252 0.423284808712149 0.704140080710194 0.493011991538943 0.696851547387416 0 0.514886270736205 0.435955298500191 0.011455039760693 0 0.00960372557497414 0.00755125696138728 0.268958026458225 0.676018638508332 0.43902936003252 0.442894343093287 0.0227353863936661 0.323981361491668 0.0364806436563007 0.113599101445135 88 298
4837 452646 2 1 70 "IR" "RO" 0.226810032766728 0.48004014302531 0.204120438914022 0.430904562083904 0.332619343596368 0.395421960580749 0.346752661873242 0.419652685826398 0.548527706050349 0.47752786982186 0.568901192254268 0.505362671085945 0.590830684855286 0.415150464535597 0.717148226850126 0.502068189568692 0.63482864959028 0 0.448728800497114 0.388386199019757 0.0173887723464387 0 0.0138213388153664 0.0111415070597618 0.324934438338708 0.70491721618037 0.484699210048484 0.488350568063779 0.0228481397245739 0.29508278381963 0.0527506506390355 0.112121725856702 89 422
4838 543903 3 1 70 "IR" "RO" 0.238032568895286 0.49376220600757 0.201266434260105 0.416703002719528 0.316126749616172 0.409667021091493 0.332107622678463 0.441544151894607 0.556374309017453 0.448924057597843 0.582337360942175 0.482887377214177 0.600929454249119 0.422903712777172 0.703915617567753 0.493488837750147 0.707029819182007 0 0.452031222870998 0.426783342341146 0.0162136320687054 0 0.0193284406019627 0.0127734611342105 0.264440723446522 0.794772782190631 0.495164692535662 0.487795868626343 0.012315825302765 0.205227217809369 0.0334756439913773 0.0726473278983012 83 302
4839 624100 4 1 70 "IR" "RO" 0.235711637779188 0.488988801437078 0.203456013692801 0.421778942743869 0.363143779343438 0.377794016689065 0.383944553810599 0.402725069792848 0.502988963033657 0.492278542890869 0.529838825319973 0.52359203068555 0.606180535795439 0.425535618512954 0.701089766655063 0.491377652684586 0.642792205209953 0 0.415887884121869 0.375519365790881 0.00701480711168861 0 0.00850309207843799 0.00532079238259506 0.322782948635001 0.667152715870086 0.519729851301794 0.489222271547933 0.0274100390433566 0.332847284129914 0.0558791724978986 0.129937570278591 84 304
4840 811082 5 1 70 "IR" "RO" 0.230879884958371 0.490665807661461 0.198016215815386 0.41983671568336 0.315374220378976 0.420774457422799 0.326628269103271 0.449613386806695 0.5687033126798 0.444506663930771 0.587834261957685 0.474303471472586 0.598954223859258 0.4219411731974 0.704621204120672 0.494369207883581 0.716993163524529 0 0.510615368350993 0.447560766985806 0.011437009963363 0 0.00871399211037154 0.00733413875448948 0.251477789522891 0.693713781252978 0.442473955342902 0.439487150205117 0.020092036989217 0.306286218747022 0.0381966841957338 0.105617944054588 85 472
4841 288006 1 0 80 "IR" "RO" 0.244475227340824 0.509176354580733 0.192739213023531 0.400993807977651 0.393591281908471 0.458450170217834 0.424075559249361 0.491660749251921 0.456005086147424 0.391382031848086 0.487562186846085 0.41894465212095 0.670495953403976 0.47504783756621 0.616432772021285 0.435760658213629 0.69563132099291 0 0.517699619059979 0.427303042700825 8.23797886697844e-05 0 4.76847716929194e-05 4.59689278439576e-05 0.304252102814009 0.99991847455008 0.482203823903772 0.572597661412288 3.41964044104943e-05 8.15254499201692e-05 4.88722645561078e-05 5.33269590432291e-05 87 3601
4842 719024 2 0 80 "IR" "RO" 0.23963385174993 0.503076543447745 0.194259191960997 0.407348585942826 0.415712598907731 0.449124999886141 0.451027246918774 0.476450186333016 0.428696883092626 0.410230382745712 0.460770105584964 0.434483073742442 0.672052651146866 0.476842889287351 0.613722824880166 0.434217156946505 0.634897870465221 0 0.468973897405355 0.381507579795301 6.39138607692289e-05 0 5.16208061468591e-05 3.98796830123735e-05 0.365005081503431 0.999923865532699 0.530913561349046 0.618396713388883 3.31341705790492e-05 7.61344673012198e-05 6.0920439451413e-05 5.58271328040383e-05 87 3601
4843 689856 3 0 80 "IR" "RO" 0.239783699463292 0.508179562259277 0.189924924255395 0.401884694890313 0.393467400767725 0.454697410776924 0.421601938556753 0.483331042892239 0.461660004569774 0.402946686227684 0.49045820905255 0.427386682661131 0.663866105235616 0.470914587577698 0.622228269654124 0.440040756799503 0.719976377914724 0 0.504151084327619 0.429389509420501 6.73192952184191e-05 0 4.75574283905031e-05 4.02915187937629e-05 0.279929000743729 0.99991739255456 0.495756770544761 0.570520334226173 2.73020463285633e-05 8.26074454399076e-05 4.4587699229617e-05 4.98648345324907e-05 84 3601
4844 128282 4 0 80 "IR" "RO" 0.241879645342206 0.50264707039624 0.196385085390599 0.407713117538925 0.395169700346443 0.456119156108999 0.426259773665784 0.488959777311679 0.453601087954118 0.394115969981806 0.485174440251905 0.421694319237584 0.667524073569927 0.472695188009054 0.620243614358561 0.438126558219665 0.643968732746064 0 0.506006269945583 0.403304036263579 6.0695733852301e-05 0 5.2320364169855e-05 3.95856582986094e-05 0.355928344735725 0.999911518754689 0.493892055120638 0.596597810611527 4.2226784358783e-05 8.84812453105961e-05 4.93545696086067e-05 5.85674665951758e-05 86 3601
4845 599087 5 0 80 "IR" "RO" 0.241259418926835 0.502036052772311 0.196483609605395 0.408343137175796 0.386874338104538 0.456504928446856 0.415242525936376 0.48997962137003 0.465766873733584 0.392707097240326 0.496474961022868 0.420709148423293 0.662949052202532 0.46919356286162 0.625720595092351 0.441737976494503 0.648970348796591 0 0.494751748546107 0.403161650488435 5.18869345416968e-05 0 3.90991551664894e-05 3.20773242453838e-05 0.350941723195502 0.999910079690746 0.505159013439617 0.596749380696269 3.60410733650458e-05 8.99203092544434e-05 5.01388591098561e-05 5.68914910504405e-05 85 3601
4846 665127 1 0.1 80 "IR" "RO" 0.234536886025242 0.499555358050258 0.193283763564616 0.410950864767166 0.429029753508989 0.442475287633968 0.462360164212869 0.463782473833157 0.419685944576294 0.428093871352828 0.448196811936774 0.44790533073859 0.670289406596721 0.474917075320122 0.617173671529177 0.436011516156137 0.627452618429486 0 0.414190183511671 0.35501237598638 5.46168948853388e-05 0 4.15672987606892e-05 3.27264626558299e-05 0.37245551338679 0.999914886528043 0.585713979665891 0.644896616165309 3.72512888381011e-05 8.51134719568273e-05 5.42695236770693e-05 5.82813856555984e-05 76 3601
4847 441591 2 0.1 80 "IR" "RO" 0.23603336613504 0.491247221079579 0.201932636296226 0.41967596368497 0.434332378970524 0.435283286570062 0.477107845386563 0.460147990096632 0.398790357524688 0.428235409639501 0.433071115353471 0.451818185887894 0.670841198905332 0.475977951875707 0.61544551987832 0.435057016011989 0.526369933719815 0 0.364111834457236 0.302861393656829 4.15250675005479e-05 0 3.52327951687429e-05 2.60116946706606e-05 0.473531163025636 0.999873979066873 0.635786274168364 0.697029937187352 5.73781870477478e-05 0.000126020933126707 6.66585792318053e-05 8.2657461149219e-05 85 3601
4848 783726 3 0.1 80 "IR" "RO" 0.243131416545911 0.513553817174019 0.187913603158156 0.396595285194101 0.396110332455757 0.458806218819018 0.424035475995021 0.489188381495554 0.458773555202493 0.396366076109254 0.487411485460045 0.421974484601088 0.670589692183298 0.475454596639153 0.615483418814029 0.435473682438364 0.686548353899668 0 0.479840077589626 0.409652641447029 7.09408356209359e-05 0 4.59010294971206e-05 4.10762669083786e-05 0.313354272184008 0.999907681006447 0.520067058539123 0.590253040599471 2.64330807031853e-05 9.23189935526318e-05 4.69628417530451e-05 5.32416865915053e-05 80 3601
4849 819461 4 0.1 80 "IR" "RO" 0.236973684703304 0.495559097092305 0.198724344063987 0.415080504109593 0.413304636227369 0.43801084133436 0.448134232107046 0.464404031815064 0.430716595294842 0.422715672300028 0.463210497090125 0.447292387684811 0.662631423484169 0.469337821428697 0.625440477861422 0.441897252584539 0.59933490243377 0 0.416922667812268 0.350648770391443 5.33900710537145e-05 0 4.31600230805814e-05 3.32278004468203e-05 0.400577497661545 0.999874237945602 0.582979396387381 0.64924821791968 3.42098336315357e-05 0.000125762054397505 5.47757772693743e-05 6.97838884302749e-05 86 3601
4850 100029 5 0.1 80 "IR" "RO" 0.242815454848882 0.50569723704796 0.194456466804432 0.404449060287788 0.395771626188382 0.451030335266768 0.426849831316356 0.483278472771972 0.45280065130417 0.400136205822336 0.484389810630201 0.427791246325869 0.666216435576456 0.472027125667398 0.620924895367685 0.438793746243776 0.706204607445524 0 0.513511854245943 0.428036112447239 5.81363025397497e-05 0 5.14625254981149e-05 3.83344926086391e-05 0.293710867349053 0.999910410890728 0.486394001444628 0.571874590913096 2.63889028828937e-05 8.95891092719108e-05 4.26817839303022e-05 5.09621470569957e-05 77 3601
4851 277509 1 0.2 80 "IR" "RO" 0.241588157313983 0.508108083425033 0.191248442833151 0.402052761847232 0.401932652340322 0.456259413895165 0.429501129779904 0.486163537254822 0.453320886541391 0.399713265620003 0.481653550085109 0.425381867143291 0.670684190431726 0.474561335782389 0.617765518913847 0.436394657234853 0.700508897277775 0 0.511647221249439 0.423209675015135 6.58864633706224e-05 0 4.56815126277671e-05 3.89785634406756e-05 0.299391391145852 0.999905960819589 0.488251332808593 0.576691754064701 3.38251130028505e-05 9.40391804110414e-05 5.57644293399933e-05 5.95923567227325e-05 77 3601
4852 487560 2 0.2 80 "IR" "RO" 0.238040340288096 0.500267788264745 0.19535307302684 0.410085865072049 0.405900182369352 0.447186942049676 0.437643707202327 0.474971806028159 0.44277861042655 0.41218212058161 0.473542189438185 0.436914544186236 0.664583902497611 0.470899725502941 0.62283343853092 0.440248153087952 0.651844215717254 0 0.461789455383366 0.386543842628891 5.62285084707193e-05 0 5.21147618817246e-05 3.74641192362892e-05 0.348063348249376 0.999907327169629 0.538074330388596 0.61334895880977 3.62075248986613e-05 9.26728303709758e-05 8.40994661561531e-05 6.97344421021558e-05 80 3601
4853 661061 3 0.2 80 "IR" "RO" 0.23402130649436 0.493204513111159 0.198343348706197 0.417379735154307 0.412512686840903 0.442199621483354 0.446060968096953 0.467466756420269 0.43466730634608 0.421360507612872 0.465400086528807 0.444550029713204 0.661377460656489 0.468806752318378 0.626357255685673 0.442556428834045 0.617855132994477 0 0.443975626247794 0.365479389142073 6.2112745830479e-05 0 4.35513517023125e-05 3.63802863470279e-05 0.382049125439251 0.999911925111729 0.555922442588073 0.634425212569813 3.36288204410613e-05 8.80748882712466e-05 5.83798124305411e-05 5.90180017662934e-05 86 3601
4854 659811 4 0.2 80 "IR" "RO" 0.233421220138617 0.488811635437636 0.201789169203138 0.421960419435915 0.416862453360532 0.436462299948263 0.450703602578534 0.461558490538511 0.430360650776 0.427146696913869 0.460922939294078 0.450828758673264 0.660083596793014 0.466929798037962 0.630542843048072 0.444675033772479 0.569673867787357 0 0.396197250542906 0.33132525326292 5.21756027931855e-05 0 3.75560568599091e-05 3.07652846110886e-05 0.430233928095559 0.999910940007572 0.603700434653029 0.668580197422177 4.0028514290936e-05 8.90599924280005e-05 6.47587472049681e-05 6.37840302920201e-05 85 3601
4855 176207 5 0.2 80 "IR" "RO" 0.239365800651268 0.503817945237613 0.193333867916536 0.406456533882237 0.388634614424074 0.448560027866431 0.4184259280602 0.478822947073288 0.463016055621629 0.406439068781921 0.494267918841661 0.433094805160644 0.65796312179652 0.46703231663385 0.628061430118311 0.4446029332528 0.67621377294054 0 0.437673262740505 0.39221223429152 5.89525946652471e-05 0 4.08237862361767e-05 3.509836552028e-05 0.323537996121354 0.997069611538486 0.561965284965498 0.606695720563431 0.000189278343440181 0.00293038846151449 0.00032062850776052 0.00105694677952917 87 2233
4856 255769 1 0.3 80 "IR" "RO" 0.234854894355687 0.499717239956398 0.193361528651853 0.410736633155545 0.406782942174297 0.451708826778794 0.434791771991176 0.477403556406339 0.449956997109032 0.412500661987676 0.47668725108507 0.434988447932553 0.664100778832232 0.470398199651519 0.624590358200207 0.441054599649517 0.636707725413343 0 0.461424830004998 0.379731285005427 5.338132244426e-05 0 4.22942792183757e-05 3.30588454205892e-05 0.363209509378963 0.999913344384676 0.538476735483247 0.620179434801475 2.93838852491987e-05 8.66556153238049e-05 5.61402325362959e-05 5.62213476778969e-05 83 3601
4857 108292 2 0.3 80 "IR" "RO" 0.238928986362433 0.501005289677349 0.195537364199769 0.409453062626776 0.412518641262128 0.448550748382127 0.443443397732469 0.476366695092301 0.438687748512509 0.411445574223201 0.467729309214307 0.435963778932445 0.66946368118456 0.473528130209176 0.620604025567624 0.437798007503983 0.635863456819006 0 0.464039467540845 0.380319580650753 0.000128551065256507 0 4.31777629735766e-05 5.99711266167727e-05 0.363977390413592 0.99990891441257 0.535867470200371 0.619564557146005 3.06017021449065e-05 9.10855874298775e-05 4.98844958103772e-05 5.58910766254208e-05 85 3601
4858 844580 3 0.3 80 "IR" "RO" 0.237500259154285 0.493508400778209 0.201049382418576 0.417192334961136 0.415382626344337 0.446511110531261 0.448163049506639 0.475534812065545 0.433031927325037 0.411062066183815 0.463028093105576 0.436808849626181 0.668447127592084 0.472373947978513 0.623096379173002 0.439042902665995 0.581335187841635 0 0.485080285690206 0.366958876698886 0.000559656227778853 0 4.59186282742705e-05 0.000213021628929709 0.41807147585339 0.99990988927885 0.514823851646478 0.632771306838008 3.36800771965789e-05 9.01107211503903e-05 4.99440350420249e-05 5.67948341761095e-05 85 3601
4859 535420 4 0.3 80 "IR" "RO" 0.233819663191426 0.491347635093992 0.200021670981711 0.419601586563757 0.413411168569179 0.44161283082063 0.445686871403819 0.466942699188702 0.436552782431869 0.422718207716236 0.465563254369922 0.445839857225462 0.66133166288633 0.467837318697442 0.629657166055764 0.443830950161837 0.566543292813873 0 0.397102176140332 0.331360947923382 5.8763907503362e-05 0 4.65802705210184e-05 3.61668862155463e-05 0.433358640632168 0.99990516765524 0.602797802438853 0.668541354158319 3.93026464555604e-05 9.48323447604333e-05 5.34411502934387e-05 6.15310320837074e-05 82 3601
4860 255679 5 0.3 80 "IR" "RO" 0.237111052393509 0.491807099055023 0.202381798921127 0.418963466663374 0.409670634740831 0.439864637194982 0.446449988161625 0.469043399462904 0.432288322565735 0.417328180307053 0.464469031803874 0.443672699211296 0.661878688361415 0.468927726502458 0.627190050357521 0.442549044312816 0.564259979425622 0 0.4118810736526 0.337406373069063 4.7265461467357e-05 0 3.95929035175129e-05 2.99508925354461e-05 0.435650629028311 0.99991105922003 0.588019840552349 0.662501162469783 4.21260845994115e-05 8.89407799702707e-05 5.94928915334173e-05 6.25135686181042e-05 84 3601
4861 494441 1 0.4 80 "IR" "RO" 0.240760255363878 0.503607598624926 0.194653738349118 0.406836117006149 0.392276037782061 0.450580754055842 0.421540175996601 0.480881349509993 0.459679091901579 0.405449787504228 0.49009928541775 0.43209845040016 0.66218865128283 0.468682825702972 0.627218178052021 0.443006025064764 0.629093250593338 0 0.450252313212891 0.378886770504516 5.33147856127657e-05 0 5.56890467921365e-05 3.80367926469484e-05 0.370824244947341 0.999906924231085 0.549623315739647 0.62101338263906 2.91896737085582e-05 9.30757689151112e-05 6.8682000669977e-05 6.18100637767673e-05 84 3601
4862 698471 2 0.4 80 "IR" "RO" 0.237859892031675 0.499140958664761 0.196156004104724 0.411287340261346 0.402156925024259 0.450425848582308 0.431074423481451 0.478519293343313 0.451560913952002 0.409268505563295 0.480484620693265 0.434332755433612 0.664151278834958 0.469496918558572 0.626570713862372 0.442120884827756 0.648505721381691 0 0.484472708817603 0.393954085988978 5.64331849135026e-05 0 4.52865716507507e-05 3.53370735778296e-05 0.351407373909562 0.999907139643086 0.515427815811477 0.60595293919826 3.04715238340014e-05 9.28603569137144e-05 5.41887992696358e-05 5.76377391839806e-05 83 3601
4863 237461 3 0.4 80 "IR" "RO" 0.235818282208852 0.504379445774169 0.189998907670435 0.405866495328028 0.408206076543805 0.452193409667474 0.434604843603069 0.476427299707847 0.451768272791457 0.41504122809331 0.477195840301097 0.4364601034382 0.666018025314492 0.471443071801666 0.623403658112819 0.440220286351621 0.688896577387281 0 0.491199684619511 0.408082237408724 6.32050736155437e-05 0 5.80571164734169e-05 4.18339160723664e-05 0.31101419812588 0.999923826879538 0.508688776145527 0.59182504522407 2.60194132225179e-05 7.61731204616542e-05 5.34821184886125e-05 5.08834511340838e-05 83 3601
4864 337579 4 0.4 80 "IR" "RO" 0.244461862166019 0.511335582152157 0.190731760650996 0.398632861564095 0.372258646858646 0.458506869565275 0.398442186920823 0.493862064971183 0.483790660817617 0.389140038522249 0.513894196185003 0.418627602072744 0.659844620377979 0.468006385569241 0.627197110320928 0.443587560911007 0.737770770610961 0 0.526530441058635 0.451462156245262 5.53465225138206e-05 0 4.64081028906321e-05 3.62444551867416e-05 0.26215075605874 0.999901553220161 0.473373493059426 0.548447534951866 2.31268077854184e-05 9.84467798390688e-05 4.96577790481813e-05 5.40643476847366e-05 84 3601
4865 828774 5 0.4 80 "IR" "RO" 0.237344293125638 0.506777700814518 0.189195815684291 0.403503216840278 0.398429905034935 0.457211002168264 0.422079492819279 0.48432547962098 0.464719367799216 0.405097761586146 0.489285151756324 0.428402346251437 0.665164746727237 0.470739866444153 0.624104380376972 0.44072853133358 0.660147089607427 0 0.486749922806175 0.39952587637657 6.41907633895547e-05 0 4.93087922045384e-05 3.95242297733834e-05 0.339740834442212 0.999910919023954 0.513137887473163 0.600369025057422 4.78851869717538e-05 8.90809760458921e-05 6.28809284578402e-05 6.5574336234461e-05 84 3601
4866 716769 1 0.5 80 "IR" "RO" 0.240613959974937 0.511162284333211 0.187987597568461 0.398889898729797 0.382434852374171 0.455423232645004 0.404491751276095 0.485278878492731 0.481960996268518 0.402335476239432 0.507013632420051 0.428007057612081 0.659543002484525 0.46674398882801 0.630135833822436 0.444874981815482 0.718360617616948 0 0.522330257009144 0.437809592980159 8.41083992953108e-05 0 5.74852422478437e-05 5.00043484312693e-05 0.281529194335544 0.999906655831233 0.47754267443491 0.562079449042614 2.60796482130462e-05 9.33441687674771e-05 6.95833136978543e-05 6.09536287952366e-05 86 3601
4867 423118 2 0.5 80 "IR" "RO" 0.240704591358398 0.515417577562074 0.184466987782893 0.394570005666573 0.390321583291817 0.453036471946495 0.414711449764397 0.481074160395093 0.471147114530358 0.407738737432156 0.497324478829972 0.432415169011593 0.662383618977554 0.470065446376775 0.62390991376415 0.441787171940682 0.75530608558223 0 0.498940292799336 0.440985668516294 5.8195086197249e-05 0 4.62079388734642e-05 3.66154619792231e-05 0.244615615534334 0.999898092976363 0.500956024623712 0.558920306531568 2.0103797238486e-05 0.000101907023637151 5.74746380782168e-05 5.74094901595317e-05 80 3601
4868 593960 3 0.5 80 "IR" "RO" 0.235436605687261 0.493636218652199 0.199030291667271 0.416901302536761 0.399388659387987 0.45071418845009 0.425917000011348 0.479283112500969 0.457832256574262 0.408988377090128 0.485139183763014 0.434252795141851 0.660488029606299 0.466198098834708 0.632440608499466 0.445513885446783 0.62891030595209 0 0.485393416357008 0.386990848991552 6.18413915026205e-05 0 4.38625590544135e-05 3.67438951433058e-05 0.370991115416134 0.999892790430802 0.514511852982262 0.612909222264972 3.67372402741208e-05 0.000107209569198112 5.08681016756515e-05 6.31848483334033e-05 85 3601
4869 332971 4 0.5 80 "IR" "RO" 0.238422483121362 0.502146897501413 0.194105523650838 0.408193296419934 0.400021537800707 0.442111135730346 0.430858775859046 0.469762405085852 0.449898345708325 0.418705922054304 0.480602483779194 0.444030358586343 0.659488819886889 0.467524052538319 0.628407657532153 0.444344769717842 0.657284149591466 0 0.459001966097373 0.388823984701347 7.3301854209852e-05 0 7.07406174452405e-05 4.98884305251929e-05 0.342615306364079 0.99990245291992 0.540873963660405 0.611068541079967 2.72421902453379e-05 9.75470800799899e-05 5.33296247775633e-05 5.75857881612714e-05 69 3601
4870 451188 5 0.5 80 "IR" "RO" 0.244544222362645 0.511714222029852 0.190538405657286 0.398346330337702 0.388585131251101 0.453559055558426 0.414416351428596 0.485674455668755 0.468668058169183 0.399933389660339 0.497119495753781 0.427685260228101 0.665616315767409 0.470641835681656 0.624839129572047 0.441005690893337 0.716722190046236 0 0.499645703021158 0.42954228036138 6.18856295390829e-05 0 5.17957495261218e-05 4.00140980675956e-05 0.283190547987105 0.999895236777363 0.500232178452666 0.570353454675952 2.53763371196874e-05 0.000104763222637386 7.03227766494578e-05 6.42508645999068e-05 86 3601
4871 773567 1 0.6 80 "IR" "RO" 0.24081220970437 0.510244988414556 0.188916629312506 0.399824269146009 0.381479434397652 0.454736207684662 0.405577205974396 0.48426466138306 0.479896068751162 0.404242749139281 0.506751602159051 0.429946960264148 0.658920030745527 0.46651864731748 0.630986038257727 0.4456913213943 0.712369782537224 0 0.482619631526253 0.422690813632438 7.16426267881623e-05 0 6.05021754346112e-05 4.66000150573843e-05 0.287532501755159 0.999909836530404 0.517268196534523 0.57720876738501 2.60730808294585e-05 9.01634695956838e-05 5.16697637893598e-05 5.38189674949293e-05 81 3601
4872 338121 2 0.6 80 "IR" "RO" 0.239600260084654 0.500340730679422 0.196507509298511 0.410027287546591 0.403455839137173 0.443431559288418 0.431509642482979 0.472478384647321 0.45112509119226 0.415489137944756 0.479760868181906 0.441944588675534 0.663043959297449 0.468163918205316 0.629814623867019 0.443851865642708 0.664925771781177 0 0.484688891652307 0.399634540984316 5.02821569717586e-05 0 5.43870291605561e-05 3.61169563466881e-05 0.334995343528749 0.99992225916918 0.51520388966661 0.600277507226025 2.86025331019755e-05 7.77408308198682e-05 5.28316519219273e-05 5.18348333120907e-05 82 3601
4873 167762 3 0.6 80 "IR" "RO" 0.236043761551778 0.49754538996853 0.196134743756815 0.412965824669972 0.410051102266261 0.436782526002207 0.441563032523267 0.461692228308475 0.440861681956052 0.429489450904584 0.470371999115935 0.453206975460404 0.659460575686012 0.466786614182808 0.631310310187133 0.445670923976461 0.634905533925975 0 0.443223977887615 0.37214781441649 5.81434837186453e-05 0 6.32028512969018e-05 4.15488922802257e-05 0.365005647989935 0.999919190735501 0.556647224695153 0.627752679790109 3.06746003717365e-05 8.08092644994196e-05 6.55945659354272e-05 5.79569011214257e-05 88 3601
4874 827509 4 0.6 80 "IR" "RO" 0.232479576003671 0.489411375880211 0.200448236321092 0.421427605054093 0.391864624000822 0.442372985266237 0.418870768800601 0.469135071917348 0.464454038487749 0.421210562294951 0.492416428897549 0.445732553129787 0.649598380637201 0.458968023758353 0.643280536712442 0.453369654960154 0.557628568884208 0 0.415899479958203 0.338546708040971 5.22087195463784e-05 0 4.47057709235725e-05 3.36446505356596e-05 0.442276572275972 0.999915214695305 0.583969343524084 0.661349259205264 4.26501202738445e-05 8.47853046945851e-05 8.64707467885607e-05 7.03881032285959e-05 78 3601
4875 568416 5 0.6 80 "IR" "RO" 0.234356892894115 0.498057954004894 0.194324847347654 0.412449792781782 0.399415228079618 0.445062252023031 0.425922021204003 0.470067390676526 0.459243021008778 0.421709344517144 0.485960899196883 0.444599742867679 0.65659563294544 0.464436586878695 0.634801030110615 0.447928182759554 0.61865078424065 0 0.444017817809583 0.368702840892547 5.5613618011516e-05 0 5.35837047939077e-05 3.77491334942993e-05 0.381255490253644 0.999912168198123 0.555865238557984 0.631197432836586 3.8111887694391e-05 8.78318018768034e-05 6.33599276392501e-05 6.19771373723984e-05 87 3601
4876 47211 1 0.7 80 "IR" "RO" 0.241839880410676 0.511855351434639 0.188328213245001 0.398183810687659 0.370230585063626 0.447090679151741 0.393938611691435 0.477059172324516 0.491476701337039 0.411545914427379 0.518856284571928 0.438551223842723 0.650500512518359 0.460756980381118 0.639839521127209 0.452065266513454 0.723802480408927 0 0.441840809135963 0.416275074044668 9.51660724573746e-05 0 0.000120146860967154 7.58344776752712e-05 0.27607629900822 0.999921653704869 0.557971653537538 0.583593689716448 2.60545103964022e-05 7.83462951312476e-05 6.73904655319772e-05 5.54017612083936e-05 85 3601
4877 44748 2 0.7 80 "IR" "RO" 0.233223057640227 0.491123923290948 0.199477018620068 0.419604444170789 0.396096379580617 0.437997532013294 0.423430727384922 0.463037380284177 0.46108405703013 0.429274098207628 0.488377218008182 0.452983802762956 0.650270013437183 0.459088539876755 0.644656096238947 0.453769758726744 0.572845231742943 0 0.393103473729763 0.335483907530591 7.04842071919422e-05 0 6.19129501934239e-05 4.5807630658609e-05 0.427026563298527 0.999742026386507 0.606761211659302 0.664345354700367 5.77207513389536e-05 0.000257973613493018 7.34016607415665e-05 0.000124930138382692 80 3601
4878 242381 3 0.7 80 "IR" "RO" 0.233984865377209 0.483753578732432 0.206985032707889 0.427430229014411 0.424235622811607 0.419329961026335 0.461480447951401 0.443570967323325 0.416948476881634 0.448364074588366 0.449492218470967 0.473327897894461 0.65576765729618 0.462873813138808 0.639641308442889 0.450142918185132 0.478414492706436 0 0.319334275365956 0.272117750449243 4.6888010242512e-05 0 4.44008263242793e-05 3.08570260616251e-05 0.521464403272928 0.999744205757541 0.680533419699289 0.727713798773068 7.42160103941238e-05 0.000255794242458656 8.79041084308119e-05 0.000137593751627162 83 3601
4879 714673 4 0.7 80 "IR" "RO" 0.238613424336767 0.501530811759553 0.194686978059378 0.408746350125316 0.391575976275343 0.446264663866686 0.417557561607627 0.475140908244118 0.466792022369702 0.414108263859544 0.494293025723934 0.440173184450915 0.657533744407782 0.464657486242138 0.635137121174001 0.447822750523505 0.677673983959491 0 0.489725314881998 0.408716033964811 5.84536413110765e-05 0 5.75959624096502e-05 4.04201982604935e-05 0.322239834959517 0.99989189260499 0.510159932945729 0.591181516014154 2.7727439680676e-05 0.000108107395010248 5.71562098638644e-05 6.20298227739922e-05 86 3601
4880 280131 5 0.7 80 "IR" "RO" 0.241245406363471 0.506074540093754 0.192778111491017 0.404094385878908 0.388358498016105 0.44834001379523 0.414256507107457 0.479783594967364 0.468842298649134 0.407492572908131 0.497519992933934 0.435436620453242 0.659594662269138 0.466767748091774 0.630945547269649 0.445613267332984 0.698011136389392 0 0.5119331739988 0.425450915791544 7.11399539214909e-05 0 5.65250358159752e-05 4.48257195424153e-05 0.301887241356016 0.999916289571727 0.4879553577324 0.574449533275472 3.04823006703877e-05 8.37104282732363e-05 5.49432329844145e-05 5.47252134413526e-05 86 3601
4881 794200 1 0.8 80 "IR" "RO" 0.235827255029285 0.495152870445881 0.198034909714442 0.415251617699329 0.361910695311951 0.445773211554586 0.38443992608019 0.476688083383869 0.502266354448287 0.412354251946033 0.528874407265033 0.440091894704002 0.639669208462554 0.451968771370346 0.655345212911602 0.461530099813925 0.653001788048016 0 0.459963330673824 0.396588933728939 5.64341873763788e-05 0 6.44109649033549e-05 4.27446408726465e-05 0.346903195790556 0.999890615168556 0.53989275078638 0.603295069544365 3.8581974051578e-05 0.000109384831444068 7.950757489248e-05 7.32520858233899e-05 87 3601
4882 675436 2 0.8 80 "IR" "RO" 0.242512091422487 0.506853087203993 0.193171311936572 0.403343612448909 0.37380912272515 0.443340677069957 0.398875122552822 0.475187431740128 0.484836453408298 0.412782669306757 0.513339341863852 0.441740620375877 0.651086991320041 0.460362432593148 0.6419808732941 0.452737090092074 0.688548564823381 0 0.446999944631506 0.404324082071589 5.55508278677897e-05 0 5.85619589928256e-05 4.01896837134319e-05 0.311371031119935 0.999919159536491 0.552875256950244 0.595580449084568 2.48532288163493e-05 8.08404635084943e-05 6.62364592577675e-05 5.52791601286901e-05 63 3601
4883 781030 3 0.8 80 "IR" "RO" 0.227594295984721 0.477398898481328 0.207055274038975 0.433824566551402 0.403481430899644 0.431484784846396 0.430543007587707 0.455643946674504 0.453691713526909 0.438421651551648 0.480654170843111 0.461931884883738 0.645077403857741 0.454376290346221 0.653111956578254 0.458960662965053 0.481533310349954 0 0.379284213101843 0.295002239522483 3.49811804040717e-05 0 3.87117067547981e-05 2.51316298139929e-05 0.51839140479877 0.999915103543779 0.620578516802695 0.704898869855004 4.03036708720242e-05 8.48964562211483e-05 9.85583887079731e-05 7.37589926991759e-05 84 3601
4884 640594 4 0.8 80 "IR" "RO" 0.233188517958556 0.49000537268732 0.20042948069949 0.420724311453684 0.392796451748658 0.429449843579911 0.420837093053157 0.454518839168647 0.462405106220092 0.438439955839945 0.491005179042888 0.463098219231909 0.644311665622841 0.45494634546684 0.650852011729509 0.458453147126515 0.590188287480474 0 0.410922082723257 0.348018804996677 6.87121261895641e-05 0 5.39931303110002e-05 4.25523131788586e-05 0.409704631156372 0.999898970053925 0.588939439653853 0.651865605502509 3.83692369642167e-05 0.00010102994607479 8.4484492579189e-05 7.30371876359855e-05 86 3601
4885 293832 5 0.8 80 "IR" "RO" 0.239429921387334 0.496796142696662 0.199553405009499 0.413717146882642 0.388443071590519 0.435557515174985 0.417093008719659 0.465842152276572 0.463860620810722 0.422608358154833 0.494662349333931 0.451255915539948 0.651430214770087 0.460076998171611 0.642787894492277 0.453027432471328 0.628940094818 0 0.449557732382722 0.378355911636652 5.42820142276193e-05 0 5.04951813867129e-05 3.65286569958538e-05 0.370962816079786 0.999778501986717 0.55030410156271 0.62149557902208 4.28070879870318e-05 0.000221498013282714 8.76708731813015e-05 0.00011198068427241 83 3601
4886 22622 1 0.9 80 "IR" "RO" 0.234718238404787 0.489542527372478 0.202373525027161 0.421221157798817 0.401928280537671 0.4233134706391 0.431268656877862 0.448991859589313 0.451826078923136 0.445041468429501 0.480253532565228 0.470814261115687 0.647339113993173 0.456441777178285 0.65080729870348 0.457582752331727 0.575752503140793 0 0.403137428473101 0.33841673894054 5.36715239797884e-05 0 9.07487225884421e-05 4.87887184689819e-05 0.424105592602625 0.999495351479597 0.596601071786546 0.661288311096036 8.82327326031369e-05 0.000504648520403271 0.000170751017764818 0.000246161244955581 87 3601
4887 1231 2 0.9 80 "IR" "RO" 0.238318323262704 0.503411429843132 0.192809033548787 0.406923606302084 0.368970009869851 0.435050265190816 0.389854602536915 0.463145373889406 0.497146492204429 0.429015296968338 0.52271165587691 0.456022589210194 0.640328460793037 0.451999156801137 0.65588992813517 0.462022244430807 0.672430395270232 0 0.431271106577374 0.392263328661953 7.30336162920477e-05 0 9.95891383415964e-05 6.02861197905337e-05 0.327378787332441 0.997979440101355 0.568099803867994 0.606856552004621 0.000117783781034923 0.00202055989864485 0.000529500416290779 0.000819833213635578 79 1742
4888 118875 3 0.9 80 "IR" "RO" 0.230714492612965 0.478539955078772 0.208731056330604 0.432573963817731 0.402463185036439 0.428637802430101 0.428782571683019 0.454366937840286 0.454728508559856 0.439178095843686 0.481839337643142 0.464948884585557 0.646264986346235 0.453848547108562 0.655684358532375 0.459825048357647 0.509931188641003 0 0.387822308784834 0.308600337840219 4.1528827740637e-05 0 0.00010449936532555 4.90562604079769e-05 0.489805054427333 0.999056339706546 0.611942572045381 0.69093028127286 0.000222228103923733 0.00094366029345433 0.000130619804459393 0.000420324626513439 73 3601
4889 649137 4 0.9 80 "IR" "RO" 0.237951079317884 0.498750607127186 0.196721714287941 0.411722617410834 0.376511801782492 0.429806032820932 0.40147604881116 0.458383923085229 0.481846378808776 0.43302575876535 0.510773622437745 0.46098095736759 0.641109996619595 0.452855215960938 0.654157783075004 0.461164093762782 0.637180632859972 0 0.407515283208898 0.369419359920839 4.9595518303924e-05 0 0.000101242769913863 5.17849729083033e-05 0.362736824389232 0.999919447379181 0.59226096511215 0.630451918025165 3.29472324917742e-05 8.05526208188365e-05 0.000122508909038424 7.6937081087613e-05 86 3601
4890 76546 5 0.9 80 "IR" "RO" 0.234374400525407 0.493979415291906 0.197879658930195 0.416526004406654 0.391825018595289 0.437011356905264 0.414852916801227 0.463722145044287 0.472116531533976 0.429691452581425 0.49717952399754 0.455043371497445 0.648792588275684 0.45736194859888 0.648783650987895 0.456411619951774 0.632798553103764 0 0.458642200890939 0.379896035178361 9.77254922009554e-05 0 9.70023388303839e-05 6.73842942943069e-05 0.367060980061745 0.999865972074486 0.541163060013822 0.619947408430254 4.27413422899245e-05 0.00013402792551406 9.77367564086343e-05 8.91720970905326e-05 84 3601
4891 43580 1 1 80 "IR" "RO" 0.237934721823942 0.496343575335831 0.198916625587136 0.414144310020562 0.31645691425253 0.44598335141501 0.332288227150826 0.483415852824218 0.557127205787273 0.40433045602547 0.582608177610498 0.437303519420008 0.619154854657712 0.437559934364768 0.679645456493507 0.477767215791284 0.701147867946517 0 0.476792860070851 0.433795875417269 0.000611343225079934 0 0.000237634362118376 0.000315701556684241 0.297511612538543 0.986976315358696 0.52216765531948 0.561827113670907 0.000729176289860586 0.0130236846413038 0.000801850247550244 0.00406130935513935 84 541
4892 331566 2 1 80 "IR" "RO" 0.231322439802214 0.487481460125146 0.201124823690766 0.423294819271629 0.367055187587981 0.429368415842614 0.384801332459433 0.455608663243707 0.506140071276693 0.440512715103653 0.527957024572685 0.466525259133095 0.629534241517511 0.442373524638149 0.67445121688094 0.472857659796083 0.623143232642332 0 0.440014019407004 0.374730374350113 0.00423141645699718 0 0.00505096276085291 0.00323584737961963 0.371850993851002 0.983276719523862 0.553008054577907 0.616085737641053 0.000774357049668497 0.0167232804761378 0.00192696325423609 0.00594804062921505 87 1737
4893 545591 3 1 80 "IR" "RO" 0.236745929515376 0.506357380151608 0.189185123160561 0.403795878860392 0.314945971920473 0.456047573361807 0.326907120816978 0.48989955340213 0.567877558146192 0.40103362577173 0.587504903303983 0.430265054879683 0.622242702156516 0.440486823325883 0.673640715119521 0.474443001847524 0.733990864171988 0 0.469986907532743 0.443305253268295 0.000860375254334969 0 0.000629766004562289 0.000547791668912199 0.263821797434411 0.971989241721439 0.525325634686631 0.546704156172448 0.0013269631392659 0.0280107582785609 0.00405769177606427 0.00944279889034537 85 804
4894 408405 4 1 80 "IR" "RO" 0.232447131773438 0.493179076746206 0.197000574098527 0.417306674503927 0.350027092136624 0.438787069527054 0.364456661344281 0.467011637832646 0.527752433963605 0.427504065182453 0.548024640942844 0.454500878540101 0.626854212605278 0.441194022875244 0.674628823671556 0.47364554786784 0.657496111694538 0 0.419666376500262 0.385199861459599 0.00161431408307011 0 0.000539815478722706 0.000777688645163005 0.340653874885508 0.977524011606186 0.576541411930696 0.606298773937738 0.000235699336883257 0.0224759883938142 0.00325239609031989 0.00772367595750038 67 547
4895 486287 5 1 80 "IR" "RO" 0.224879820131288 0.472273174343177 0.209494408473801 0.438972108767435 0.377811459953655 0.417185796341057 0.396717774049288 0.440314213810744 0.493879975701765 0.458730433036749 0.516154822815085 0.483124578506119 0.622378448278644 0.436234858034776 0.685799612843057 0.479626206273933 0.501284094042277 0 0.335215862114509 0.290927670582274 0.00270872490789253 0 0.00127023458450842 0.00139358183269985 0.495336395380123 0.985599197795074 0.661983311910209 0.70246293315389 0.000670785669707193 0.0144008022049258 0.00153059139077358 0.00521581443113607 89 785
4896 561874 1 0 90 "IR" "RO" 0.235229411398598 0.495263887069333 0.197433041572538 0.415231036764946 0.418262281771897 0.451778076871686 0.447171760858838 0.477804687486431 0.437111251752338 0.410051881253055 0.464051986087259 0.433003618352176 0.670249590720389 0.473291050332865 0.621014608075234 0.437559968183098 0.629568709643812 0 0.503432862298274 0.388941002954526 5.82869129390416e-05 0 4.47018373216455e-05 3.53672332857515e-05 0.370341362954858 0.999915051439949 0.496481923205338 0.610972222963554 3.16404883911221e-05 8.49485600512743e-05 4.05126590663163e-05 5.14068486347696e-05 82 3601
4897 10606 2 0 90 "IR" "RO" 0.239388811551737 0.505801392446811 0.191542633392861 0.404365607002103 0.408884128079201 0.45435557397524 0.437937567748344 0.482630320311624 0.445450857954854 0.403716965098589 0.473202026737913 0.428054324924735 0.671008662578958 0.475313383300288 0.616126544919582 0.43535678870355 0.698308881343498 0 0.516425062112594 0.421350842841092 0.000414760797076203 0 4.64589166924066e-05 0.000162358971699658 0.301251141897477 0.999902771623219 0.483485279835672 0.578433282409134 2.52159619494524e-05 9.72283767810846e-05 4.31991350417633e-05 5.35157780738274e-05 84 3601
4898 217798 3 0 90 "IR" "RO" 0.238301326995385 0.501234598714284 0.194830477985095 0.409184943636853 0.417829379944299 0.454313739880002 0.450141943555434 0.482553615771376 0.431368235799302 0.404038230297482 0.46104083534388 0.428279065774487 0.674372886907536 0.477875123165369 0.612533711033487 0.432944509009768 0.641010896718977 0 0.480053095218523 0.386440490487975 6.26818882402268e-05 0 4.84595137876513e-05 3.82986736334089e-05 0.358898339135564 0.999900452460374 0.519852108808466 0.613464642919123 2.80822572184622e-05 9.95475396262263e-05 4.63364592225734e-05 5.65679192684743e-05 85 3601
4899 865593 4 0 90 "IR" "RO" 0.235524999549115 0.498245374507264 0.195125596938241 0.41235991068611 0.401026914285216 0.456544496031934 0.427950264169293 0.483782806187934 0.457216166188017 0.403792541700799 0.48378096681323 0.427125095732237 0.66431070470769 0.469779699611176 0.625629950882649 0.441311802291533 0.618123100099712 0 0.45323411182314 0.372384203950755 4.567096123124e-05 0 3.57140015634195e-05 2.82758057536179e-05 0.381801745973515 0.999917322944056 0.546683080818223 0.627535719350537 2.9482965541898e-05 8.26770559441058e-05 4.70933570733591e-05 5.18008929543752e-05 85 3601
4900 650103 5 0 90 "IR" "RO" 0.236325695928726 0.495311406902311 0.19836805802383 0.415197958649428 0.412395024669809 0.452317568319339 0.444205819079041 0.479939622395371 0.438077437692683 0.4068031205684 0.467671872616513 0.430983851691477 0.6686819924233 0.472998626304712 0.620808337154372 0.438117147160225 0.621161205924612 0 0.469507889164488 0.376664700284568 5.42103762576767e-05 0 3.80633649241618e-05 3.18896374232325e-05 0.378753666175101 0.999914222206088 0.530398707036518 0.623247176046185 3.09175240294009e-05 8.57777939123277e-05 5.534043407012e-05 5.62340318233954e-05 88 3601
4901 791962 1 0.1 90 "IR" "RO" 0.239413330008512 0.500906851906617 0.195875544204256 0.409518278556785 0.401018710725144 0.45443579968975 0.430645780610771 0.484675545922803 0.450752814080448 0.400542757985718 0.480604773830614 0.426472917635751 0.667140585215958 0.472089929462446 0.621523330237339 0.438856651404316 0.651281457592895 0 0.482161783427896 0.395252186861696 5.05963749113138e-05 0 3.60374668711051e-05 3.02245150424024e-05 0.348638656942361 0.999886617890625 0.517762150875767 0.604659003867323 2.92890898319991e-05 0.000113382109375327 4.00282294661231e-05 5.85847559386557e-05 84 3601
4902 229121 2 0.1 90 "IR" "RO" 0.242975713069968 0.504714394583441 0.195629530098733 0.405705297954746 0.396755198997798 0.454150094122632 0.428193289388572 0.486857346858817 0.451802809775325 0.396684784139601 0.483353540360749 0.424317279230528 0.668428359630183 0.473280226916673 0.619873327056196 0.437772086462653 0.632636076465394 0 0.46701112554841 0.385841910173178 5.06013608776448e-05 0 3.8701089197338e-05 3.13170950922043e-05 0.367279843338672 0.999903951799165 0.532906953810223 0.61407113056037 3.34788350559893e-05 9.60482008354629e-05 4.32195521698827e-05 5.56421713604509e-05 83 3601
4903 877353 3 0.1 90 "IR" "RO" 0.241083701137084 0.512483472697842 0.187230122697655 0.397540667882697 0.395919107007397 0.459356238771287 0.423162760842492 0.488084174555286 0.460449869646987 0.398625641067082 0.488491346497376 0.422958284383157 0.668721374026426 0.474315090679051 0.61676787805469 0.436601548353154 0.719323219021473 0 0.491289534352456 0.424584881938608 0.000102648175326568 0 7.97105445817241e-05 6.38714469482636e-05 0.280549146938699 0.999912978211374 0.508582224422744 0.575299515985648 2.49858645014223e-05 8.70217886260353e-05 4.85306802174584e-05 5.17306287961191e-05 86 3601
4904 727586 4 0.1 90 "IR" "RO" 0.242038629063401 0.511552979971553 0.188718828515705 0.398392348590323 0.37363410133166 0.465304568611425 0.397858531054955 0.500125403206632 0.486441303254032 0.382507494446174 0.514569958000762 0.410598258548776 0.661507964034943 0.469749841881541 0.623193227365808 0.441286202771297 0.735390356433503 0 0.539829392074747 0.45412617523251 9.62044110905396e-05 0 4.41442080568469e-05 5.01833782338188e-05 0.264488624856636 0.999912366261721 0.46008967510435 0.545776449151029 2.48142987704662e-05 8.76337382792566e-05 3.67886128461079e-05 4.71922382272855e-05 82 3601
4905 494798 5 0.1 90 "IR" "RO" 0.243065899809656 0.511556055588215 0.18948785222424 0.398418357516556 0.382414130178744 0.457996331827503 0.40906328966147 0.491063397500956 0.47388460868346 0.392247492161975 0.503490421965064 0.419855346438322 0.66327113081278 0.470565022493187 0.622553902646958 0.440589278485551 0.750145501152028 0 0.512813230905607 0.447855948331477 5.73348146729296e-05 0 5.04980899666164e-05 3.81083258299866e-05 0.249775909509039 0.999914260144996 0.487093861807545 0.55205844462436 2.12545242597741e-05 8.57398550045208e-05 4.24091968815094e-05 4.74987183326801e-05 87 3601
4906 475793 1 0.2 90 "IR" "RO" 0.238105232335688 0.506033164056301 0.190335673161638 0.404253689471197 0.39117033171092 0.461999404388196 0.414621335207137 0.490168420821489 0.471615214112449 0.397431690052101 0.496949007589098 0.421128941067745 0.664690100385247 0.470004064229056 0.624859125243913 0.441056726402407 0.683612655573079 0 0.504107159876195 0.416376442327611 6.60377616077725e-05 0 5.47231398439874e-05 4.23019770320141e-05 0.316295334195528 0.999915970509638 0.49579178494616 0.583530822591184 2.59724697854853e-05 8.40294903623607e-05 4.63320378015813e-05 5.04331041731354e-05 84 3601
4907 289495 2 0.2 90 "IR" "RO" 0.243711583872849 0.504448194758576 0.19630352208473 0.405961302813982 0.411407061447017 0.442761613760587 0.448626370042947 0.472752580646574 0.428304831164406 0.411896643232313 0.462401450627394 0.439020310769988 0.670795921476651 0.475393761995257 0.616404259283089 0.435679491148148 0.643234245414953 0 0.437902883491409 0.376272880781228 7.15332523686949e-05 0 4.0193816754457e-05 3.90391344679527e-05 0.356647653086909 0.999915641740081 0.561988974484915 0.623622754313286 4.65682457690137e-05 8.43582599193716e-05 6.79482069209532e-05 6.53257710183584e-05 87 3601
4908 868995 3 0.2 90 "IR" "RO" 0.2355369994539 0.497329615557775 0.195873944199702 0.413174530256784 0.404839113346885 0.450292048935681 0.435399597185443 0.477683505246304 0.446227969651001 0.409875121403761 0.476190614632047 0.434150188981394 0.663102580595183 0.470051273773108 0.623925489727083 0.441265783690907 0.616261251204406 0 0.419726284870505 0.359294606626318 5.48833983237369e-05 0 4.45570888228415e-05 3.44266067175926e-05 0.383650014792528 0.99991552160406 0.58016737761236 0.640612018426558 3.38506047422992e-05 8.4478395939689e-05 6.17804283123642e-05 5.89483404067667e-05 86 3601
4909 568642 4 0.2 90 "IR" "RO" 0.23658663977343 0.501883817613067 0.192822450897198 0.408551057269453 0.397787305288845 0.459858283625977 0.423025733761891 0.488345238866852 0.462179156955474 0.399016028399555 0.488107422872695 0.423002541916426 0.665409434230841 0.470851843154286 0.623420043574713 0.440126778658461 0.648468112396888 0 0.493152259242716 0.397809894344058 6.85559469405971e-05 0 4.53698093456248e-05 3.97332673204611e-05 0.351431705661641 0.999921635835474 0.506757943760414 0.602100128566411 3.16259945303019e-05 7.83641645264378e-05 4.44271875243838e-05 5.02438222104196e-05 81 3601
4910 487797 5 0.2 90 "IR" "RO" 0.241828789790892 0.506090743474975 0.193342634579399 0.404201557138497 0.380524800998538 0.457654149198201 0.407383119824815 0.490701714999707 0.47488838380347 0.393031028905325 0.504286919911575 0.420682746243854 0.660918264889262 0.468070663916387 0.627302340933797 0.443048536741846 0.66976044728375 0 0.480646569509467 0.407535023195613 5.53997580167859e-05 0 4.75641169605548e-05 3.63912876599675e-05 0.330151290336235 0.999903403098466 0.519241181086797 0.592366020153981 3.28626219983956e-05 9.65969015336773e-05 6.46852867757248e-05 6.25653627468192e-05 83 3601
4911 179037 1 0.3 90 "IR" "RO" 0.240555358833305 0.506237582429647 0.192298537135674 0.403999410494554 0.402142153173393 0.452474273353714 0.432343123979398 0.482013876899279 0.448997294413137 0.404244065110629 0.479124656160696 0.429920071182788 0.667863572096859 0.473471524939846 0.618919216897557 0.437746583595201 0.696956778312923 0 0.465772451135994 0.406006085417398 6.53230235824226e-05 0 4.55787315359553e-05 3.87023538635673e-05 0.302952513871931 0.999902680482532 0.534120636485255 0.593895719651582 2.5384791563222e-05 9.73195174683823e-05 6.13336472154252e-05 5.94925771561844e-05 88 3601
4912 228588 2 0.3 90 "IR" "RO" 0.239892400350342 0.500350090565261 0.196791218592326 0.410107096390787 0.396000980556787 0.458018206045892 0.425599473367593 0.490478722723212 0.454975757282908 0.393862232728628 0.485735700406371 0.421245232899845 0.666901993651681 0.472228497381625 0.621210213598094 0.438943787571688 0.648148755028958 0 0.490351594475873 0.398555374198404 4.77895107874256e-05 0 3.89443444996707e-05 3.03377343830684e-05 0.35176945110197 0.999007838535918 0.5095672634001 0.601088067797043 3.40043582845484e-05 0.00099216146408166 4.21977795279465e-05 0.000326220270169597 67 3601
4913 668499 3 0.3 90 "IR" "RO" 0.241672614290244 0.499921933832129 0.198797708503723 0.410620456445064 0.410114358248967 0.437313955534729 0.449736285229783 0.467493834293089 0.425814657239979 0.417230443039478 0.461272700348471 0.444847624930568 0.665386771182092 0.472460828016071 0.620320258643451 0.438840710501834 0.620529773238871 0 0.430137153161182 0.364997431862707 4.87248945250263e-05 0 3.38231319841047e-05 2.86759420596055e-05 0.379387624481541 0.999912922168353 0.569760518026736 0.634912093048212 3.38773850628043e-05 8.70778316465918e-05 6.85056800975234e-05 6.17991470218276e-05 83 3601
4914 742358 4 0.3 90 "IR" "RO" 0.236731103150034 0.4993424874625 0.195086795625827 0.411082411855726 0.395835235781415 0.450737528611835 0.423807402301865 0.478065145760263 0.459579550343145 0.409933156977113 0.487955809218756 0.434035634207866 0.660017485346659 0.466899792686745 0.629843149285956 0.444539534125714 0.652390640825134 0 0.437210553736958 0.380510323798066 6.40524264938684e-05 0 3.6822803912282e-05 3.52852219099287e-05 0.347518130323661 0.999916069542689 0.562696923925864 0.619400231469411 2.71764247117169e-05 8.39304573107762e-05 5.5699533265378e-05 5.41595106128348e-05 86 3601
4915 522506 5 0.3 90 "IR" "RO" 0.238057165316317 0.498435725009704 0.197063543103758 0.411976893642668 0.409498589398816 0.447645527707684 0.441176489235302 0.475869293934399 0.440562482031071 0.411077480519279 0.470474287458711 0.436211022064476 0.666629223869567 0.471780613723661 0.622883524378933 0.439606575516472 0.642625598567496 0 0.444280666885128 0.376684269878833 5.91082842863328e-05 0 3.50599477161479e-05 3.27033341021628e-05 0.357283174675995 0.999920375247851 0.555635845066193 0.623230697015583 3.21184722227502e-05 7.96247521486341e-05 4.84281009623912e-05 5.23297714820106e-05 85 3601
4916 361817 1 0.4 90 "IR" "RO" 0.241291162580692 0.508668085019394 0.190684773624208 0.401515714812315 0.405507459271477 0.453441412155781 0.432676563421942 0.481261783503161 0.450571866561745 0.406633053662742 0.478108601518051 0.430924573091164 0.670765598294322 0.474122438778066 0.619287233736452 0.436931732570355 0.701208881948807 0 0.506892173137782 0.420478093567459 5.75150303431935e-05 0 4.26462513754541e-05 3.48487010503824e-05 0.298708046274939 0.99990801716168 0.493021813543463 0.579435108196484 2.55567459107565e-05 9.19828383200071e-05 4.3367067379887e-05 5.19495350060434e-05 84 3601
4917 417959 2 0.4 90 "IR" "RO" 0.23785243494865 0.492937741379731 0.201812019703995 0.417785649102091 0.402531912092074 0.447808849662829 0.433007965583522 0.477802729632727 0.44787894938215 0.408066727557472 0.478363083983136 0.434743375024151 0.663022815826102 0.467902743155652 0.629784858173806 0.443647856581145 0.594386582002744 0 0.432140165204285 0.356997291810484 5.33815354157111e-05 0 5.4788127024803e-05 3.74302462098465e-05 0.405522814258708 0.999916534459863 0.567753134732215 0.642908892341229 3.72222031328566e-05 8.34655401375177e-05 5.19119364747841e-05 5.63856020776369e-05 84 3601
4918 741882 3 0.4 90 "IR" "RO" 0.236202769633687 0.496724832953201 0.196940374445894 0.413770474737192 0.403510228404417 0.448425836543047 0.43264738503814 0.475661606172409 0.450197371419989 0.412624232276057 0.479028278916116 0.436875810104592 0.662170802107419 0.468215689130917 0.628351176293917 0.443362120104078 0.646791547378458 0 0.447050998970933 0.379761356963825 5.14136237323545e-05 0 3.45102883267689e-05 2.98414016993519e-05 0.353129407874216 0.999909653571962 0.552870231656296 0.620156202043757 2.76311235937904e-05 9.03464280374871e-05 4.42590844440309e-05 5.25995907189084e-05 87 3601
4919 370247 4 0.4 90 "IR" "RO" 0.242254473260404 0.506294061344538 0.193414193567762 0.403850196321868 0.388813532748073 0.459398575375935 0.416011623956154 0.492551570754123 0.466093092218558 0.391824329980345 0.495775716600013 0.419530104452085 0.666360527322408 0.471677334897428 0.622372904667214 0.439658372724597 0.700512585960214 0 0.503050329926722 0.424416469465959 6.69661037072253e-05 0 4.72891649041115e-05 4.02987782683624e-05 0.299389746415325 0.999877197149609 0.496858792217521 0.575480700702277 3.07015207541712e-05 0.000122802850390792 4.35886908521205e-05 6.2531053496066e-05 73 3601
4920 205398 5 0.4 90 "IR" "RO" 0.231263486528034 0.488122863179733 0.200444150247998 0.422583334716233 0.409971525582494 0.447742087526897 0.440698508838553 0.473412777671953 0.441524482724762 0.415990681304071 0.470674337435253 0.439186469693744 0.66012029308273 0.467192549598254 0.629201732262415 0.444379422460244 0.581024685670013 0 0.443290280035665 0.352203189503626 4.69689310603104e-05 0 3.72143023359442e-05 2.89374573266147e-05 0.418891731147202 0.999910488845321 0.556625547194158 0.647711168270526 3.66142517244066e-05 8.95111546788839e-05 4.6958467841031e-05 5.67047685221647e-05 85 3601
4921 556439 1 0.5 90 "IR" "RO" 0.235971025142126 0.496423403116991 0.197069874105422 0.414081451892161 0.401245882796477 0.452582843976046 0.430121020793259 0.480638234433065 0.453157332761135 0.407887861023739 0.481526536511105 0.432356180318785 0.662885388528388 0.468924720559525 0.627592470997859 0.442800395501334 0.625706621783579 0 0.450724195569921 0.374148234273945 5.20283214009288e-05 0 4.82570240324539e-05 3.47679763534645e-05 0.374212255731691 0.999930244077191 0.549181357437846 0.625769613734588 2.90941633285505e-05 6.97559228086885e-05 4.61899682003336e-05 4.73840151136322e-05 85 3601
4922 286281 2 0.5 90 "IR" "RO" 0.238583394710068 0.506432578677792 0.190347622678425 0.403740833950289 0.400455186483571 0.456635675269772 0.426775214420882 0.484079398796721 0.4587265719888 0.404976192685367 0.484635916816489 0.42861147199004 0.667128825586739 0.472180995915329 0.622199005015508 0.439253881643294 0.693660133782526 0 0.485214730331491 0.410957496330747 6.09027694739949e-05 0 5.08891709729669e-05 3.89007627789979e-05 0.306250296791951 0.999899278012641 0.514685474734263 0.588946050772503 2.866665604935e-05 0.000100721987359181 4.89057632733963e-05 5.75521339712865e-05 85 3601
4923 249708 3 0.5 90 "IR" "RO" 0.236943863714848 0.498286167428538 0.196325568788442 0.412313112436725 0.403106251948574 0.446872435174479 0.435200537704454 0.474448585068766 0.446395455512093 0.414346793672661 0.476342319885181 0.438706338981485 0.661933207276374 0.46918752636667 0.626696693380819 0.4425841864886 0.604833810182353 0 0.417317416789407 0.355166460621446 0.000137013393581587 0 4.41677441425832e-05 6.35268808697366e-05 0.394993040911608 0.999906617883922 0.58258790618699 0.644711380524102 3.61355124569774e-05 9.33821160779119e-05 5.05092794608332e-05 5.86319735819018e-05 84 3601
4924 210141 4 0.5 90 "IR" "RO" 0.23590982149328 0.493964993143684 0.199188699535409 0.416580215031996 0.398232247847118 0.448970589626419 0.426583824068201 0.477752652728131 0.455952276833679 0.409702386463369 0.484555474202081 0.435169322630351 0.659511240230049 0.466031931004999 0.632016031183933 0.445505950334152 0.617846419026551 0 0.470868525910152 0.378619700124361 5.40894669734451e-05 0 5.0885138169524e-05 3.64144029539243e-05 0.382069293574804 0.999921332701638 0.529032377627428 0.621292727808963 3.01979316717562e-05 7.86672983620311e-05 4.82113242499959e-05 5.11576637219825e-05 82 3601
4925 530829 5 0.5 90 "IR" "RO" 0.244937052886638 0.5103989096841 0.191941650117852 0.399710330584083 0.396100399934613 0.447808490831417 0.427566728504927 0.479936378897341 0.45207669897941 0.404566820149859 0.484626857412004 0.432928144819993 0.666891498269653 0.472822977178832 0.620263409682487 0.438893440388126 0.706032836747837 0 0.471613546329771 0.414631040102125 7.66534050914806e-05 0 4.3619826504476e-05 4.24813298547805e-05 0.293865822972803 0.999910159039563 0.528292296713574 0.585273490701872 2.46868742679964e-05 8.98409604365101e-05 5.05371301504125e-05 5.29878661483799e-05 84 3601
4926 213624 1 0.6 90 "IR" "RO" 0.239746064648619 0.501613571307707 0.195614980488435 0.408956965850187 0.405287394556534 0.443467437113868 0.437971621225311 0.47144479326525 0.44270828164588 0.416836266746839 0.474597827360096 0.442310817285588 0.66412348048382 0.47040157176424 0.625387254684794 0.441898617629247 0.617568061476366 0 0.41085117077125 0.35816262617129 5.24573494902717e-05 0 3.2766963459617e-05 2.97134261548494e-05 0.382345917988594 0.999908439853841 0.589064968631877 0.64175036271709 3.35631855500227e-05 9.15601461589226e-05 5.10936334142078e-05 5.72976854646076e-05 91 3601
4927 104063 2 0.6 90 "IR" "RO" 0.234216230446349 0.487154451892795 0.203919974963984 0.423620668398585 0.406646385532917 0.443487704286095 0.435916703536013 0.471092632252094 0.446688487764748 0.41742637008681 0.475325569387966 0.442558781112182 0.659283275355855 0.464708657039952 0.635977403889763 0.447181211225401 0.57510952254436 0 0.428184652852535 0.34644003338839 4.66600361883813e-05 0 3.3527028801264e-05 2.77018358712776e-05 0.424803362717787 0.999880928536539 0.571696823232529 0.653452368886275 4.04547016655115e-05 0.000119071463461362 8.49968861343634e-05 7.98958894636101e-05 85 3601
4928 277476 3 0.6 90 "IR" "RO" 0.237526121658572 0.502637825513424 0.192904800443716 0.407687431842137 0.373298131730483 0.454249754452731 0.396066915316911 0.483345923556252 0.490007508712453 0.405043836853037 0.516478282759516 0.430159983890498 0.651300064750179 0.46049063482284 0.640430473226461 0.451641835911841 0.666770177587079 0 0.43739320347389 0.391615550145664 7.12914379672177e-05 0 4.59957869242868e-05 4.16057354820706e-05 0.333128957465852 0.999916171907914 0.562507109080417 0.608288998600779 2.95735091022208e-05 8.38280920863343e-05 5.36916587690628e-05 5.38455180743398e-05 85 3601
4929 196451 4 0.6 90 "IR" "RO" 0.240281046673511 0.501639247253048 0.195939802624054 0.408649852187083 0.376016425483356 0.452684607703502 0.401701280359655 0.486117694879665 0.48051141266176 0.398425250867704 0.51051126805236 0.427221936105123 0.654631563266941 0.463309746594046 0.635408134388787 0.448631149802258 0.687050538304334 0 0.464048007963074 0.408624142592526 6.05030470387278e-05 0 4.57122132359538e-05 3.76435040276916e-05 0.31286259330763 0.999921383600157 0.535853245855769 0.591287350409712 2.63653409975325e-05 7.86163998429629e-05 5.3033967921623e-05 5.08634937342902e-05 84 3601
4930 435813 5 0.6 90 "IR" "RO" 0.231894051115539 0.490880670244835 0.198645558736754 0.41988882155189 0.407566806903698 0.444634751514082 0.434910283692782 0.468724770761772 0.449737063744595 0.423013140895862 0.47602224311231 0.44499675224348 0.657994830324428 0.464560456224986 0.635020661056982 0.447258217338055 0.57454197845613 0 0.431893940256943 0.346321130102274 5.8982720205567e-05 0 3.87328467368982e-05 3.36686727474722e-05 0.425358230087768 0.999904615243383 0.568018298630814 0.653584506051689 4.08087358962983e-05 9.53847566167949e-05 4.90282655067125e-05 6.06951732888673e-05 80 3601
4931 535347 1 0.7 90 "IR" "RO" 0.234682038428832 0.489313120156489 0.202374108151774 0.421516730023745 0.411072665575046 0.444139106389965 0.441247250740715 0.471207918340899 0.440858091485894 0.418341277552761 0.469713491702879 0.443059210546046 0.662287924411337 0.467134863437458 0.631973792671101 0.444884334700933 0.560754451867364 0 0.426046373977613 0.339759409249405 4.53979423298107e-05 0 3.65704458229322e-05 2.81995918308451e-05 0.439161871447429 0.999910183529108 0.573851116872328 0.660148705565265 3.8278742876859e-05 8.98164708918831e-05 6.59387042360747e-05 6.36855934997395e-05 80 3601
4932 192226 2 0.7 90 "IR" "RO" 0.23975574931433 0.502963032111535 0.194306233278495 0.40728467714337 0.386732146218136 0.45647468708199 0.411742509169252 0.488289780097846 0.472356093785883 0.398328695321571 0.500208934179966 0.425568942572359 0.661359165964393 0.467683494632896 0.629648627832222 0.444332234749338 0.687888709055651 0 0.485126356273144 0.413080780127894 5.9975434801589e-05 0 5.22280931730127e-05 3.94088378059004e-05 0.312023592852456 0.999888855536132 0.514749863983953 0.586812187964759 2.77226570911085e-05 0.000111144463868353 7.15516497299884e-05 6.76230695409223e-05 77 3601
4933 783845 3 0.7 90 "IR" "RO" 0.237135000343748 0.491904062335634 0.202160043713765 0.418762184002926 0.389942784905788 0.449702565782426 0.417834235285319 0.482517762013464 0.464166329846276 0.402760081335645 0.493870097914038 0.431376433153624 0.656957675687855 0.464113540861619 0.635623249304725 0.447968772723099 0.619183938172152 0 0.484434891688247 0.386279112470748 4.82834657093391e-05 0 4.27943999027329e-05 3.1823463300048e-05 0.380730317817352 0.999921000453179 0.515469987808038 0.613634003289117 3.74605447868972e-05 7.89995468213845e-05 5.23261038122904e-05 5.50607768352805e-05 80 3601
4934 435615 4 0.7 90 "IR" "RO" 0.230815143110793 0.484869121762105 0.203061361333749 0.426054303046176 0.415032898692016 0.443002549179948 0.443879581956684 0.468287016279671 0.440208452880635 0.422854551580421 0.467636817930242 0.446040662140767 0.659832867046775 0.465547179426928 0.634592863564277 0.446715975498794 0.556833528106023 0 0.436812507254004 0.339955759323217 4.85317334589875e-05 0 4.33967317228574e-05 3.14089215304046e-05 0.443081506795834 0.999905154682637 0.563093550363485 0.65995313928242 3.64333646837295e-05 9.48453173634627e-05 5.05456507872553e-05 5.96924728331704e-05 86 3601
4935 751008 5 0.7 90 "IR" "RO" 0.227611901862484 0.480172549468793 0.20449449279608 0.430826564962501 0.407915049252593 0.439979984506043 0.435754358924877 0.464251792344873 0.448736301401055 0.427756329948867 0.475734729859607 0.450362989166918 0.651559418741802 0.459836522207312 0.642740808471041 0.452541712604924 0.526614725029017 0 0.408206542012022 0.320211522862198 3.93224547251629e-05 0 3.48548709904946e-05 2.53788884871899e-05 0.473304968998852 0.999920758902487 0.591704405756038 0.679705571491724 4.09835174062738e-05 7.92410975132946e-05 5.41973609495389e-05 5.7526757590748e-05 86 3601
4936 572435 1 0.8 90 "IR" "RO" 0.235781466795809 0.494707865982344 0.198369004561979 0.415766285425533 0.385911292981772 0.453965410696628 0.408636084447995 0.484637283102653 0.477719805474422 0.403570023197219 0.502938214749151 0.430000881224327 0.655719818635009 0.462587965435042 0.6390139188978 0.449639605227665 0.633747611038194 0 0.464368064846354 0.385069946485447 5.20196685440069e-05 0 4.05825481289767e-05 3.24513668162937e-05 0.366167986054567 0.999918260750746 0.535534212440174 0.614841894439731 3.23832386948073e-05 8.1739249254491e-05 5.71401653429142e-05 5.57077080063507e-05 84 3601
4937 657206 2 0.8 90 "IR" "RO" 0.23563600156815 0.497563052016806 0.195650549333974 0.412758241961889 0.378120616157839 0.455382972543834 0.400616507314378 0.484706796192082 0.486421435148263 0.404659919504011 0.511820701361459 0.429983110033538 0.652387795918987 0.460789697685739 0.641191226660111 0.451698727414731 0.667200713977867 0 0.466218602661204 0.399802101812021 5.9014204607612e-05 0 4.75444194482244e-05 3.7538092973065e-05 0.332710737374063 0.99991744037691 0.533672568270556 0.60010413260346 2.95344434620277e-05 8.25596230897289e-05 6.12846487924278e-05 5.62274915460213e-05 88 3601
4938 11399 3 0.8 90 "IR" "RO" 0.234938479007481 0.491334951519692 0.200653036866776 0.419285508998054 0.39548344207408 0.443254795824902 0.422315981943278 0.470978108714182 0.461417265223987 0.418654070775426 0.48942543731878 0.444058614613629 0.654307597956972 0.461542760369101 0.640688704866482 0.450920831379266 0.605516347879402 0 0.431362135475133 0.360955748799985 5.79603402336317e-05 0 4.34265586909462e-05 3.5268852423592e-05 0.394389820084306 0.999910696691825 0.568539241128649 0.638950200243008 3.58716960585436e-05 8.93033081754889e-05 5.51968375266806e-05 5.87821045842803e-05 85 3601
4939 246384 4 0.8 90 "IR" "RO" 0.237530881755127 0.493414085519557 0.20103886621408 0.417217094790481 0.406613938411832 0.438177089359795 0.436659316908754 0.46640594343407 0.444898860225258 0.422384582082238 0.47480779698329 0.448753194397624 0.659926395640941 0.465572829625777 0.634680587367828 0.446838132856446 0.601581193137258 0 0.417998824087287 0.353286153276785 5.30729981616404e-05 0 3.91669504762684e-05 3.1924087116987e-05 0.398330505488225 0.999908304460296 0.581905392200019 0.646622015446981 3.52283763552287e-05 9.16955397041051e-05 5.66167622179923e-05 5.99071891168274e-05 84 3601
4940 517920 5 0.8 90 "IR" "RO" 0.23482122915097 0.491973407602381 0.200066017425962 0.418664047034232 0.40570597479446 0.441872834656943 0.434552357776303 0.468001124514945 0.448096027928875 0.423020095337288 0.476485375370486 0.447267233997694 0.658610633876671 0.464685300946735 0.635624079059043 0.447631859050311 0.601504161304122 0 0.434209547785786 0.357904205554337 5.22512236319666e-05 0 4.58329110787988e-05 3.37947640767802e-05 0.39841026277737 0.999914627235741 0.565687425358681 0.642004465503532 3.33246948757786e-05 8.53727642594827e-05 5.71939444548924e-05 5.75341780544532e-05 83 3601
4941 591768 1 0.9 90 "IR" "RO" 0.238343980302111 0.49766498414324 0.197890315713259 0.412832255898747 0.378753993013456 0.445520728250064 0.402659776756777 0.476221056611057 0.481931149760565 0.412056683671457 0.509240152701574 0.439815775136716 0.650481340933871 0.458812117661589 0.64488423242927 0.453992723223082 0.630798602940744 0 0.41591460818853 0.36991415264208 6.51010492245984e-05 0 3.51110227788652e-05 3.55320340515819e-05 0.369103485831909 0.999906762444623 0.583978537154182 0.629986302893445 3.28101781228713e-05 9.3237555376874e-05 7.17436345084788e-05 6.40124304233968e-05 84 3601
4942 62355 2 0.9 90 "IR" "RO" 0.230705931980504 0.479078354958096 0.20846028519276 0.432091166257061 0.406244098744009 0.429615264304621 0.437593963023967 0.454782473236455 0.443880421908732 0.437357758984214 0.473619120611106 0.461955487264419 0.648635613504819 0.456993952223211 0.649079375639233 0.456047417599095 0.479995715462437 0 0.331408550523547 0.279104767976912 5.6114475056558e-05 0 5.34536642200082e-05 3.74710178774159e-05 0.5199010143331 0.999913603110387 0.668460331091028 0.72078813791344 4.7155729406435e-05 8.63968896131324e-05 7.76647212048484e-05 6.9623091771042e-05 85 3601
4943 690913 3 0.9 90 "IR" "RO" 0.230877635348337 0.488368964056946 0.199930284316433 0.422300985283381 0.370014384658467 0.454603135483521 0.388895742480404 0.483563704110443 0.500655720755035 0.407108028028484 0.522968024338697 0.432104992107306 0.643186395419331 0.453398234429519 0.653812158708193 0.459342093292774 0.63021709291518 0 0.474533833146314 0.389513198991247 5.69600362207556e-05 0 4.51574774151961e-05 3.59942250312029e-05 0.369689252408294 0.999883506000611 0.525366510506257 0.610384297966925 3.66946403049785e-05 0.000116493999388574 5.44988700146843e-05 6.65088167973157e-05 84 3601
4944 726231 4 0.9 90 "IR" "RO" 0.237126224259 0.492219054031254 0.201685548527467 0.418261048247447 0.373196582383153 0.447705728188924 0.398605103411683 0.481572898908209 0.484185182412803 0.404368270068709 0.513722619751072 0.434124801365685 0.647577379545038 0.457659094493425 0.645962274768223 0.455158677768058 0.647201509680653 0 0.457304267344945 0.391252665403926 7.27050141105514e-05 0 4.98416953083687e-05 4.34301212874758e-05 0.35268980310372 0.999898043750899 0.54258418436878 0.60863965939083 3.59822015156075e-05 0.000101956249100998 6.17065909666174e-05 6.4245083956542e-05 87 3601
4945 55248 5 0.9 90 "IR" "RO" 0.236463897118759 0.494484222631033 0.199253594931256 0.416026138714027 0.373216454447463 0.449433222070879 0.396227549897772 0.481339798617391 0.489095110833509 0.406435464894595 0.516189273753245 0.434382110588358 0.64778873537793 0.457434508815782 0.647018882795308 0.455438847673743 0.636387009291223 0 0.447131952099951 0.383513010284073 0.000110749461426905 0 5.05318332006047e-05 5.74012021297911e-05 0.363467842430119 0.999920990711205 0.552763006351246 0.616375119960886 3.43988172318958e-05 7.90092887954977e-05 5.45097156022759e-05 5.44685529112261e-05 76 3601
4946 412139 1 1 90 "IR" "RO" 0.236948897617619 0.498564547827855 0.195977749205816 0.411779041604347 0.361040147140173 0.448813809812786 0.381656887899488 0.480603950476779 0.505732256729554 0.408283935205109 0.531907947821989 0.436673968569153 0.641875876094099 0.453587500637346 0.652985845173147 0.460138888960298 0.671712879878475 0 0.443243381483533 0.398359994318198 0.000361956985950381 0 7.77904260262177e-05 0.000159215259464391 0.32781068824894 0.998705201593199 0.556548593600869 0.601018764325758 0.000114474886634616 0.00129479840680138 0.000130234489571387 0.000462026096579233 87 3601
4947 490315 2 1 90 "IR" "RO" 0.231857618043955 0.487972276714468 0.201065785429321 0.422755992528687 0.370819061876665 0.45003745623727 0.390388412432436 0.478589404925729 0.498014488835176 0.412962457493762 0.521819123791029 0.438583286725771 0.642285877100923 0.452150995431 0.656554258593789 0.461223050990894 0.595654027462747 0 0.43663723167943 0.364024165513261 5.30898915253793e-05 0 5.34485704223617e-05 3.74565374798681e-05 0.404260279658608 0.999904105885794 0.563252429037074 0.635878614090205 3.26029871201881e-05 9.58941142058363e-05 5.68907130740823e-05 5.97638590546096e-05 87 3601
4948 232558 3 1 90 "IR" "RO" 0.235746610391418 0.49758220341219 0.195839320027297 0.412974147395462 0.367488437434268 0.4437374746549 0.387855587896511 0.472101382680849 0.500486456421426 0.419727759842265 0.52525896341531 0.445867655048208 0.641359566436002 0.452331199474341 0.655946428159143 0.461555275481982 0.626981546155229 0 0.395543847078416 0.363294631774893 5.35406769153967e-05 0 4.799806732987e-05 3.58737968029952e-05 0.372902710247037 0.999259846579874 0.604294389153116 0.636389938226702 6.22029208188609e-05 0.000740153420125895 0.000113765701139 0.000279556201602188 86 3601
4949 719668 4 1 90 "IR" "RO" 0.236228179143933 0.500497303329305 0.193702615668283 0.40977575328664 0.345222591201562 0.452048934902009 0.362281902568933 0.483764850367653 0.527308944877291 0.405806765502522 0.551029414777673 0.433624631678143 0.634863942195718 0.448642190678162 0.66026047085819 0.46502274382463 0.698379855466742 0 0.425154107395759 0.405531804457578 8.21299188948032e-05 0 4.9440676230914e-05 4.74958854941828e-05 0.301475491924934 0.998878872822927 0.574701946455752 0.594047841608631 6.25226894288825e-05 0.00112112717707349 9.45054722580909e-05 0.000372858048297346 85 3601
4950 230919 5 1 90 "IR" "RO" 0.236310979685111 0.50106829269761 0.193266389056927 0.409060102420369 0.362387455396247 0.450204170903025 0.380868668792272 0.480333209641015 0.50841594536672 0.409965815723861 0.532045120685281 0.436806549671494 0.642606792834747 0.453872666121834 0.652457269602218 0.459532272768622 0.708975183069526 0 0.43747452727018 0.409057360974452 7.26753839680274e-05 0 6.94859488326742e-05 5.04296485793947e-05 0.290919020124077 0.999922161950779 0.562357002532011 0.590823362894402 3.31214224287837e-05 7.78380492212849e-05 9.89842489771786e-05 6.88464825663581e-05 89 3601
4951 250262 1 0 0 "LAT" "RO" 0.239181572245779 0.506248458515007 0.191070173368224 0.403994926742209 0.40996894172481 0.455682838167017 0.438234410775093 0.482264937715604 0.445173825008256 0.405499051360395 0.472481844378656 0.428514155934135 0.672007462191693 0.475393372396194 0.61640661155255 0.435193315766513 0.685046806105508 0 0.495319421088074 0.409090235035078 9.72044600142349e-05 0 0.000222166187179392 0.000109408314437399 0.314785168640573 0.999888448354008 0.504113880495359 0.590624384961979 7.082079390452e-05 0.000111551645992275 0.000344532229387238 0.000175971688505899 79 3601
4952 348562 2 0 0 "LAT" "RO" 0.2380128738309 0.505160010846322 0.191176556741343 0.405205971635177 0.407061712737951 0.455355155461652 0.436002855822877 0.482190955436398 0.447042754138977 0.40550893780221 0.475335457485099 0.428746892272331 0.669221307930702 0.474282857677965 0.617452402711936 0.436606629541822 0.652233879199029 0 0.451140685376896 0.382986649906173 7.6429478690014e-05 0 0.000101834796723964 6.1493787036484e-05 0.347607742313972 0.999891453176808 0.547604812282273 0.616498423936593 8.19490083092774e-05 0.000108546823191632 0.0011526675441067 0.000453432370197781 86 3601
4953 736865 3 0 0 "LAT" "RO" 0.23890068598361 0.504340212703222 0.192457407244566 0.40580288395154 0.391240153731921 0.461718197079418 0.418543019950436 0.492478829957862 0.465121326532332 0.392615031182011 0.493487949763681 0.418098355073477 0.66537986138928 0.471736307433293 0.621325586101738 0.439186068459158 0.687006046578816 0 0.505925724395263 0.418877627031253 0.000768919529252077 0 0.00293848583371036 0.00128680447226027 0.312182467179412 0.999884721931441 0.490970954125613 0.579729071884658 4.25667125192199e-05 0.000115278068558861 0.000164835645413609 0.000106496611829127 88 2334
4954 381504 4 0 0 "LAT" "RO" 0.234351806983899 0.498173675040016 0.194089500389853 0.412295090750876 0.407369597302697 0.45738152324139 0.434011934652424 0.483586608129462 0.451306208092134 0.404832886512306 0.476972754726789 0.427286279974203 0.666727367255943 0.471652916644589 0.622159047692073 0.439132144511016 0.634834587155837 0 0.465066609761018 0.380214203219396 8.34555228317947e-05 0 0.00012343855992044 7.12648201703644e-05 0.365018760353893 0.999886306032701 0.534529822819324 0.61956159120475 6.31969674375262e-05 0.00011369396729885 0.000280128859736953 0.000152940755684232 84 3601
4955 849109 5 0 0 "LAT" "RO" 0.243159831435565 0.507735071636758 0.192949823360954 0.402411310763393 0.407740546967199 0.452342124280906 0.439344193291549 0.483158062365139 0.440870800786178 0.400917242983438 0.471963064788272 0.427590992317084 0.673201167059618 0.476789701141336 0.613843845245762 0.43395020786476 0.698521505786309 0 0.503017799531157 0.418761266708919 9.15999997347537e-05 0 0.000151486276892002 8.35863657710755e-05 0.301336924688374 0.999888795057265 0.496634647335417 0.581037417925441 4.99695255820762e-05 0.000111204942734844 0.000196066856534726 0.000117728999869766 84 3601
4956 232471 1 0.1 0 "LAT" "RO" 0.240248445773269 0.504577950598039 0.193363206845183 0.405697514144147 0.399694483549145 0.44749076194156 0.428358222373439 0.474782238612919 0.453864229236056 0.406857033652863 0.483276633887986 0.431102408906893 0.663841068518621 0.469264418561324 0.623723838289642 0.440012130677031 0.671417646831358 0 0.499327278978083 0.408798007366019 8.27681405072146e-05 0 0.000134786189011651 7.51772637028188e-05 0.328451210177485 0.999885371810718 0.500333413144403 0.591005429747902 4.83748506494768e-05 0.000114628189282037 0.000204521688502452 0.000121385622376457 86 3601
4957 527159 2 0.1 0 "LAT" "RO" 0.236018644052316 0.495295532821459 0.198207165547619 0.415229994541691 0.411048762850734 0.432392886967452 0.444827201511843 0.456387832196235 0.434677194372921 0.427106331908447 0.466339011452176 0.449886808968281 0.657739468961409 0.465448592538591 0.629098928688303 0.443888842905822 0.615079929737976 0 0.470942115663455 0.374235101806737 8.44301759680035e-05 0 0.000197419009436018 9.53963790905987e-05 0.384527822353944 0.999844955962252 0.527343578589667 0.625008721986781 0.0003078177321117 0.000155044037748314 0.00151688673744209 0.000660779827391484 82 2825
4958 455687 3 0.1 0 "LAT" "RO" 0.236569866638973 0.498913242777975 0.195253295138504 0.411453964625921 0.398213141970937 0.443470791277367 0.426639539003036 0.468380204451254 0.4560007339096 0.414908151960143 0.485065739943869 0.437606063422358 0.657411833263126 0.464567867061342 0.630707738073376 0.444794203276084 0.661592782052967 0 0.494016054481564 0.402379255083454 8.61309189933863e-05 0 0.000151039254964374 8.17721881380721e-05 0.338260096548459 0.999873985120746 0.505546338038008 0.597381647296042 6.09904795807217e-05 0.000126014879254483 0.000286568225463652 0.000157325432366461 77 3601
4959 532476 4 0.1 0 "LAT" "RO" 0.241837572988717 0.506238797158751 0.193219959089065 0.403980861388773 0.390034332804662 0.44688347361568 0.419797504562324 0.47724162050459 0.461375943351003 0.401947418979548 0.492080819834757 0.428506594135004 0.660296476198888 0.467773455904067 0.624881640254341 0.441528194869361 0.692793737625864 0 0.530683535602837 0.430313162722939 8.73410884220557e-05 0 0.000157851193443428 8.51176060460542e-05 0.307066346159869 0.99988428285611 0.468854514843225 0.569444869144519 5.25751258446974e-05 0.000115717143890227 0.000304098360494292 0.000156850526495548 84 3601
4960 769571 5 0.1 0 "LAT" "RO" 0.230840177406156 0.483874749954648 0.204279161708958 0.427231136779482 0.433313471843137 0.415203781645512 0.476891507173389 0.434244142781837 0.399833466370363 0.452984176363426 0.434727950757894 0.472829335254041 0.65509880415048 0.464847419385914 0.630687983075852 0.445106752089808 0.500490075222869 0 0.331977809653896 0.281808225753088 5.86932867743767e-05 0 9.90045918322915e-05 5.24044382839722e-05 0.499365604800062 0.999889638347553 0.667557187211672 0.717955279409272 8.56266902944931e-05 0.000110361652447529 0.000365998542599579 0.00018409039935623 86 3601
4961 472617 1 0.2 0 "LAT" "RO" 0.240156450556595 0.502979396657388 0.19472561017638 0.407336559330701 0.408804162359572 0.422441935940199 0.443821779308596 0.445511038645333 0.433632877534909 0.432320377712233 0.467073936412233 0.455280232603605 0.65577949970648 0.464137633242279 0.627702237799951 0.443216345437696 0.667768222675843 0 0.495578459174407 0.402841810774326 0.000227665053969797 0 0.00118771697501684 0.000471752271604567 0.331931425079613 0.999857600532329 0.502533849977075 0.596386084700309 7.2687190574264e-05 0.000142399467670844 0.000699973873500767 0.000300352253761189 81 3601
4962 742615 2 0.2 0 "LAT" "RO" 0.238759759355547 0.501388346877515 0.194997476513778 0.40885157156654 0.412242652801327 0.427662356329882 0.445594469381959 0.451255187307596 0.434505182018929 0.426482066239837 0.465488076397772 0.449290823820899 0.658712263921152 0.466022200088742 0.625491100643161 0.441287796909082 0.69046404327547 0 0.545387167715596 0.426283659677126 8.80692695949636e-05 0 0.00021558441135967 0.000102618709039668 0.309393999183214 0.999885827156237 0.454163821952788 0.573481632476991 5.38882717206772e-05 0.000114172843762555 0.00023342592025625 0.000132089136843849 83 3601
4963 602903 3 0.2 0 "LAT" "RO" 0.240955530074174 0.503263835411936 0.195039829755903 0.406946825815657 0.415230276874642 0.41874986731908 0.452443087672764 0.442021715137948 0.425213468390339 0.435096282528289 0.459221355079445 0.458711466569751 0.657945602171036 0.465984106906684 0.625194705215217 0.441574993571843 0.698726863981299 0 0.514111933745706 0.418742994322141 0.00013982351018875 0 0.00015999425953451 0.000102365640564374 0.301085853785378 0.999890394216918 0.485337723190442 0.580976129976087 4.74587231337044e-05 0.000109605783081784 0.000390348804317223 0.000178510061207799 83 3601
4964 296721 4 0.2 0 "LAT" "RO" 0.238723643136242 0.497794912279583 0.198232394361453 0.412662974118009 0.419629368414769 0.422594562044194 0.457328007120159 0.446291051243791 0.420789566676783 0.431128522997986 0.45408018545723 0.454478256207952 0.659835608365723 0.467181188009575 0.624191439198838 0.440393340166705 0.629990251120338 0 0.493863325792252 0.385827042201563 8.45716384867247e-05 0 0.000186391574920265 9.10331378039619e-05 0.369868492677443 0.999882742435173 0.505653263712391 0.613927515342712 5.66845637314172e-05 0.000117257564826895 0.000297018920437026 0.000154409317921049 85 3601
4965 86723 5 0.2 0 "LAT" "RO" 0.238625248264266 0.504889630154375 0.191871989453634 0.40530444507779 0.417861718269991 0.421432718803841 0.453280361604961 0.442758407572143 0.426084468590967 0.436628228182617 0.457731530414706 0.457983120264341 0.658272466801182 0.46685599737723 0.623228337840427 0.440467932214695 0.697145766128246 0 0.519820250879306 0.418247752919625 9.21987466276524e-05 0 0.000146041023411647 8.05820249027008e-05 0.302703827261098 0.999885042712123 0.479681551647657 0.581499378739787 5.82078640279159e-05 0.0001149572878772 0.000352156449626062 0.0001722863156847 81 3601
4966 185523 1 0.3 0 "LAT" "RO" 0.237420238485108 0.501835644977818 0.193617020218266 0.408542752802196 0.421922813090558 0.404461505105093 0.458243907553507 0.422529246983969 0.420093263055752 0.452790356477104 0.452260699243576 0.472436197354166 0.650612397582934 0.460732676438688 0.630058829984694 0.444553482926164 0.662240046731055 0 0.51843579991769 0.403026952312146 8.16410188118032e-05 0 0.000153601067524009 7.85492050103654e-05 0.337592742560341 0.99987380720737 0.48100339152135 0.596692355678673 8.55696897920054e-05 0.000126192792630033 0.000407207493436472 0.000202142804170354 82 3601
4967 309982 2 0.3 0 "LAT" "RO" 0.2284517388099 0.481645884448457 0.204186019119641 0.429355285054666 0.432948903194443 0.392982408459482 0.476895654279843 0.408398046953083 0.398464778510384 0.469562730290369 0.433381784720897 0.487187321065999 0.641417394636863 0.455366692932788 0.638199773520017 0.450262947579184 0.521325068299379 0 0.41620493270244 0.314678683047217 7.11836433829596e-05 0 0.000248091749362183 0.000103877427105958 0.478364875284939 0.999592741249945 0.582349617138467 0.684617390010394 0.000238872772299194 0.000407258750055038 0.00119735840973133 0.000600049515283327 81 3601
4968 123929 3 0.3 0 "LAT" "RO" 0.238341149779763 0.496198786566097 0.199378069433244 0.41427789739051 0.417928940933022 0.397055610390203 0.460279597191096 0.417972323577208 0.414538693565577 0.454157418187427 0.451223364253275 0.477377155567591 0.645833425441376 0.458309898591125 0.633726125309746 0.447512235979355 0.633552412545679 0 0.463029904792057 0.376437555547596 0.000108405922528223 0 0.000191556284418202 0.000100213510686702 0.366279248945482 0.999885228854456 0.536454216027941 0.623300479262514 5.99325863109626e-05 0.000114771145543558 0.000324322895583607 0.000161751679203443 88 3601
4969 460576 4 0.3 0 "LAT" "RO" 0.240475945665977 0.509219116406782 0.189511944830339 0.400890794267068 0.413838746686153 0.408270209361744 0.448841953326049 0.427655864465291 0.429616624105249 0.446490452992444 0.462149088911837 0.467103837208006 0.651530423689925 0.46177568188939 0.627565483379185 0.443507019714986 0.721469657303359 0 0.525503965969935 0.430113407187744 9.67081604382008e-05 0 0.000197019993222366 9.86530614772901e-05 0.278358636851818 0.999755262698191 0.472246909790296 0.569018942201493 7.4997684384829e-05 0.000244737301809457 0.00205210424654752 0.00076899754928608 81 2584
4970 298021 5 0.3 0 "LAT" "RO" 0.23856639905369 0.5067570522653 0.190154462073882 0.403399118567176 0.430363598400887 0.395990065260266 0.473917091035133 0.412046453426824 0.402388713456067 0.464946838394959 0.437521341921977 0.483259413472066 0.651743230884267 0.463909787502831 0.623822237999395 0.441715914165944 0.709398536514716 0 0.48061394190094 0.405997095714846 0.000125228969479445 0 0.000194876570843233 0.000106489527675852 0.290403923475004 0.999818316408231 0.518825566234265 0.593695674587985 7.23110408008771e-05 0.000181683591768824 0.000365615293951513 0.000200740169492903 87 3601
4971 191976 1 0.4 0 "LAT" "RO" 0.234119442274732 0.48399847725099 0.206905816877906 0.42676543078758 0.415950478168517 0.381068847309254 0.458932041771072 0.40077489835502 0.41406713914166 0.464401014737482 0.45165295814544 0.487714451852255 0.632629105013618 0.448060305100888 0.646139893817477 0.455300099943779 0.587991688110746 0 0.50782387449532 0.372619453451667 7.43431325867193e-05 0 0.000258458396151235 0.000108595784612783 0.411867982183819 0.99987886023854 0.49167739232828 0.627132977756555 6.59865728484863e-05 0.000121139761459901 0.000240274780248349 0.000138973007164951 82 3601
4972 59190 2 0.4 0 "LAT" "RO" 0.238485939714101 0.502326402125075 0.193932518155071 0.407940717478344 0.416881084276042 0.39836694879221 0.453496798681588 0.417216503618782 0.424783486865685 0.449844195550823 0.457531467182059 0.470609601266528 0.646109956248227 0.457604484294727 0.631246359363325 0.445443937630525 0.68166123909778 0 0.588207348305228 0.434411774894727 0.000110496979505732 0 0.000400788695499675 0.000168974083001615 0.318148757046061 0.999697449968112 0.409617628084725 0.56472187374545 7.95068766533783e-05 0.000302550031887912 0.00177423491454712 0.000697377276820659 86 3601
4973 216213 3 0.4 0 "LAT" "RO" 0.245719181349799 0.513655566311733 0.189709976858659 0.396166918435643 0.402452387951316 0.399266817145571 0.436996370722784 0.42120422481883 0.440575909408689 0.442476723751502 0.474482501998105 0.466354159880958 0.646578783898243 0.45750231762679 0.631236293438755 0.445490805471787 0.774530974557831 0 0.612862597213977 0.483154347307627 0.000103076503556236 0 0.000265399983682628 0.000123617415226432 0.225014415364857 0.999661759000787 0.38494952999759 0.515867722378634 0.000351533573755556 0.00033824099921342 0.00192247280475082 0.00085431289851269 81 2589
4974 56212 4 0.4 0 "LAT" "RO" 0.233521882134267 0.497212072069526 0.194353327911496 0.413113377965365 0.434423566706535 0.381661765293851 0.475162940368884 0.39532476596749 0.402210471570776 0.476451485064017 0.435518366694132 0.493042699405299 0.641564548134461 0.455549526634484 0.633684306228892 0.447540533755134 0.686539796285021 0 0.533919842425297 0.410910763471372 0.000200564893948889 0 0.000547208566708529 0.000243023506274354 0.313200635380064 0.999854008155975 0.465167870621399 0.588662151915212 5.90034409660469e-05 0.00014599184402492 0.000365078386595001 0.000184061107141272 82 3601
4975 624172 5 0.4 0 "LAT" "RO" 0.23706936873104 0.501845664699398 0.193329524098977 0.408433522438479 0.421961573018811 0.38594055392638 0.461239889459022 0.403131590452458 0.415046673935905 0.46505634626411 0.449012252348736 0.485163805837024 0.641020432203636 0.455224347097255 0.633381034198984 0.447715115126128 0.684891839976985 0 0.543535448632494 0.418143261483969 9.09291236622948e-05 0 0.000249108015455301 0.000111559738852284 0.314950593521328 0.999887059791033 0.455642698114965 0.581503231559412 6.66373780245955e-05 0.000112940208966836 0.000572745237085464 0.000241947217766625 81 3601
4976 775004 1 0.5 0 "LAT" "RO" 0.23276136185733 0.496599151174807 0.194244081815658 0.413712604685885 0.431510117972632 0.365417942704646 0.474976608712812 0.377595833150953 0.401291413877347 0.487544513809924 0.435800138604675 0.503367109012335 0.631225392195969 0.449281345724713 0.638662045659293 0.451345086938694 0.684609082683365 0 0.542745605941757 0.412878809191963 8.80391036365089e-05 0 0.000244975046775907 0.000107656829989889 0.315249227319337 0.999493590481691 0.456627501314786 0.58670715607387 5.36508936617274e-05 0.000506409518309496 0.000381917696680598 0.000306377904176605 87 3601
4977 2433 2 0.5 0 "LAT" "RO" 0.240435707063969 0.505750319780369 0.192428342383985 0.404242189917972 0.411053349794988 0.378627751970186 0.446540346793013 0.395462499900876 0.431301970345931 0.464401095642861 0.464399148736447 0.484685358704972 0.635276257946556 0.449227858948827 0.640279875378381 0.45114206057792 0.750083814858383 0 0.617595184837111 0.469765053093382 9.43536673925359e-05 0 0.000278860865109364 0.000122999685957286 0.249676740841332 0.999777887931332 0.380575007334279 0.529495789474322 0.000145090632892027 0.000222112068668176 0.00155094696350111 0.000616157746339325 86 909
4978 486611 3 0.5 0 "LAT" "RO" 0.239183690544403 0.501955548441166 0.194751717972041 0.408188986339699 0.411156518699469 0.375663781844782 0.44984910639199 0.393050771742881 0.426492459018982 0.466144402396338 0.461862628677342 0.487292793701594 0.632593840816529 0.44836844181925 0.641070148679701 0.452389362695425 0.707072135746034 0 0.601040022319956 0.448424361044287 9.70298209059777e-05 0 0.000298010245959719 0.000129847876774137 0.292781065562173 0.99988584376183 0.398186835460704 0.551240712378261 4.97688708869522e-05 0.000114156238170058 0.000475131973381049 0.000205078700677553 86 3601
4979 288902 4 0.5 0 "LAT" "RO" 0.234191357429637 0.501325228304225 0.19138366817177 0.408808892581722 0.418613568598815 0.378937767037393 0.454186120658041 0.392887118438497 0.425610834136585 0.470578100989285 0.456374168492293 0.487428272551055 0.63296702524774 0.448978198023149 0.639478135734705 0.451302327936128 0.714356951902119 0 0.630363259030741 0.456177507193304 9.46389127256859e-05 0 0.000385589853148283 0.000156900659521069 0.28549758431849 0.999893193225266 0.368892122912241 0.543498214985896 5.08248666653991e-05 0.000106806774733837 0.00035902820387057 0.000167377161279308 86 3601
4980 579457 5 0.5 0 "LAT" "RO" 0.238947752499329 0.500788154752078 0.195706418137069 0.409412593554502 0.418596003368046 0.372786548384002 0.458248332269564 0.389715628722378 0.417779069416965 0.469711893688477 0.452575050203331 0.490562176782392 0.634639028375353 0.449631633764344 0.63945189968979 0.450828516256421 0.716890051136373 0 0.633693581375842 0.459533830183761 9.61058434946291e-05 0 0.00032968293676794 0.000138486273788838 0.282951158503819 0.999862257148969 0.365166704130682 0.540006013025843 6.26845163133044e-05 0.00013774285103134 0.000810031556708235 0.000321670516606713 82 3601
4981 54530 1 0.6 0 "LAT" "RO" 0.237783914215776 0.508002593427278 0.188699585151112 0.402114397210032 0.430659258398888 0.353171868477425 0.472686290162821 0.365153227598331 0.403291975326344 0.490400387468597 0.437479510867196 0.506709372170212 0.629699477653932 0.448189309517916 0.635545766548582 0.449117514633849 0.718305615299925 0 0.626782068615318 0.452423358241581 9.314504212274e-05 0 0.000402463499088228 0.000157552064100809 0.281554887577535 0.999728311364837 0.37231043936592 0.547156954017281 4.6352080416648e-05 0.000271688635163405 0.000505028519674511 0.000262135677037515 79 3601
4982 318498 2 0.6 0 "LAT" "RO" 0.234334555788675 0.500615819798998 0.192370663705816 0.409630432458811 0.423671432189482 0.347919098240998 0.46669975461436 0.359708437188004 0.409025771128895 0.496227619464677 0.444409040872069 0.512467863075732 0.620129821003915 0.441932809066136 0.644997359002603 0.455850785816922 0.688448212235335 0 0.600832772186661 0.434189550798063 9.66884088567099e-05 0 0.000492468584949803 0.000186841406256743 0.311297245620628 0.999884702589763 0.397472693278368 0.565157743557016 0.000157853735180198 0.000115297410236698 0.00120206595002096 0.000465864238663816 86 3601
4983 160231 3 0.6 0 "LAT" "RO" 0.240518689515662 0.500565806834642 0.197027607515907 0.409565615566728 0.40773643493819 0.34929296080749 0.451901152408174 0.365558098517543 0.419074279178403 0.484206202195405 0.459285478806106 0.506413872930503 0.619033387388502 0.439659682177509 0.648667848202811 0.458160252112559 0.71832349609849 0 0.609886985694349 0.455226441678187 0.000134848304743976 0 0.000361219686962011 0.000161653368838202 0.281492726321335 0.999879012666122 0.389377916307876 0.544439590703938 4.89292754314838e-05 0.000120987333878334 0.000373878310812951 0.000172314249037284 83 3601
4984 742457 4 0.6 0 "LAT" "RO" 0.236720953082428 0.503237896607911 0.191923959393323 0.406850304173599 0.42704309804375 0.345229743700266 0.470012430031696 0.356576579507679 0.405594308457683 0.49940768284919 0.440755649038121 0.515551200955269 0.622857373954437 0.442916125715761 0.644424955046759 0.454700786661632 0.733963377428314 0 0.598363127618986 0.449519994248884 9.20856560949881e-05 0 0.000510358228847977 0.000189354801633101 0.265902012279696 0.999861927423215 0.399994176420388 0.54988360955169 4.2524635895431e-05 0.000138072576785265 0.00113233773177828 0.000407041397793071 87 3601
4985 747984 5 0.6 0 "LAT" "RO" 0.241980954794311 0.50519622475226 0.194317741100738 0.40483284398512 0.402311670989496 0.362431886626968 0.442062240801484 0.38057644594385 0.431432545298174 0.467846687692249 0.469163119855704 0.490817706440499 0.624352733602543 0.442923842674391 0.643957357595949 0.454697134155386 0.738610315762435 0 0.654285916639783 0.47996195992058 0.000118671703801663 0 0.00103271591319782 0.00036948708457104 0.26120369447031 0.999887843765736 0.344060440100093 0.519412652234026 6.73180634532409e-05 0.000112156234264085 0.000620927346925637 0.000255900760823524 85 3601
4986 858256 1 0.7 0 "LAT" "RO" 0.237411229116093 0.503189409225645 0.192706653184046 0.406899060854777 0.419023305155311 0.321543115457588 0.469254613292134 0.333622532049958 0.400486295384332 0.510348781441018 0.441769213636864 0.528954946870789 0.607694439422542 0.435229139091394 0.648124191596721 0.459310117209179 0.731246334632136 0 0.632474552015162 0.460447080719683 0.000112340925812249 0 0.000625803134677056 0.000229415674122204 0.268587098505931 0.999862686522879 0.366260085592085 0.539066181119989 5.42259361201542e-05 0.000137313477121226 0.000639559258076305 0.0002573224862058 88 3601
4987 430456 2 0.7 0 "LAT" "RO" 0.235249931375794 0.49959710239746 0.194044726205983 0.410621525435869 0.424662242704035 0.325434641810358 0.47258868563198 0.336750394027021 0.400509341620218 0.508608613535649 0.437896710532951 0.525804479811897 0.610298373632991 0.435990647855708 0.648603703783917 0.458385611815672 0.711547331342454 0 0.638899651502708 0.452797831907929 0.000100925526254957 0 0.000556777441482054 0.000204865846508099 0.288311080671635 0.999887492966539 0.360007434103354 0.546783240376648 4.06624596567766e-05 0.000112507033461312 0.000536136952455926 0.000214061868915145 86 3601
4988 375104 3 0.7 0 "LAT" "RO" 0.236419886961338 0.503020962014254 0.191834239432951 0.406963082287184 0.41683331658477 0.33476807798351 0.459527554323923 0.347112622278335 0.415847816838103 0.496910637495447 0.452286057763413 0.514689929746357 0.612220584245479 0.43627454709417 0.648213466599726 0.458184066884363 0.75323228309759 0 0.699918780559923 0.490942657687005 9.79051119892075e-05 0 0.000545332170745729 0.000203484889181607 0.24663560508466 0.999862055648259 0.299287858938562 0.508720054319172 3.42067057602383e-05 0.000137944351741064 0.000248028330770129 0.000133803104641955 90 3601
4989 382452 4 0.7 0 "LAT" "RO" 0.230822036928989 0.489132428556691 0.199779328803397 0.421381818468277 0.42682245155595 0.316016011354407 0.47934012390066 0.326671101710976 0.390857909461 0.519529234759064 0.431066402024672 0.536492447621474 0.602241268384167 0.431485083123554 0.654972900913429 0.463184240804168 0.657115400209513 0 0.614478476908036 0.422507514686893 9.18933112059113e-05 0 0.000443928041287547 0.000165987519693764 0.342416479836842 0.999761205421079 0.383121145999386 0.576524800468196 0.000376226642439479 0.000238794578920916 0.00195644905129129 0.000801697325217137 87 2590
4990 38329 5 0.7 0 "LAT" "RO" 0.235250684936848 0.499164904024191 0.194452751250489 0.411002492046525 0.429120171162642 0.310746542803627 0.486611804321028 0.321681345182483 0.382041405340472 0.523813256602378 0.424264855521265 0.541633839117691 0.605184041919982 0.435477243593169 0.647380082221914 0.459276537620886 0.71419736583138 0 0.618200244031731 0.445026645576535 0.000107517069176039 0 0.00101417723691454 0.000337796254864477 0.2855745337797 0.999821128947582 0.379068759064217 0.554026027361879 0.000120583319743978 0.000178871052418066 0.00171681966713775 0.000609530806721431 85 1401
4991 699325 1 0.8 0 "LAT" "RO" 0.238503157488052 0.503218252852713 0.193746778465413 0.406843360447033 0.431869782733742 0.293622859280109 0.48781948517539 0.304919015491184 0.379430872424981 0.526738520971556 0.422358319468812 0.546650644207194 0.601249478494977 0.432153177899125 0.646831475163682 0.458491390391416 0.737735259188573 0 0.667348360915099 0.467491131511279 0.000351753788470611 0 0.00181663930111766 0.000655934541620286 0.261868547307574 0.999864346187325 0.330196564979416 0.531605938270177 4.4439715383218e-05 0.000135653812674999 0.000638434804366917 0.000246995676924148 83 2849
4992 252578 2 0.8 0 "LAT" "RO" 0.241578794099998 0.511789539152165 0.188286652833158 0.39777717235397 0.415282109897768 0.319189546513243 0.457267860370741 0.33148707295416 0.417185703846769 0.499737662097199 0.45347303233564 0.518819483511811 0.608814622305504 0.43333934082843 0.646748335805142 0.456846053141027 0.776264530089942 0 0.722773647598264 0.507810471662437 0.00235472022828667 0 0.0105902031048109 0.004085722812628 0.221338385826315 0.999885841685458 0.26609294711756 0.487886309995112 4.23638554567059e-05 0.000114158314541806 0.000543202179365214 0.000217495529823046 85 895
4993 57143 3 0.8 0 "LAT" "RO" 0.235996752932876 0.503680006755657 0.191016226033487 0.406293621592956 0.419044032090057 0.312969117842835 0.465203426029451 0.324632445615046 0.406033428961494 0.50756722037275 0.445334255377573 0.526184086289825 0.602003327899322 0.430937058323455 0.647816550700609 0.459426019392655 0.760773522281972 0 0.724438396478873 0.498452687460153 0.000182572546116413 0 0.000731709925354458 0.000288029041500765 0.23900273390168 0.999886976974548 0.27435518969382 0.501063495940326 4.11712702321341e-05 0.000113023025452255 0.000474703901952972 0.000195787558020361 83 3601
4994 408252 4 0.8 0 "LAT" "RO" 0.231962597416783 0.496301797320088 0.194481079624461 0.41402400815503 0.440995928849069 0.283271073259453 0.499234733153253 0.290968450768587 0.369381902379863 0.547043431718406 0.41077603944168 0.561523709652454 0.594096098471044 0.428224430378603 0.652693746673595 0.462606488032502 0.691239193535208 0 0.638346994268907 0.435408317543391 0.000217480496156586 0 0.00429094804834973 0.00130440725739582 0.308495859594033 0.999879647419997 0.356924916501855 0.563103202394487 4.7466374602162e-05 0.000120352580002831 0.000437141180888057 0.000184072804725522 86 1379
4995 494500 5 0.8 0 "LAT" "RO" 0.239685403290368 0.503965622525931 0.193795988410463 0.406082144871441 0.420392908143911 0.307141674228918 0.471717610822712 0.319984285690051 0.398525445132368 0.509918726381319 0.438996548382651 0.530917243600316 0.603452694476782 0.431913877871478 0.648018074167307 0.458690900234661 0.73560801721898 0 0.698883432609586 0.481818039648149 0.00014766957723435 0 0.00242711317384805 0.000776048816976341 0.2639117986908 0.999481804080151 0.297160779897353 0.516656755655171 0.000332514512985877 0.000518195919849084 0.00152867431921311 0.000749155879703969 84 677
4996 703398 1 0.9 0 "LAT" "RO" 0.236471931267756 0.503726858567222 0.191640825697528 0.406462366418414 0.429441990318513 0.281816014483372 0.483417027754887 0.290823863014787 0.385537214758014 0.530693200150398 0.426718980470104 0.547271860924121 0.592100933668698 0.425657466307925 0.649756033151734 0.460388142916742 0.713030870282259 0 0.707115248820951 0.469954752173628 0.000185185650892385 0 0.00130872095594614 0.000449857391387015 0.286726369340537 0.999878210697297 0.290161540916255 0.529120727206142 5.75747263111815e-05 0.000121789302703107 0.00141448930684809 0.000474663228843207 83 3601
4997 317989 2 0.9 0 "LAT" "RO" 0.237162432685538 0.508117425087339 0.188313385887607 0.401799161671618 0.427617952165053 0.268232109177563 0.484216192154325 0.276417712878747 0.383727113148049 0.546937081255063 0.426520659256658 0.563217917874566 0.585087463356846 0.422348399739598 0.653645483089163 0.464250445953217 0.779844441529072 0 0.71588482299544 0.496229857875021 0.000262890745069234 0 0.00376185732553679 0.00116932754961213 0.219845237396409 0.999822776798491 0.279129625034024 0.50217441172439 4.74303294494019e-05 0.000177223201508619 0.00122369464499928 0.000426402850977051 83 911
4998 294282 3 0.9 0 "LAT" "RO" 0.236632384427113 0.49991200145722 0.195057594064403 0.410118824405192 0.422433313207342 0.280155675182206 0.475117949098864 0.290952309125066 0.39289928914579 0.526666055204803 0.435564172576942 0.546651909254609 0.587926878621887 0.422113639637006 0.654840266239699 0.464029628184418 0.735000006454514 0 0.729430104614243 0.486864424038292 0.000244697199819676 0 0.00216563271373145 0.000722690827469646 0.264655471414768 0.999641702589638 0.266570367911433 0.511720790546356 9.98249308977117e-05 0.000358297410361516 0.00183389476059273 0.000692094587883031 87 1405
4999 141397 4 0.9 0 "LAT" "RO" 0.237754424006292 0.504344605822956 0.192035938400812 0.405635573578724 0.426050927806848 0.280041554122364 0.477645887671474 0.290536277713627 0.391059286785625 0.527952599482894 0.432450895663171 0.547445812635843 0.590800664970898 0.424085222047052 0.651541881535072 0.461906815794485 0.767146814056673 0 0.750417815987807 0.503770329022473 0.000122968261692614 0 0.00185408375599751 0.000583853275143891 0.232695991126859 0.999855477844181 0.247400611089406 0.495489325319674 3.42265547751038e-05 0.000144522155818581 0.000327489166789046 0.000156492382708652 83 3601
5000 473888 5 0.9 0 "LAT" "RO" 0.240403152631709 0.508213892696567 0.19086628273724 0.401725944420671 0.430301908705433 0.267402065361122 0.486880354131702 0.277461651850131 0.37944332632891 0.54152090350223 0.423326082696943 0.561735783472857 0.589255139664986 0.424287528305874 0.65134839765281 0.462188932127112 0.77154727249981 0 0.722847602633578 0.495239747083947 0.000171080016527674 0 0.001116965640589 0.000379471616023541 0.228229792223672 0.999279530600536 0.275001529228374 0.50382456857279 5.18552599896367e-05 0.000720469399463938 0.00103390249745894 0.000556212727239013 87 3601
5001 98374 1 1 0 "LAT" "RO" 0.23738590392458 0.50451863095549 0.191874616375577 0.405470947115644 0.43484428867473 0.231647001416937 0.499124785161835 0.239749932776238 0.363789949202632 0.567171850087804 0.410439535439216 0.58671222247649 0.570631548970414 0.414434527806035 0.657355516020795 0.467551551234011 0.779866948797282 0 0.744711730358478 0.498183772506676 0.000160711616142689 0 0.00183187207334083 0.000557686896047961 0.219939559094208 0.999846664713612 0.252309802363896 0.500881729461384 3.2780492366961e-05 0.000153335286387599 0.00114659520428474 0.000376811135892734 82 3601
5002 145203 2 1 0 "LAT" "RO" 0.233979903025573 0.498384450496015 0.194731377497012 0.411878938008804 0.425967031677817 0.240447382132931 0.488335606287841 0.248682654415412 0.376213468875651 0.558689033824289 0.421500571471115 0.577313762290316 0.567187109930947 0.411561373540899 0.662182628846982 0.470433603146585 0.703049635383934 0 0.722187952615539 0.466162231597562 0.000176392228905999 0 0.00191203832257475 0.000599419687917219 0.296395361978995 0.999613074191881 0.273445196707071 0.532278145712771 0.000378610408164648 0.000386925808119085 0.00245481235481489 0.000960203001750008 85 3310
5003 567462 3 1 0 "LAT" "RO" 0.239368238561101 0.510863099210387 0.187777281121673 0.398853477061454 0.425452976624479 0.247837459964766 0.48266980846126 0.256132158159403 0.384126488664033 0.549683323186286 0.427962055531352 0.56779668842489 0.576013456855723 0.416277515348326 0.654682187046833 0.465052044748742 0.783878567536698 0 0.745944128795844 0.507056922914943 0.000125013372842514 0 0.00241026707925988 0.000725590146721498 0.215437738129791 0.998992223506991 0.245053957220199 0.489808776800245 0.00055868096066875 0.00100777649300945 0.00659164690469651 0.00240871013809036 88 1160
5004 279604 4 1 0 "LAT" "RO" 0.231928193117461 0.494393283961472 0.1966357738174 0.415725560185338 0.43113474160797 0.230757757079524 0.495498899308824 0.238379235076844 0.366923783519677 0.571337393566755 0.413682757595025 0.589835168165042 0.562874442461208 0.409349025107017 0.665766362360616 0.473144324258815 0.728497776159952 0 0.727772654656096 0.472823823238336 0.000281738221026588 0 0.00601438212916228 0.00174614603561541 0.271171501418785 0.999769283402556 0.265602338364522 0.525164163551745 4.89842002354887e-05 0.000230716597444027 0.000610624850219847 0.000265867174303509 81 677
5005 244015 5 1 0 "LAT" "RO" 0.237060507484885 0.507634717927385 0.188754150737043 0.402474347148397 0.417281898243802 0.246514162618984 0.476060552976653 0.25441390529953 0.387285511676126 0.55416613176537 0.433932807639211 0.57181779391228 0.568958537916279 0.412277061490015 0.659479972457792 0.46969454833674 0.738893053198603 0 0.716750450996014 0.48296056308953 0.000150519551760271 0 0.00208836255328156 0.000646690469703216 0.260704581527908 0.999100789070123 0.275019766241972 0.514259580004878 0.000251845721729223 0.000899210929876702 0.0061414202087328 0.00213316643588808 85 1622
5006 525160 1 0 10 "LAT" "RO" 0.235587698174511 0.492177498250969 0.200573562958814 0.418501655747196 0.420928552639838 0.448330394994983 0.454181919116401 0.474427395720457 0.427689693287951 0.413362664192909 0.457180442292501 0.436570658323546 0.670217171991922 0.473503371533562 0.621099741699244 0.437519647419499 0.583064932703119 0 0.452249557611671 0.355039940450934 7.40221401465051e-05 0 0.000117164983297799 6.50519667511508e-05 0.416794064143342 0.999888308758605 0.547429364774077 0.644768110235694 6.69810133931501e-05 0.000111691241394615 0.000203912630954204 0.000126897346621094 89 3601
5007 417230 2 0 10 "LAT" "RO" 0.241633186181081 0.505501892423573 0.193708620039337 0.404768704450138 0.40017498718961 0.455620657672887 0.430982130624081 0.485588260696024 0.449761246804255 0.399578426658742 0.480441207486307 0.425220743568134 0.66953100861233 0.473966455703795 0.618378456770836 0.436875605763675 0.665887034738043 0 0.476445470735368 0.399665846936499 8.37378793074433e-05 0 0.000121349738691023 7.10846347814198e-05 0.333979994556684 0.999889902285718 0.523263686810798 0.600154606010264 4.92328259652354e-05 0.000110097714281579 0.000169492715142924 0.000108462418455346 80 3601
5008 608761 3 0 10 "LAT" "RO" 0.241046263700323 0.507004827831937 0.191944509798449 0.403121876835952 0.389363375920869 0.459589182282117 0.415215895391907 0.491208458152551 0.469198873458133 0.393334888384652 0.496678483246517 0.419404755210151 0.665522542801816 0.471074772803621 0.623211390719842 0.439809311764701 0.71124543746611 0 0.506299892902173 0.428753668537694 9.05955425148079e-05 0 0.000161892742296144 8.8039576822651e-05 0.288617459935357 0.999887284671143 0.493377842654615 0.57105295923864 4.65070560177694e-05 0.000112715328856944 0.000160371700916017 0.000105332646843099 84 3601
5009 206868 4 0 10 "LAT" "RO" 0.239976835825851 0.504956141965668 0.192843148532337 0.405200949577511 0.399531528028377 0.451192045612818 0.429211883986982 0.480053109255235 0.452922786688126 0.405556916658902 0.482539435365323 0.430735767675874 0.665338622646449 0.471335558399231 0.622083000205851 0.439570967222474 0.698345642931656 0 0.490217698952712 0.415282437115827 8.88480381424772e-05 0 0.000149437380420244 8.22773632826295e-05 0.3015246315681 0.999885076907916 0.50948349143459 0.58453516941366 4.0877462101588e-05 0.000114923092083996 0.000149372232277685 0.000100116107230309 87 3601
5010 275371 5 0 10 "LAT" "RO" 0.244550116596199 0.50892647639778 0.19297125876832 0.401211689777543 0.401512692863957 0.452300830132157 0.43322757966933 0.483933108882414 0.447087448644283 0.399581047035446 0.478747243615007 0.426835221265907 0.671456878094256 0.475491347760546 0.616305506608184 0.435472249279351 0.695263311842571 0 0.484237237642534 0.41362472815713 8.68765455312821e-05 0 0.000129890455373313 7.49962935486451e-05 0.304605796417878 0.999888049858183 0.515436534974388 0.586184490557068 4.40151940192004e-05 0.000111950141817206 0.000196336927705327 0.000115784992253315 85 3601
5011 81563 1 0.1 10 "LAT" "RO" 0.241113711518 0.511858731189704 0.187782153885473 0.398299695256989 0.416382458437149 0.43876420898777 0.452812582834812 0.462464657424026 0.426428406486814 0.42160459677414 0.458814104840711 0.443839911356631 0.66868704523046 0.475519986745239 0.61179865551595 0.433853656432923 0.6845399406406 0 0.438958804856699 0.389124720164235 9.08491594382881e-05 0 0.00015333125519461 8.31466403402028e-05 0.315324621188001 0.999877425507999 0.560686337072252 0.610671157331015 4.45890119609242e-05 0.000122574492000871 0.000201526815853851 0.000120975864409975 82 3601
5012 776053 2 0.1 10 "LAT" "RO" 0.236938538389248 0.502030912553727 0.193172484922635 0.4084138056656 0.412228738774125 0.437256654127287 0.447138958615481 0.461608931012812 0.433383772482002 0.42230338794054 0.464562957042786 0.444676441959329 0.661681234839954 0.470026577596529 0.621016065133906 0.439465832142015 0.621080007696789 0 0.432481008788782 0.363868339202036 8.24523465553057e-05 0 0.000141407671394221 7.62997453807257e-05 0.378761429447877 0.999856069439609 0.567104425726098 0.635892354147675 7.61105087781373e-05 0.000143930560390995 0.000273157813726227 0.000163006904907705 86 3601
5013 586863 3 0.1 10 "LAT" "RO" 0.244422830232168 0.516049695808038 0.186762339772904 0.393899863526023 0.402862195935903 0.449795150103326 0.433872423691656 0.478380113466057 0.446886413510129 0.402328192791843 0.477839187717463 0.427359540251516 0.670751503251783 0.476055380062688 0.611369642923891 0.433090855684071 0.734261259850969 0 0.5244822836481 0.44064079763756 9.24486575089554e-05 0 0.00014657421890235 8.26233043755669e-05 0.265607234865439 0.999891853128177 0.475153203683993 0.559156258903666 3.90566260832931e-05 0.000108146871823171 0.000217938449004491 0.000120320154398242 78 3601
5014 266246 4 0.1 10 "LAT" "RO" 0.237222445561011 0.503278588243211 0.192020104723125 0.406982516414498 0.412428022775086 0.447418235602123 0.442055617135741 0.472953657270588 0.441848794666767 0.410254911918816 0.469608615975741 0.432876937195143 0.667145574749615 0.472577637698718 0.618071958015917 0.436685024106444 0.671713640228393 0 0.529023112045037 0.41452315496078 0.00039661586544876 0 0.000368227640076928 0.000263600306262411 0.327822052287696 0.999763330868725 0.470447430184437 0.585061410162371 6.76916184622186e-05 0.000236669131274866 0.000161230130448497 0.000151834570585947 85 3601
5015 480956 5 0.1 10 "LAT" "RO" 0.243978456219246 0.513793949295575 0.188186645983288 0.396142350038895 0.38506210389088 0.454383555617336 0.410557404502191 0.484250328561406 0.473199727452858 0.395682302060474 0.501358877443229 0.421398096017155 0.663701285973354 0.469500291407855 0.622627660739954 0.439680002749029 0.746194672389708 0 0.532294921744004 0.452526341306723 9.88071937037521e-05 0 0.000121147672278642 7.72834604169756e-05 0.253670375784714 0.999890311742367 0.467413988479453 0.547292659990739 3.61446318747963e-05 0.000109688257633462 0.000169942104264398 0.000103715242121039 86 3601
```
